# On inputs to deep learning for RNA 3D structure prediction

**DOI:** 10.1101/2025.02.14.638364

**Authors:** Marcell Szikszai, Marcin Magnus, Sachin Kadyan, Elena Rivas

## Abstract

Today, there are several effective deep learning models for predicting the 3D structure of proteins. Building on their success, models have been developed for predicting the 3D structure of non-coding RNAs. Unfortunately, these models are much less accurate than their protein counterparts. In this paper, we highlight differences between protein and RNA structure, and demonstrate methods for deep learning targeted at addressing those differences, with the aim of prompting discussion on these topics. We present an RNA-specific pipeline for generating structural Multiple Sequence Alignments (MSAs). Derived from the structural alignments, we introduce engineered evolutionary features that strongly inform RNA structure. Further, from the crystal structure, we derive structural features describing RNA base pairing. These evolutionary and structural features can be used in loss functions at different stages of training. Finally, we discuss different cropping strategies informed by RNA structure.

## Supplementary material for "On inputs to deep learning for RNA 3D structure prediction": 00README

```
# 5sRNA
~/src/Mysrc/R-scape/bin/R-scape --outdir 6o9j_A/R-scape    --cacofold 6o9j_A/6o9j_A.sto        > 6o9j_A/6o9j_A.rscape
~/src/Mysrc/R-scape/bin/R-scape --outdir 6o9j_A/R-scape -s --cacofold 6o9j_A/RF00001_1_116.sto > 6o9j_A/RF00001_1_116.rscape 
~/src/Mysrc/R-scape/bin/R-scape --outdir 6o9j_A/R-scape -s --cacofold 6o9j_A/RF00001.seed.sto  > 6o9j_A/RF00001.seed.rscape

# Purine Riboswitch Aptamer
~/src/Mysrc/R-scape/bin/R-scape --outdir 2xnw_A/R-scape    --cacofold 2xnw_A/2xnw_A.sto        > 2xnw_A/2xnw_A.rscape
~/src/Mysrc/R-scape/bin/R-scape --outdir 2xnw_A/R-scape -s --cacofold 2xnw_A/RF00167_0_66.sto  > 2xnw_A/RF00167_0_66.rscape 
~/src/Mysrc/R-scape/bin/R-scape --outdir 2xnw_A/R-scape -s --cacofold 2xnw_A/RF00167.seed.sto  > 2xnw_A/RF00167.seed.rscape

# Glutamine Riboswitch Aptamer
~/src/Mysrc/R-scape/bin/R-scape --outdir 5ddp_A/R-scape    --cacofold 5ddp_A/5ddp_A.sto        > 5ddp_A/5ddp_A.rscape
~/src/Mysrc/R-scape/bin/R-scape --outdir 5ddp_A/R-scape -s --cacofold 5ddp_A/RF01739_0_60.sto  > 5ddp_A/RF01739_0_60.rscape 
~/src/Mysrc/R-scape/bin/R-scape --outdir 5ddp_A/R-scape -s --cacofold 5ddp_A/RF01739.seed.sto  > 5ddp_A/RF01739.seed.rscape

# Hammerhead_3 Ribozyme
~/src/Mysrc/R-scape/bin/R-scape --outdir 2qus_A/R-scape    --cacofold 2qus_A/2qus_A.sto        > 2qus_A/2qus_A.rscape
~/src/Mysrc/R-scape/bin/R-scape --outdir 2qus_A/R-scape -s --cacofold 2qus_A/RF00008_4_59.sto  > 2qus_A/RF00008_4_59.rscape 
~/src/Mysrc/R-scape/bin/R-scape --outdir 2qus_A/R-scape -s --cacofold 2qus_A/RF00008.seed.sto  > 2qus_A/RF00008.seed.rscape

# RNaseP Nuclear
~/src/Mysrc/R-scape/bin/R-scape --outdir 6ahr_A/R-scape    --cacofold 6ahr_A/6ahr_A.sto        > 6ahr_A/6ahr_A.rscape
~/src/Mysrc/R-scape/bin/R-scape --outdir 6ahr_A/R-scape -s --cacofold 6ahr_A/RF00009_4_336.sto > 6ahr_A/RF00009_4_336.rscape 
~/src/Mysrc/R-scape/bin/R-scape --outdir 6ahr_A/R-scape -s --cacofold 6ahr_A/RF00009.seed.sto  > 6ahr_A/RF00009.seed.rscape

~/src/Mysrc/R-scape/lib/hmmer/easel/miniapps/esl-alistat --list 6ahr_A/RF00009.seed.names 6ahr_A/RF00009.seed.sto
~/src/Mysrc/R-scape/lib/hmmer/easel/miniapps/esl-alimanip --seq-r 6ahr_A/RF00009.seed.names 6ahr_A/RF00009_4_336.sto > 6ahr_A/RF00009_4_336.full.v0.sto
~/src/Mysrc/R-scape/lib/hmmer/easel/miniapps/esl-alimanip --seq-k 6ahr_A/RF00009.seed.names 6ahr_A/RF00009_4_336.sto > 6ahr_A/RF00009_4_336.seed.v0.sto

~/src/Mysrc/R-scape/lib/hmmer/easel/miniapps/esl-reformat --mingap stockholm 6ahr_A/RF00009_4_336.seed.v0.sto > 6ahr_A/RF00009_4_336.seed.sto
~/src/Mysrc/R-scape/lib/hmmer/easel/miniapps/esl-reformat --mingap stockholm 6ahr_A/RF00009_4_336.full.v0.sto > 6ahr_A/RF00009_4_336.full.sto

~/src/Mysrc/R-scape/bin/R-scape --outdir 6ahr_A/R-scape -s --cacofold 6ahr_A/RF00009_4_336.seed.sto  > 6ahr_A/RF00009_4_336.seed.rscape
~/src/Mysrc/R-scape/bin/R-scape --outdir 6ahr_A/R-scape -s --cacofold 6ahr_A/RF00009_4_336.full.sto  > 6ahr_A/RF00009_4_336.full.rscape

--------------------------------------------------------------------------------------------------------------------

Figure 2
---------

# (a) 5S rRNA
6o9j_A/R-scape/6o9j_A_1.cacofold.R2R.sto.pdf 
# (b) 5S rRNA
6o9j_A/R-scape/RF00001_1_116_1.cacofold.R2R.sto.pdf
# (c) 5S rRNA 
6o9j_A/R-scape/RF00001_5S_rRNA.cacofold.R2R.sto.pdf

# (a) Purine
2xnw_A/R-scape/2xnw_A_1.cacofold.R2R.sto.pdf
# (b) Purine
2xnw_A/R-scape/RF00167_0_66_1.cacofold.R2R.sto.pdf
# (c) Purine
2xnw_A/R-scape/RF00167_Purine.cacofold.R2R.sto.pdf


Figure 2A
----------

# (a) Glutamine Riboswitch Aptamer
5ddp_A/R-scape/5ddp_A_1.cacofold.R2R.sto.pdf 
# (b) Glutamine Riboswitch Aptamer 
5ddp_A/R-scape/RF01739_0_60_1.cacofold.R2R.sto.pdf
# (c) Glutamine Riboswitch Aptamer 
5ddp_A/R-scape/RF01739_Glutamine.cacofold.R2R.sto.pdf


# (a) Hammerhead_3 Ribozyme
2qus_A/R-scape/2qus_A_1.cacofold.R2R.sto.pdf 
# (b) Hammerhead_3 Ribozyme
2qus_A/R-scape/RF00008_4_59_1.cacofold.R2R.sto.pdf
# (c) Hammerhead_3 Ribozyme 

# (a) RNaseP Nuclear
6ahr_A/R-scape/6ahr_A_1.cacofold.R2R.sto.pdf
# (b) RNaseP Nuclear
open 6ahr_A/R-scape/RF00009_4_336_1.R2R.sto.pdf
# (c) RNaseP Nuclear
6ahr_A/R-scape/RF00009_RNaseP_nuc.R2R.sto.pdf
```
