## Supplementary material for "On inputs to deep learning for RNA 3D structure prediction": 2qus_A.hmm

```
HMMER3/f [3.4 | Aug 2023]
NAME  2qus_A
LENG  56
MAXL  147
ALPH  RNA
RF    yes
MM    no
CONS  yes
CS    no
MAP   yes
DATE  Mon Feb 10 13:50:48 2025
NSEQ  1
EFFN  1.000000
CKSUM 2977122483
STATS LOCAL MSV       -9.3213  0.76579
STATS LOCAL VITERBI  -10.6285  0.76579
STATS LOCAL FORWARD   -2.5947  0.76579
HMM          A        C        G        U   
            m->m     m->i     m->d     i->m     i->i     d->m     d->d
  COMPO   1.47798  1.42142  1.23196  1.43208
          1.38629  1.38629  1.38629  1.38629
          0.06454  3.46574  3.46574  1.46634  0.26236  0.00000        *
      1   1.97267  2.25870  0.46443  2.05625      1 g x - -
          1.38629  1.38629  1.38629  1.38629
          0.06454  3.46574  3.46574  1.46634  0.26236  1.09861  0.40547
      2   1.98342  0.60779  2.04641  1.66785      2 c x - -
          1.38629  1.38629  1.38629  1.38629
          0.06454  3.46574  3.46574  1.46634  0.26236  1.09861  0.40547
      3   1.98342  0.60779  2.04641  1.66785      3 c x - -
          1.38629  1.38629  1.38629  1.38629
          0.06454  3.46574  3.46574  1.46634  0.26236  1.09861  0.40547
      4   1.98342  0.60779  2.04641  1.66785      4 c x - -
          1.38629  1.38629  1.38629  1.38629
          0.06454  3.46574  3.46574  1.46634  0.26236  1.09861  0.40547
      5   1.91091  1.78233  1.95844  0.61114      5 u x - -
          1.38629  1.38629  1.38629  1.38629
          0.06454  3.46574  3.46574  1.46634  0.26236  1.09861  0.40547
      6   1.97267  2.25870  0.46443  2.05625      6 g x - -
          1.38629  1.38629  1.38629  1.38629
          0.06454  3.46574  3.46574  1.46634  0.26236  1.09861  0.40547
      7   1.91091  1.78233  1.95844  0.61114      7 u x - -
          1.38629  1.38629  1.38629  1.38629
          0.06454  3.46574  3.46574  1.46634  0.26236  1.09861  0.40547
      8   1.98342  0.60779  2.04641  1.66785      8 c x - -
          1.38629  1.38629  1.38629  1.38629
          0.06454  3.46574  3.46574  1.46634  0.26236  1.09861  0.40547
      9   0.56139  2.08489  1.86185  1.89791      9 a x - -
          1.38629  1.38629  1.38629  1.38629
          0.06454  3.46574  3.46574  1.46634  0.26236  1.09861  0.40547
     10   1.98342  0.60779  2.04641  1.66785     10 c x - -
          1.38629  1.38629  1.38629  1.38629
          0.06454  3.46574  3.46574  1.46634  0.26236  1.09861  0.40547
     11   1.98342  0.60779  2.04641  1.66785     11 c x - -
          1.38629  1.38629  1.38629  1.38629
          0.06454  3.46574  3.46574  1.46634  0.26236  1.09861  0.40547
     12   1.97267  2.25870  0.46443  2.05625     12 g x - -
          1.38629  1.38629  1.38629  1.38629
          0.06454  3.46574  3.46574  1.46634  0.26236  1.09861  0.40547
     13   1.97267  2.25870  0.46443  2.05625     13 g x - -
          1.38629  1.38629  1.38629  1.38629
          0.06454  3.46574  3.46574  1.46634  0.26236  1.09861  0.40547
     14   0.56139  2.08489  1.86185  1.89791     14 a x - -
          1.38629  1.38629  1.38629  1.38629
          0.06454  3.46574  3.46574  1.46634  0.26236  1.09861  0.40547
     15   1.91091  1.78233  1.95844  0.61114     15 u x - -
          1.38629  1.38629  1.38629  1.38629
          0.06454  3.46574  3.46574  1.46634  0.26236  1.09861  0.40547
     16   1.97267  2.25870  0.46443  2.05625     16 g x - -
          1.38629  1.38629  1.38629  1.38629
          0.06454  3.46574  3.46574  1.46634  0.26236  1.09861  0.40547
     17   1.91091  1.78233  1.95844  0.61114     17 u x - -
          1.38629  1.38629  1.38629  1.38629
          0.06454  3.46574  3.46574  1.46634  0.26236  1.09861  0.40547
     18   1.97267  2.25870  0.46443  2.05625     18 g x - -
          1.38629  1.38629  1.38629  1.38629
          0.06454  3.46574  3.46574  1.46634  0.26236  1.09861  0.40547
     19   1.98342  0.60779  2.04641  1.66785     19 c x - -
          1.38629  1.38629  1.38629  1.38629
          0.06454  3.46574  3.46574  1.46634  0.26236  1.09861  0.40547
     20   1.91091  1.78233  1.95844  0.61114     20 u x - -
          1.38629  1.38629  1.38629  1.38629
          0.06454  3.46574  3.46574  1.46634  0.26236  1.09861  0.40547
     21   1.91091  1.78233  1.95844  0.61114     21 u x - -
          1.38629  1.38629  1.38629  1.38629
          0.06454  3.46574  3.46574  1.46634  0.26236  1.09861  0.40547
     22   1.91091  1.78233  1.95844  0.61114     22 u x - -
          1.38629  1.38629  1.38629  1.38629
          0.06454  3.46574  3.46574  1.46634  0.26236  1.09861  0.40547
     23   1.98342  0.60779  2.04641  1.66785     23 c x - -
          1.38629  1.38629  1.38629  1.38629
          0.06454  3.46574  3.46574  1.46634  0.26236  1.09861  0.40547
     24   1.98342  0.60779  2.04641  1.66785     24 c x - -
          1.38629  1.38629  1.38629  1.38629
          0.06454  3.46574  3.46574  1.46634  0.26236  1.09861  0.40547
     25   1.97267  2.25870  0.46443  2.05625     25 g x - -
          1.38629  1.38629  1.38629  1.38629
          0.06454  3.46574  3.46574  1.46634  0.26236  1.09861  0.40547
     26   1.97267  2.25870  0.46443  2.05625     26 g x - -
          1.38629  1.38629  1.38629  1.38629
          0.06454  3.46574  3.46574  1.46634  0.26236  1.09861  0.40547
     27   1.91091  1.78233  1.95844  0.61114     27 u x - -
          1.38629  1.38629  1.38629  1.38629
          0.06454  3.46574  3.46574  1.46634  0.26236  1.09861  0.40547
     28   1.98342  0.60779  2.04641  1.66785     28 c x - -
          1.38629  1.38629  1.38629  1.38629
          0.06454  3.46574  3.46574  1.46634  0.26236  1.09861  0.40547
     29   1.91091  1.78233  1.95844  0.61114     29 u x - -
          1.38629  1.38629  1.38629  1.38629
          0.06454  3.46574  3.46574  1.46634  0.26236  1.09861  0.40547
     30   1.97267  2.25870  0.46443  2.05625     30 g x - -
          1.38629  1.38629  1.38629  1.38629
          0.06454  3.46574  3.46574  1.46634  0.26236  1.09861  0.40547
     31   0.56139  2.08489  1.86185  1.89791     31 a x - -
          1.38629  1.38629  1.38629  1.38629
          0.06454  3.46574  3.46574  1.46634  0.26236  1.09861  0.40547
     32   1.91091  1.78233  1.95844  0.61114     32 u x - -
          1.38629  1.38629  1.38629  1.38629
          0.06454  3.46574  3.46574  1.46634  0.26236  1.09861  0.40547
     33   1.97267  2.25870  0.46443  2.05625     33 g x - -
          1.38629  1.38629  1.38629  1.38629
          0.06454  3.46574  3.46574  1.46634  0.26236  1.09861  0.40547
     34   0.56139  2.08489  1.86185  1.89791     34 a x - -
          1.38629  1.38629  1.38629  1.38629
          0.06454  3.46574  3.46574  1.46634  0.26236  1.09861  0.40547
     35   1.97267  2.25870  0.46443  2.05625     35 g x - -
          1.38629  1.38629  1.38629  1.38629
          0.06454  3.46574  3.46574  1.46634  0.26236  1.09861  0.40547
     36   1.91091  1.78233  1.95844  0.61114     36 u x - -
          1.38629  1.38629  1.38629  1.38629
          0.06454  3.46574  3.46574  1.46634  0.26236  1.09861  0.40547
     37   1.98342  0.60779  2.04641  1.66785     37 c x - -
          1.38629  1.38629  1.38629  1.38629
          0.06454  3.46574  3.46574  1.46634  0.26236  1.09861  0.40547
     38   1.98342  0.60779  2.04641  1.66785     38 c x - -
          1.38629  1.38629  1.38629  1.38629
          0.06454  3.46574  3.46574  1.46634  0.26236  1.09861  0.40547
     39   1.97267  2.25870  0.46443  2.05625     39 g x - -
          1.38629  1.38629  1.38629  1.38629
          0.06454  3.46574  3.46574  1.46634  0.26236  1.09861  0.40547
     40   1.91091  1.78233  1.95844  0.61114     40 u x - -
          1.38629  1.38629  1.38629  1.38629
          0.06454  3.46574  3.46574  1.46634  0.26236  1.09861  0.40547
     41   1.97267  2.25870  0.46443  2.05625     41 g x - -
          1.38629  1.38629  1.38629  1.38629
          0.06454  3.46574  3.46574  1.46634  0.26236  1.09861  0.40547
     42   0.56139  2.08489  1.86185  1.89791     42 a x - -
          1.38629  1.38629  1.38629  1.38629
          0.06454  3.46574  3.46574  1.46634  0.26236  1.09861  0.40547
     43   1.97267  2.25870  0.46443  2.05625     43 g x - -
          1.38629  1.38629  1.38629  1.38629
          0.06454  3.46574  3.46574  1.46634  0.26236  1.09861  0.40547
     44   1.97267  2.25870  0.46443  2.05625     44 g x - -
          1.38629  1.38629  1.38629  1.38629
          0.06454  3.46574  3.46574  1.46634  0.26236  1.09861  0.40547
     45   0.56139  2.08489  1.86185  1.89791     45 a x - -
          1.38629  1.38629  1.38629  1.38629
          0.06454  3.46574  3.46574  1.46634  0.26236  1.09861  0.40547
     46   1.98342  0.60779  2.04641  1.66785     46 c x - -
          1.38629  1.38629  1.38629  1.38629
          0.06454  3.46574  3.46574  1.46634  0.26236  1.09861  0.40547
     47   0.56139  2.08489  1.86185  1.89791     47 a x - -
          1.38629  1.38629  1.38629  1.38629
          0.06454  3.46574  3.46574  1.46634  0.26236  1.09861  0.40547
     48   0.56139  2.08489  1.86185  1.89791     48 a x - -
          1.38629  1.38629  1.38629  1.38629
          0.06454  3.46574  3.46574  1.46634  0.26236  1.09861  0.40547
     49   0.56139  2.08489  1.86185  1.89791     49 a x - -
          1.38629  1.38629  1.38629  1.38629
          0.06454  3.46574  3.46574  1.46634  0.26236  1.09861  0.40547
     50   0.56139  2.08489  1.86185  1.89791     50 a x - -
          1.38629  1.38629  1.38629  1.38629
          0.06454  3.46574  3.46574  1.46634  0.26236  1.09861  0.40547
     51   1.98342  0.60779  2.04641  1.66785     51 c x - -
          1.38629  1.38629  1.38629  1.38629
          0.06454  3.46574  3.46574  1.46634  0.26236  1.09861  0.40547
     52   0.56139  2.08489  1.86185  1.89791     52 a x - -
          1.38629  1.38629  1.38629  1.38629
          0.06454  3.46574  3.46574  1.46634  0.26236  1.09861  0.40547
     53   1.97267  2.25870  0.46443  2.05625     53 g x - -
          1.38629  1.38629  1.38629  1.38629
          0.06454  3.46574  3.46574  1.46634  0.26236  1.09861  0.40547
     54   1.97267  2.25870  0.46443  2.05625     54 g x - -
          1.38629  1.38629  1.38629  1.38629
          0.06454  3.46574  3.46574  1.46634  0.26236  1.09861  0.40547
     55   1.97267  2.25870  0.46443  2.05625     55 g x - -
          1.38629  1.38629  1.38629  1.38629
          0.06454  3.46574  3.46574  1.46634  0.26236  1.09861  0.40547
     56   1.98342  0.60779  2.04641  1.66785     56 c x - -
          1.38629  1.38629  1.38629  1.38629
          0.03279  3.43399        *  1.46634  0.26236  0.00000        *
//
```
