## Supplementary material for "On inputs to deep learning for RNA 3D structure prediction": 2qus_A.rscape

```
# R-scape :: RNA Structural Covariation Above Phylogenetic Expectation
# R-scape 2.5.7 (February 2025)
# Copyright (C) 2017-2025 Elena Rivas, Harvard University.
# Freely distributed under the GNU General Public License (GPLv3).
#-------------------------------------------------------------------------------------------------------
# MSA 2qus_A_1 nseq 2 (2) alen 69 (69) avgid 100.00 (100.00) nbpairs 0 (0)
# One-set statistical test (all pairs are tested as equivalent) 
#
#
# Method Target_E-val [cov_min,cov_max] [FP | TP True Found | Sen PPV F] 
# GTp    0.05           [-0.00,0.00]    [0 | 0 0 0 | 0.00 0.00 0.00] 
#
#-------------------------------------------------------------------------------------------------------
covariation scores are almost constant, no further analysis.
#
# Method Target_E-val [cov_min,cov_max] [FP | TP True Found | Sen PPV F] 
# GTp    0.05         [0.00,0.00]     [0 | 0 21 0 | 0.00 0.00 0.00] 
#

# The predicted CaCoFold structure

# Power analysis of CaCoFold structure 
#
# Powertype = SINGLE SUBSTITUTIONS
# covary  left_pos      right_pos    substitutions      power
#----------------------------------------------------------------
          1		64		0		0.00
          2		63		0		0.00
          3		62		0		0.00
          4		61		0		0.00
          5		60		0		0.00
          6		59		0		0.00
          7		58		0		0.00
          8		57		0		0.00
          9		56		0		0.00
          10		55		0		0.00
          11		54		0		0.00
          13		31		0		0.00
          14		30		0		0.00
          15		29		0		0.00
          16		28		0		0.00
          17		27		0		0.00
          18		26		0		0.00
          39		50		0		0.00
          40		49		0		0.00
          41		48		0		0.00
          42		47		0		0.00
#
# BPAIRS 21
# avg substitutions per BP  0.0
# BPAIRS expected to covary 0.0 +/- 0.0
# BPAIRS observed to covary 0
#
# RMs = 3 L = 69

# RM_HELIX NESTED 13-18 26-31, nbp = 6 nbp_cov = 0
# aggregated NONE
NESTED  ::::::::::::<<<<<<_______>>>>>>::::::::::::::::::::::::::::::::::::::
        :::::::::::::::::::::::::::::::::::::::::::::::::::::::::::::::::::::
NESTED  ::::::::::::<<<<<<_______>>>>>>::::::::::::::::::::::::::::::::::::::
        :::::::::::::::::::::::::::::::::::::::::::::::::::::::::::::::::::::

# RM_HELIX NESTED 39-42 47-50, nbp = 4 nbp_cov = 0
# aggregated NONE
NESTED  ::::::::::::::::::::::::::::::::::::::<<<<____>>>>:::::::::::::::::::
        :::::::::::::::::::::::::::::::::::::::::::::::::::::::::::::::::::::
NESTED  ::::::::::::::::::::::::::::::::::::::<<<<____>>>>:::::::::::::::::::
        :::::::::::::::::::::::::::::::::::::::::::::::::::::::::::::::::::::

# RM_HELIX NESTED 1-11 54-64, nbp = 11 nbp_cov = 0
# aggregated NONE
NESTED  <<<<<<<<<<<__________________________________________>>>>>>>>>>>:::::
        :::::::::::::::::::::::::::::::::::::::::::::::::::::::::::::::::::::
NESTED  <<<<<<<<<<<__________________________________________>>>>>>>>>>>:::::
        :::::::::::::::::::::::::::::::::::::::::::::::::::::::::::::::::::::
# MSA 2qus_A_1 alen=69 nseq=2 time=0.46 secs
```
