## Supplementary material for "On inputs to deep learning for RNA 3D structure prediction": 2qus_A.tbl

```
# target name                     accession  query name           accession  hmmfrom hmm to alifrom  ali to envfrom  env to  sq len strand   E-value  score  bias  description of target
#             ------------------- ---------- -------------------- ---------- ------- ------- ------- ------- ------- ------- ------- ------ --------- ------ ----- ---------------------
URS000080DE02_32630/5-60          -          2qus_A               -                5      60       1      56       1      56      56    +     3.2e-07   45.9   1.0  synthetic construct Hammerhead ribozyme (type III)  
#
# Program:         nhmmer
# Version:         3.4 (Aug 2023)
# Pipeline mode:   SEARCH
# Query file:      query/2qus_A/2qus_A.fasta
# Target file:     database/clean_af3db_rep_seq.hmmerdb
# Option settings: nhmmer -A query/2qus_A/2qus_A.search.sto --tblout query/2qus_A/2qus_A.tbl -E 0.001 --incE 0.001 --F3 0.00005 --rna --watson query/2qus_A/2qus_A.fasta database/clean_af3db_rep_seq.hmmerdb 
# Current dir:     /net/holy-nfsisilon/ifs/rc_labs/eddy_lab/users/mszikszai/AlphaFold3-alignment
# Date:            Mon Feb 10 13:50:28 2025
# [ok]
```
