## Supplementary material for "On inputs to deep learning for RNA 3D structure prediction": 2qus_A_1.cacofold.helixcov

```
# RMs = 3 L = 69

# RM_HELIX NESTED 13-18 26-31, nbp = 6 nbp_cov = 0
# pvals: -1,-1,-1,-1,-1,-1
# aggregated NONE
NESTED  ::::::::::::<<<<<<_______>>>>>>::::::::::::::::::::::::::::::::::::::
        :::::::::::::::::::::::::::::::::::::::::::::::::::::::::::::::::::::

# RM_HELIX NESTED 39-42 47-50, nbp = 4 nbp_cov = 0
# pvals: -1,-1,-1,-1
# aggregated NONE
NESTED  ::::::::::::::::::::::::::::::::::::::<<<<____>>>>:::::::::::::::::::
        :::::::::::::::::::::::::::::::::::::::::::::::::::::::::::::::::::::

# RM_HELIX NESTED 1-11 54-64, nbp = 11 nbp_cov = 0
# pvals: -1,-1,-1,-1,-1,-1,-1,-1,-1,-1,-1
# aggregated NONE
NESTED  <<<<<<<<<<<__________________________________________>>>>>>>>>>>:::::
        :::::::::::::::::::::::::::::::::::::::::::::::::::::::::::::::::::::
```
