## Supplementary material for "On inputs to deep learning for RNA 3D structure prediction": 2qus_A_1.cacofold.power

```
# Power analysis of CaCoFold structure 
#
# Powertype = SINGLE SUBSTITUTIONS
# covary  left_pos      right_pos    substitutions      power
#----------------------------------------------------------------
          1		64		0		0.00
          2		63		0		0.00
          3		62		0		0.00
          4		61		0		0.00
          5		60		0		0.00
          6		59		0		0.00
          7		58		0		0.00
          8		57		0		0.00
          9		56		0		0.00
          10		55		0		0.00
          11		54		0		0.00
          13		31		0		0.00
          14		30		0		0.00
          15		29		0		0.00
          16		28		0		0.00
          17		27		0		0.00
          18		26		0		0.00
          39		50		0		0.00
          40		49		0		0.00
          41		48		0		0.00
          42		47		0		0.00
#
# BPAIRS 21
# avg substitutions per BP  0.0
# BPAIRS expected to covary 0.0 +/- 0.0
# BPAIRS observed to covary 0
#
```
