## Supplementary material for "On inputs to deep learning for RNA 3D structure prediction": RF00008_4_59_1.cacofold.cov

```
#
# Method Target_E-val [cov_min,cov_max] [FP | TP True Found | Sen PPV F] 
# GTp    0.05           [-9.95,536.83]    [0 | 13 17 13 | 76.47 100.00 86.67] 
#
# in_CaCoFold in_given  left_pos      right_pos  score            E-value       pvalue       substitutions    power
#------------------------------------------------------------------------------------------------------------------------
*	*	         5	       112	246.81133	0.00701807	0.000412828	115		0.99
*	*	         6	       111	183.15544	0.0326263	0.00191919	77		0.93
*	*	         7	       110	442.89619	2.41101e-05	1.41824e-06	54		0.88
*	*	         8	       109	494.46532	4.93002e-06	2.90001e-07	35		0.80
*	*	         9	       108	431.50235	3.4121e-05	2.00712e-06	34		0.80
*	*	        14	        48	359.15766	0.000304754	1.79267e-05	28		0.74
*	*	        15	        47	398.93195	9.20633e-05	5.41549e-06	50		0.87
*	*	        16	        46	406.15037	7.38802e-05	4.3459e-06	22		0.66
*	*	        17	        45	259.74632	0.00515922	0.000303484	19		0.60
*	*	        18	        44	536.82934	1.32924e-06	7.81908e-08	52		0.88
*	*	        57	       101	310.70464	0.00126816	7.45975e-05	20		0.62
*	*	        58	       100	220.40182	0.0114478	0.000673401	19		0.60
*	*	        59	        98	448.98771	1.99989e-05	1.1764e-06	31		0.77
```
