## Supplementary material for "On inputs to deep learning for RNA 3D structure prediction": RF00008_4_59_1.cacofold.power

```
# Power analysis of CaCoFold structure 
#
# Powertype = SINGLE SUBSTITUTIONS
# covary  left_pos      right_pos    substitutions      power
#----------------------------------------------------------------
     *    5		112		115		0.99
     *    6		111		77		0.93
     *    7		110		54		0.88
     *    8		109		35		0.80
     *    9		108		34		0.80
          10		107		7		0.24
          11		106		0		0.00
     *    14		48		28		0.74
     *    15		47		50		0.87
     *    16		46		22		0.66
     *    17		45		19		0.60
     *    18		44		52		0.88
          56		102		6		0.19
     *    57		101		20		0.62
     *    58		100		19		0.60
     *    59		98		31		0.77
          60		95		80		0.94
#
# BPAIRS 17
# avg substitutions per BP  38.2
# BPAIRS expected to covary 11.5 +/- 1.6
# BPAIRS observed to covary 13
#
```
