## Supplementary material for "On inputs to deep learning for RNA 3D structure prediction": RF00008_4_59_1.helixcov

```
# RMs = 4 L = 112

# RM_HELIX NESTED 14-18 44-48, nbp = 5 nbp_cov = 5
# pvals: 1.79267e-05,5.41549e-06,4.3459e-06,0.000303484,7.81908e-08
# aggregated NONE
NESTED  ::::::::<<<<<___>>>>>::::::::::::::::::::::::::::::::::
        ::::::::<<<<<___>>>>>::::::::::::::::::::::::::::::::::

# RM_HELIX NESTED 49-49 54-54, nbp = 1 nbp_cov = 0
# pvals: 0.429428
# aggregated NONE
NESTED  :::::::::::::::::::::<____>::::::::::::::::::::::::::::
        :::::::::::::::::::::::::::::::::::::::::::::::::::::::

# RM_HELIX NESTED 56-59 98-102, nbp = 4 nbp_cov = 3
# pvals: 0.429428,7.45975e-05,0.000673401,1.1764e-06
# aggregated NONE
NESTED  ::::::::::::::::::::::::::::<<<<_________>>>>::::::::::
        :::::::::::::::::::::::::::::<<<_________>>>:::::::::::

# RM_HELIX NESTED 5-11 106-112, nbp = 7 nbp_cov = 5
# pvals: 0.000412828,0.00191919,1.41824e-06,2.90001e-07,2.00712e-06,0.0146128,0.429428
# aggregated NONE
NESTED  <<<<<<<_________________________________________>>>>>>>
        <<<<<_____________________________________________>>>>>
```
