## Supplementary material for "On inputs to deep learning for RNA 3D structure prediction": RF00008_4_59_1.surv

```
536.800000	0.0588235
494.450000	0.117647
448.950000	0.176471
442.850000	0.235294
431.500000	0.294118
406.150000	0.352941
398.900000	0.411765
359.150000	0.470588
310.700000	0.529412
259.700000	0.588235
246.800000	0.647059
220.400000	0.705882
183.150000	0.764706
119.200000	0.823529
-0.050000	1
&
173.850000	0.000681199
126.400000	0.0013624
119.050000	0.0020436
106.450000	0.0027248
97.000000	0.00340599
96.500000	0.00408719
95.550000	0.00476839
95.250000	0.00544959
94.850000	0.00613079
92.750000	0.00681199
92.400000	0.00749319
90.400000	0.00817439
90.200000	0.00885559
88.600000	0.00953678
88.150000	0.010218
87.900000	0.0108992
86.100000	0.0115804
85.200000	0.0122616
84.400000	0.0129428
83.550000	0.013624
83.050000	0.0143052
82.950000	0.0149864
80.600000	0.0156676
79.500000	0.0163488
77.850000	0.01703
76.750000	0.0177112
75.100000	0.0183924
72.950000	0.0190736
70.850000	0.0197548
70.050000	0.020436
69.850000	0.0211172
69.700000	0.0217984
69.250000	0.0224796
68.850000	0.0231608
68.400000	0.023842
67.600000	0.0245232
65.900000	0.0252044
65.100000	0.0258856
62.800000	0.0265668
62.100000	0.027248
61.850000	0.0279292
61.000000	0.0286104
59.400000	0.0292916
59.200000	0.0299728
59.100000	0.030654
56.450000	0.0313351
55.700000	0.0320163
54.900000	0.0326975
54.800000	0.0333787
54.250000	0.0340599
54.200000	0.0347411
54.100000	0.0354223
53.000000	0.0361035
52.150000	0.0367847
51.600000	0.0374659
50.850000	0.0381471
50.050000	0.0388283
49.900000	0.0395095
49.850000	0.0401907
49.250000	0.0408719
47.900000	0.0415531
46.800000	0.0422343
45.300000	0.0442779
45.050000	0.0449591
44.750000	0.0456403
43.800000	0.0463215
43.200000	0.0470027
43.000000	0.0476839
42.950000	0.0483651
42.900000	0.0490463
42.800000	0.0497275
42.500000	0.0504087
41.900000	0.0517711
41.800000	0.0524523
41.100000	0.0531335
40.600000	0.0538147
39.800000	0.0544959
39.650000	0.0551771
39.500000	0.0558583
39.100000	0.0565395
38.550000	0.0572207
38.300000	0.0579019
37.950000	0.0585831
37.800000	0.0592643
37.650000	0.0599455
37.550000	0.0606267
37.400000	0.0619891
37.150000	0.0626703
37.100000	0.0633515
36.750000	0.0640327
36.700000	0.0647139
36.100000	0.0653951
36.000000	0.0660763
34.800000	0.0667575
34.700000	0.0674387
34.050000	0.0681199
33.850000	0.0688011
33.700000	0.0694823
33.650000	0.0701635
33.600000	0.0708447
32.300000	0.0722071
32.200000	0.0735695
32.000000	0.0742507
31.850000	0.0749319
31.700000	0.0756131
31.650000	0.0762943
31.400000	0.0769755
30.800000	0.0776567
30.400000	0.0783379
29.850000	0.0790191
29.500000	0.0803815
29.150000	0.0810627
28.500000	0.0817439
28.400000	0.0824251
28.300000	0.0831063
27.700000	0.0837875
27.650000	0.0851499
27.400000	0.0858311
27.350000	0.0871935
27.100000	0.0878747
26.900000	0.0885559
26.700000	0.0892371
26.550000	0.0899183
26.450000	0.0905995
26.200000	0.0912807
25.950000	0.0919619
25.900000	0.0926431
25.850000	0.0933243
25.750000	0.0940054
25.450000	0.0946866
25.050000	0.0953678
24.900000	0.096049
24.800000	0.0967302
24.700000	0.0974114
24.650000	0.0980926
24.450000	0.0987738
23.750000	0.099455
23.650000	0.100817
23.250000	0.101499
23.050000	0.10218
22.950000	0.102861
21.700000	0.103542
21.500000	0.104223
21.450000	0.104905
21.000000	0.105586
20.900000	0.106267
20.800000	0.106948
20.600000	0.108311
20.500000	0.108992
20.150000	0.109673
19.950000	0.110354
19.850000	0.111035
19.550000	0.111717
19.300000	0.112398
18.850000	0.113079
18.650000	0.11376
17.900000	0.114441
17.850000	0.115123
17.500000	0.115804
17.400000	0.116485
17.000000	0.117166
16.850000	0.117847
16.800000	0.118529
16.200000	0.11921
16.150000	0.119891
15.950000	0.120572
15.700000	0.121935
15.500000	0.122616
15.300000	0.123297
14.800000	0.124659
14.500000	0.125341
14.200000	0.126022
14.000000	0.127384
13.800000	0.128065
13.650000	0.129428
13.500000	0.130109
13.300000	0.13079
13.250000	0.131471
13.200000	0.132153
13.150000	0.132834
13.100000	0.133515
12.800000	0.134196
12.150000	0.134877
12.100000	0.136921
12.000000	0.137602
11.900000	0.138283
11.750000	0.138965
11.650000	0.139646
11.150000	0.140327
10.950000	0.141008
10.900000	0.141689
10.650000	0.143052
10.550000	0.143733
10.450000	0.144414
10.350000	0.145095
10.000000	0.145777
9.950000	0.146458
9.850000	0.14782
9.800000	0.148501
9.750000	0.149183
9.600000	0.149864
9.550000	0.150545
9.500000	0.151907
9.400000	0.153951
9.350000	0.154632
9.300000	0.155313
9.050000	0.157357
8.900000	0.158038
8.850000	0.158719
8.800000	0.159401
8.750000	0.160082
8.500000	0.160763
8.450000	0.161444
8.400000	0.162807
8.150000	0.163488
7.900000	0.164169
7.800000	0.16485
7.750000	0.165531
7.650000	0.166213
7.600000	0.166894
7.550000	0.167575
7.500000	0.168937
7.450000	0.169619
7.400000	0.170981
7.350000	0.172343
7.250000	0.173025
6.950000	0.173706
6.800000	0.174387
6.750000	0.176431
6.450000	0.177112
6.400000	0.178474
6.300000	0.179837
6.250000	0.18188
6.150000	0.183243
6.050000	0.183924
6.000000	0.184605
5.900000	0.185286
5.800000	0.186649
5.750000	0.18733
5.700000	0.188011
5.650000	0.188692
5.400000	0.189373
5.350000	0.190054
5.250000	0.190736
5.150000	0.191417
5.100000	0.192779
5.050000	0.194142
5.000000	0.195504
4.850000	0.196185
4.700000	0.196866
4.650000	0.197548
4.600000	0.19891
4.550000	0.199591
4.500000	0.200272
4.350000	0.200954
4.300000	0.201635
4.250000	0.202316
4.100000	0.202997
4.050000	0.203678
4.000000	0.205041
3.950000	0.207084
3.900000	0.207766
3.850000	0.209128
3.800000	0.209809
3.700000	0.211853
3.650000	0.212534
3.600000	0.213215
3.550000	0.213896
3.450000	0.214578
3.200000	0.215259
3.150000	0.21594
3.100000	0.216621
3.050000	0.217302
3.000000	0.217984
2.950000	0.218665
2.850000	0.220708
2.700000	0.223433
2.650000	0.224796
2.600000	0.226839
2.550000	0.228202
2.450000	0.228883
2.400000	0.229564
2.350000	0.230926
2.300000	0.231608
2.250000	0.232289
2.200000	0.233651
2.150000	0.235695
2.100000	0.236376
2.050000	0.237738
2.000000	0.242507
1.950000	0.243869
1.800000	0.24455
1.700000	0.245232
1.650000	0.246594
1.600000	0.247956
1.550000	0.248638
1.500000	0.250681
1.450000	0.251362
1.400000	0.253406
1.350000	0.254768
1.300000	0.257493
1.250000	0.260899
1.150000	0.26158
1.100000	0.262943
1.050000	0.264305
1.000000	0.267711
0.950000	0.268392
0.850000	0.269074
0.800000	0.27248
0.750000	0.274523
0.700000	0.279973
0.650000	0.281335
0.600000	0.286104
0.550000	0.28951
0.500000	0.29564
0.450000	0.30109
0.400000	0.309264
0.350000	0.318801
0.300000	0.331744
0.250000	0.339918
0.200000	0.348774
0.150000	0.352861
0.100000	0.356267
0.050000	0.360354
0.000000	0.366485
-0.050000	0.43188
-0.100000	0.468665
-0.150000	0.487057
-0.200000	0.501362
-0.250000	0.523842
-0.300000	0.543597
-0.350000	0.551771
-0.400000	0.565395
-0.450000	0.580381
-0.500000	0.587875
-0.550000	0.591281
-0.600000	0.599455
-0.650000	0.602861
-0.700000	0.606267
-0.750000	0.611035
-0.800000	0.611717
-0.850000	0.615123
-0.900000	0.61921
-0.950000	0.623978
-1.000000	0.626703
-1.050000	0.628065
-1.100000	0.630109
-1.150000	0.63079
-1.200000	0.632834
-1.250000	0.63624
-1.300000	0.638965
-1.350000	0.641008
-1.450000	0.642371
-1.550000	0.644414
-1.600000	0.645095
-1.650000	0.64782
-1.700000	0.650545
-1.750000	0.651907
-1.800000	0.652589
-1.850000	0.65327
-1.900000	0.655995
-1.950000	0.656676
-2.000000	0.660082
-2.050000	0.662125
-2.100000	0.663488
-2.200000	0.66485
-2.250000	0.665531
-2.350000	0.666894
-2.450000	0.667575
-2.500000	0.668256
-2.550000	0.669619
-2.600000	0.670981
-2.650000	0.671662
-2.700000	0.672343
-2.850000	0.673025
-2.950000	0.673706
-3.050000	0.674387
-3.100000	0.675749
-3.150000	0.676431
-3.200000	0.677793
-3.300000	0.678474
-3.400000	0.679837
-3.450000	0.68188
-3.500000	0.682561
-3.550000	0.683243
-3.600000	0.684605
-3.650000	0.685967
-3.700000	0.68733
-3.750000	0.688011
-3.850000	0.689373
-4.100000	0.690054
-4.200000	0.691417
-4.250000	0.69346
-4.300000	0.694142
-4.350000	0.694823
-4.450000	0.695504
-4.800000	0.696185
-4.850000	0.696866
-4.950000	0.697548
-5.050000	0.698229
-5.100000	0.69891
-5.150000	0.699591
-5.200000	0.700954
-5.300000	0.702997
-5.350000	0.703678
-5.400000	0.70436
-5.550000	0.705722
-5.600000	0.707766
-5.650000	0.709128
-5.750000	0.709809
-5.800000	0.71049
-5.850000	0.711172
-5.900000	0.711853
-5.950000	0.712534
-6.050000	0.714578
-6.100000	0.716621
-6.150000	0.717302
-6.200000	0.717984
-6.250000	0.718665
-6.300000	0.720027
-6.400000	0.72139
-6.450000	0.722071
-6.500000	0.722752
-6.550000	0.724114
-6.600000	0.725477
-6.650000	0.726158
-6.800000	0.726839
-6.850000	0.72752
-6.950000	0.728202
-7.000000	0.728883
-7.050000	0.729564
-7.100000	0.730245
-7.300000	0.730926
-7.450000	0.731608
-7.700000	0.732289
-7.850000	0.73297
-7.900000	0.734332
-8.000000	0.735014
-8.100000	0.736376
-8.150000	0.737057
-8.250000	0.737738
-8.300000	0.73842
-8.400000	0.739782
-8.500000	0.741144
-8.600000	0.741826
-8.650000	0.742507
-8.750000	0.743188
-8.800000	0.74455
-8.950000	0.745913
-9.050000	0.746594
-9.250000	0.747275
-9.300000	0.747956
-9.600000	0.748638
-9.650000	0.75
-9.700000	0.750681
-9.750000	0.751362
-9.900000	0.752044
-9.950000	1
&
362.700000	3.367e-05
325.400000	6.73401e-05
307.850000	0.00010101
293.300000	0.00013468
292.900000	0.00016835
275.200000	0.00020202
272.550000	0.00023569
264.300000	0.00026936
255.400000	0.00030303
250.050000	0.0003367
247.850000	0.00037037
244.700000	0.00040404
242.950000	0.00043771
239.250000	0.00047138
235.500000	0.000505051
234.200000	0.000538721
229.900000	0.000572391
229.800000	0.000606061
222.950000	0.000639731
221.000000	0.000673401
220.300000	0.000707071
219.600000	0.000740741
218.650000	0.000774411
218.300000	0.000808081
216.100000	0.000841751
215.550000	0.000875421
214.800000	0.000909091
210.950000	0.000942761
209.350000	0.000976431
208.750000	0.0010101
207.500000	0.00104377
206.600000	0.00107744
205.450000	0.00111111
205.000000	0.00114478
203.950000	0.00117845
203.550000	0.00121212
202.900000	0.00124579
201.700000	0.00127946
201.350000	0.00131313
200.850000	0.0013468
199.850000	0.00138047
198.150000	0.00141414
197.500000	0.00144781
197.450000	0.00148148
194.800000	0.00151515
193.200000	0.00154882
193.150000	0.00158249
190.750000	0.00161616
189.200000	0.00164983
187.950000	0.0016835
187.750000	0.00171717
187.550000	0.00175084
186.650000	0.00178451
186.450000	0.00181818
186.400000	0.00185185
186.050000	0.00188552
184.900000	0.00191919
183.100000	0.00195286
182.850000	0.00198653
182.300000	0.0020202
181.800000	0.00208754
181.650000	0.00212121
181.100000	0.00215488
180.650000	0.00218855
180.400000	0.00222222
180.350000	0.00228956
179.950000	0.00232323
179.500000	0.0023569
179.450000	0.00239057
179.200000	0.00242424
178.000000	0.00245791
177.500000	0.00249158
177.450000	0.00252525
177.100000	0.00255892
175.700000	0.00259259
175.300000	0.00262626
174.850000	0.00265993
174.650000	0.0026936
173.400000	0.00272727
173.250000	0.00276094
172.850000	0.00279461
171.500000	0.00282828
171.250000	0.00286195
171.050000	0.00289562
170.900000	0.00292929
170.400000	0.00296296
169.500000	0.00299663
169.100000	0.0030303
168.750000	0.00306397
167.700000	0.00309764
167.600000	0.00316498
167.300000	0.00319865
167.250000	0.00323232
166.800000	0.00329966
166.700000	0.00333333
166.650000	0.003367
166.050000	0.00343434
165.550000	0.00346801
165.450000	0.00350168
165.150000	0.00353535
164.600000	0.00360269
164.500000	0.00363636
164.350000	0.00367003
163.800000	0.0037037
163.650000	0.00373737
163.200000	0.00377104
162.600000	0.00380471
162.100000	0.00383838
161.850000	0.00387205
161.750000	0.00390572
161.350000	0.00393939
161.200000	0.00397306
161.050000	0.00400673
161.000000	0.0040404
160.950000	0.00407407
160.800000	0.00414141
160.400000	0.00424242
160.200000	0.00427609
159.550000	0.00430976
159.350000	0.00434343
159.200000	0.0043771
159.100000	0.00447811
159.000000	0.00451178
158.900000	0.00454545
158.650000	0.00457912
158.550000	0.00464646
158.200000	0.00468013
157.950000	0.0047138
157.550000	0.00474747
157.250000	0.00478114
157.100000	0.00484848
156.700000	0.00488215
156.650000	0.00491582
156.550000	0.00494949
156.350000	0.00498316
156.250000	0.00505051
156.050000	0.00511785
155.650000	0.00515152
155.350000	0.00521886
155.250000	0.00525253
154.850000	0.0052862
154.750000	0.00531987
154.350000	0.00535354
154.250000	0.00538721
154.100000	0.00542088
153.800000	0.00545455
153.750000	0.00548822
153.500000	0.00555556
153.400000	0.00558923
152.850000	0.0056229
152.800000	0.00569024
152.600000	0.00572391
152.400000	0.00575758
152.300000	0.00579125
151.700000	0.00582492
150.950000	0.00589226
150.850000	0.00592593
150.700000	0.0059596
150.400000	0.00599327
149.750000	0.00602694
149.500000	0.00606061
148.850000	0.00609428
148.800000	0.00612795
148.500000	0.00616162
148.400000	0.00619529
148.050000	0.00626263
147.950000	0.0062963
147.900000	0.00632997
147.850000	0.00636364
147.700000	0.00639731
147.500000	0.00646465
147.400000	0.00649832
147.200000	0.00653199
147.100000	0.00656566
147.050000	0.00659933
147.000000	0.006633
146.950000	0.00666667
146.850000	0.00670034
146.700000	0.00673401
146.450000	0.00676768
146.200000	0.00680135
145.850000	0.00683502
145.150000	0.00686869
144.950000	0.00690236
144.800000	0.00693603
144.650000	0.0069697
144.550000	0.00700337
144.500000	0.00703704
144.450000	0.00707071
144.350000	0.00710438
144.300000	0.00713805
144.250000	0.00717172
144.150000	0.00720539
144.050000	0.00723906
143.700000	0.00727273
143.650000	0.0073064
143.450000	0.00734007
143.350000	0.00754209
143.150000	0.00757576
142.800000	0.00760943
142.600000	0.0076431
142.150000	0.00771044
142.000000	0.00777778
141.850000	0.00781145
141.350000	0.00787879
141.250000	0.00791246
140.950000	0.00794613
140.350000	0.0079798
140.300000	0.00801347
140.250000	0.00804714
140.000000	0.00808081
139.950000	0.00811448
139.850000	0.00814815
139.750000	0.00818182
139.500000	0.00828283
139.300000	0.0083165
139.200000	0.00835017
139.050000	0.00841751
138.950000	0.00845118
138.800000	0.00848485
138.650000	0.00851852
138.600000	0.00855219
138.350000	0.00858586
138.250000	0.00861953
138.150000	0.0086532
138.100000	0.00868687
137.850000	0.00878788
137.750000	0.00885522
137.600000	0.00888889
137.200000	0.00892256
137.100000	0.00895623
136.900000	0.0089899
136.700000	0.00902357
136.500000	0.00905724
136.450000	0.00912458
136.400000	0.00915825
136.250000	0.00919192
136.150000	0.00925926
136.000000	0.00929293
135.800000	0.00936027
135.750000	0.00939394
135.550000	0.00942761
135.400000	0.00946128
135.350000	0.00949495
135.300000	0.00952862
135.150000	0.00959596
135.100000	0.00962963
135.050000	0.00969697
134.750000	0.00973064
134.550000	0.00976431
134.500000	0.00979798
134.450000	0.00983165
134.300000	0.00986532
134.250000	0.00989899
133.700000	0.00993266
133.650000	0.00996633
133.600000	0.01
133.350000	0.0100337
133.000000	0.0100673
132.900000	0.010101
132.450000	0.0101684
132.300000	0.010202
132.250000	0.0102357
132.200000	0.0102694
132.050000	0.010303
131.950000	0.0103367
131.900000	0.0103704
131.600000	0.0104377
131.450000	0.0104714
131.350000	0.0105051
131.300000	0.0105387
131.250000	0.0105724
131.200000	0.0106061
131.150000	0.0106397
131.100000	0.0106734
130.900000	0.0107407
130.850000	0.0107744
130.700000	0.0108418
130.600000	0.0109091
130.550000	0.0109428
130.500000	0.0109764
130.400000	0.0110438
130.150000	0.0110774
130.000000	0.0111111
129.950000	0.0111785
129.850000	0.0112458
129.750000	0.0112795
129.650000	0.0113468
129.550000	0.0113805
129.350000	0.0114141
129.300000	0.0114478
129.200000	0.0114815
129.150000	0.0115152
129.100000	0.0115488
128.550000	0.0115825
128.400000	0.0117172
128.300000	0.0118182
128.050000	0.0118519
127.950000	0.0118855
127.900000	0.0119192
127.450000	0.0119865
127.300000	0.0120202
127.250000	0.0120539
127.200000	0.0120875
127.150000	0.0121212
127.100000	0.0121549
127.000000	0.0121886
126.600000	0.0122222
126.550000	0.0122559
126.500000	0.0122896
126.400000	0.0124242
126.150000	0.0124579
125.950000	0.0125253
125.900000	0.0125589
125.500000	0.0126263
125.350000	0.0126599
124.950000	0.0126936
124.750000	0.0127273
124.700000	0.0127946
124.650000	0.0129293
124.600000	0.012963
124.550000	0.0129966
124.400000	0.0130303
124.350000	0.0130976
124.300000	0.0131313
124.200000	0.013165
124.000000	0.0131987
123.800000	0.0132323
123.600000	0.013266
123.100000	0.0132997
123.050000	0.0133333
122.950000	0.0134007
122.900000	0.0135017
122.850000	0.0135354
122.500000	0.013569
122.100000	0.01367
121.850000	0.0137037
121.650000	0.0138047
121.500000	0.0138384
121.350000	0.0138721
121.300000	0.0139057
121.200000	0.0139394
121.050000	0.0139731
120.850000	0.0140404
120.650000	0.0140741
120.600000	0.0141414
120.500000	0.0141751
120.350000	0.0142088
120.250000	0.0142424
120.050000	0.0143098
119.850000	0.0143771
119.700000	0.0144108
119.650000	0.0144444
119.550000	0.0144781
119.350000	0.0145118
119.300000	0.0145791
119.200000	0.0146128
119.100000	0.0146465
118.900000	0.0146801
118.850000	0.0147138
118.800000	0.0147811
118.700000	0.0148485
118.600000	0.0148822
118.450000	0.0149158
118.400000	0.0149832
118.350000	0.0150168
118.100000	0.0150842
118.050000	0.0151178
117.950000	0.0151515
117.900000	0.0152189
117.750000	0.0152525
117.650000	0.0152862
117.550000	0.0153199
117.500000	0.0153535
117.450000	0.0153872
117.400000	0.0154545
117.150000	0.0155219
116.900000	0.0155556
116.800000	0.0155892
116.700000	0.0156229
116.650000	0.0156566
116.600000	0.0156902
116.550000	0.0157239
116.500000	0.0157912
116.200000	0.0158249
116.150000	0.0158586
116.100000	0.0158923
115.950000	0.0159259
115.800000	0.0159596
115.750000	0.0160269
115.700000	0.0160943
115.650000	0.0161616
115.600000	0.0161953
115.500000	0.016229
115.450000	0.0162626
115.250000	0.0162963
115.200000	0.01633
115.150000	0.0163636
115.050000	0.0163973
114.950000	0.0164983
114.800000	0.0165657
114.750000	0.0165993
114.700000	0.016633
114.650000	0.0166667
114.600000	0.0167003
114.550000	0.016734
114.500000	0.0168013
114.450000	0.016835
114.350000	0.0169024
114.300000	0.0169697
114.200000	0.0170034
114.150000	0.0171044
114.100000	0.0171717
113.950000	0.0172054
113.800000	0.0173064
113.750000	0.0173401
113.700000	0.0173737
113.650000	0.0174074
113.450000	0.0174747
113.400000	0.0175084
113.300000	0.0175421
113.250000	0.0176094
113.100000	0.0176431
113.050000	0.0176768
112.950000	0.0177104
112.900000	0.0177441
112.850000	0.0177778
112.800000	0.0178114
112.750000	0.0178451
112.700000	0.0178788
112.650000	0.0179461
112.500000	0.0179798
112.450000	0.0180135
112.350000	0.0180808
112.300000	0.0181145
112.250000	0.0181481
112.200000	0.0181818
112.050000	0.0182155
111.950000	0.0182492
111.850000	0.0182828
111.700000	0.0183165
111.650000	0.0183502
111.600000	0.0183838
111.550000	0.0184175
111.350000	0.0184512
111.300000	0.0184848
111.150000	0.0185185
111.100000	0.0185522
111.050000	0.0185859
111.000000	0.0186869
110.900000	0.0187879
110.850000	0.0188215
110.700000	0.0188552
110.550000	0.0188889
110.500000	0.0189226
110.350000	0.0189562
110.050000	0.0189899
110.000000	0.0190236
109.950000	0.0190909
109.900000	0.0191246
109.850000	0.0191919
109.800000	0.0192256
109.650000	0.0192929
109.600000	0.0193266
109.550000	0.0194276
109.500000	0.0194613
109.450000	0.0195286
109.200000	0.0195623
109.150000	0.019596
109.100000	0.0196296
108.950000	0.0196633
108.900000	0.019697
108.800000	0.0197643
108.750000	0.019798
108.650000	0.0198653
108.550000	0.019899
108.450000	0.0199663
108.400000	0.02
108.250000	0.0200337
108.150000	0.020101
108.100000	0.0201347
108.050000	0.0202357
107.800000	0.0202694
107.750000	0.020303
107.650000	0.0203367
107.600000	0.0203704
107.550000	0.020404
107.500000	0.0204377
107.400000	0.0205051
107.300000	0.0205387
107.200000	0.0205724
107.150000	0.0206397
107.100000	0.0206734
106.800000	0.0207071
106.750000	0.0207407
106.700000	0.0207744
106.650000	0.0208081
106.550000	0.0208754
106.450000	0.0209091
106.400000	0.0209428
106.350000	0.0209764
106.200000	0.0210101
106.100000	0.0210438
105.900000	0.0211111
105.850000	0.0211448
105.800000	0.0212121
105.750000	0.0212795
105.650000	0.0213131
105.550000	0.0213468
105.500000	0.0213805
105.450000	0.0214141
105.200000	0.0214815
105.150000	0.0215152
105.050000	0.0215825
105.000000	0.0216162
104.950000	0.0216498
104.900000	0.0216835
104.800000	0.0217172
104.750000	0.0217508
104.600000	0.0217845
104.450000	0.0218519
104.400000	0.0220202
104.350000	0.0220875
104.300000	0.0221212
104.250000	0.0221549
104.200000	0.0221886
104.100000	0.0222222
104.000000	0.0222559
103.950000	0.0223232
103.900000	0.0223906
103.850000	0.0224242
103.750000	0.0224579
103.650000	0.0224916
103.600000	0.0225589
103.550000	0.0225926
103.500000	0.0226263
103.450000	0.0226599
103.350000	0.0226936
103.250000	0.0227946
103.200000	0.0228956
103.150000	0.022963
103.100000	0.0229966
102.850000	0.0230303
102.800000	0.0231313
102.750000	0.023165
102.600000	0.0232323
102.550000	0.0232997
102.500000	0.0233333
102.400000	0.0234007
102.350000	0.0235017
102.300000	0.0235354
102.200000	0.0236027
102.150000	0.02367
102.050000	0.0237374
102.000000	0.023771
101.850000	0.0238047
101.800000	0.0238384
101.700000	0.0239057
101.650000	0.0239394
101.600000	0.0239731
101.550000	0.0240067
101.450000	0.0240404
101.400000	0.0240741
101.350000	0.0241751
101.300000	0.0242088
101.250000	0.0242424
101.200000	0.0242761
101.050000	0.0243098
100.900000	0.0243434
100.800000	0.0243771
100.600000	0.0244108
100.550000	0.0244444
100.500000	0.0244781
100.450000	0.0245791
100.350000	0.0246128
100.250000	0.0246801
100.150000	0.0247475
100.050000	0.0248148
99.900000	0.0248485
99.800000	0.0248822
99.750000	0.0249158
99.450000	0.0249832
99.300000	0.0250168
99.200000	0.0250842
99.100000	0.0251852
99.000000	0.0252189
98.950000	0.0252525
98.900000	0.0252862
98.800000	0.0253535
98.700000	0.0253872
98.550000	0.0254882
98.500000	0.0255219
98.450000	0.0255892
98.150000	0.0256229
98.100000	0.0256902
98.050000	0.0257239
98.000000	0.0257912
97.900000	0.0258249
97.850000	0.0258586
97.800000	0.0258923
97.750000	0.0259259
97.650000	0.0260269
97.600000	0.0260606
97.550000	0.0260943
97.500000	0.0261616
97.400000	0.0261953
97.200000	0.026229
97.100000	0.0262626
97.050000	0.0262963
97.000000	0.02633
96.900000	0.0263636
96.850000	0.0263973
96.750000	0.0264646
96.700000	0.0265657
96.600000	0.026633
96.550000	0.0267003
96.450000	0.0267677
96.350000	0.026835
96.250000	0.0268687
96.150000	0.0269697
95.800000	0.0270707
95.750000	0.0271044
95.700000	0.0271717
95.650000	0.0272391
95.500000	0.0272727
95.350000	0.0273064
95.250000	0.0273401
95.200000	0.0273737
95.100000	0.0274411
95.000000	0.0274747
94.950000	0.0275758
94.900000	0.0276768
94.850000	0.0277104
94.750000	0.0277441
94.700000	0.0278451
94.650000	0.0279798
94.600000	0.0280135
94.500000	0.0280471
94.450000	0.0280808
94.400000	0.0281145
94.350000	0.0281481
94.300000	0.0282155
94.100000	0.0282828
94.050000	0.0283165
93.900000	0.0283502
93.850000	0.0283838
93.800000	0.0284512
93.750000	0.0285185
93.700000	0.0286195
93.650000	0.0286532
93.600000	0.0286869
93.550000	0.0287542
93.500000	0.0288215
93.450000	0.0288889
93.400000	0.0290236
93.350000	0.0290572
93.250000	0.0290909
93.150000	0.0291246
93.050000	0.0292593
93.000000	0.0292929
92.950000	0.0293266
92.850000	0.0293939
92.800000	0.0294613
92.750000	0.0294949
92.700000	0.0295286
92.650000	0.029596
92.550000	0.0296296
92.500000	0.029697
92.450000	0.0297306
92.300000	0.0297643
92.150000	0.029798
92.050000	0.0298653
91.850000	0.029899
91.800000	0.0299663
91.600000	0.03
91.400000	0.0300673
91.350000	0.030101
91.300000	0.0301347
91.150000	0.030202
91.050000	0.0302694
91.000000	0.030303
90.950000	0.030404
90.900000	0.0304377
90.850000	0.0304714
90.800000	0.0305051
90.750000	0.0305387
90.700000	0.0305724
90.600000	0.0306734
90.550000	0.0307407
90.500000	0.0308418
90.450000	0.0308754
90.400000	0.0309428
90.350000	0.0310101
90.250000	0.0311111
90.100000	0.0311448
90.050000	0.0312121
89.900000	0.0312458
89.850000	0.0313131
89.800000	0.0313805
89.750000	0.0314141
89.700000	0.0314478
89.650000	0.0315152
89.600000	0.0315488
89.500000	0.0315825
89.450000	0.0316162
89.400000	0.0316835
89.150000	0.0317845
89.100000	0.0318519
89.000000	0.0320202
88.950000	0.0320875
88.900000	0.0321212
88.800000	0.0321549
88.650000	0.0322896
88.600000	0.0323232
88.550000	0.0323906
88.500000	0.0324242
88.450000	0.0324916
88.400000	0.0325589
88.300000	0.0326599
88.250000	0.0327273
88.200000	0.0327946
88.150000	0.0328283
88.050000	0.032862
87.950000	0.0328956
87.900000	0.033064
87.850000	0.033165
87.800000	0.0332323
87.750000	0.0332997
87.650000	0.0334007
87.600000	0.0334343
87.550000	0.0335354
87.500000	0.0336027
87.450000	0.0337374
87.400000	0.0338047
87.300000	0.0338384
87.250000	0.0338721
87.200000	0.0339057
87.100000	0.0340067
87.050000	0.0340741
86.950000	0.0341751
86.850000	0.0342088
86.750000	0.0342761
86.600000	0.0343098
86.500000	0.0343771
86.450000	0.0344444
86.350000	0.0344781
86.300000	0.0345455
86.250000	0.0346128
86.150000	0.0347138
86.100000	0.0347475
86.050000	0.0347811
86.000000	0.0348148
85.950000	0.0348822
85.900000	0.0349832
85.800000	0.0350842
85.750000	0.0351515
85.700000	0.0351852
85.650000	0.0352189
85.600000	0.0352862
85.550000	0.0353535
85.300000	0.0353872
85.250000	0.0354209
85.150000	0.0354882
85.100000	0.0355219
85.000000	0.0355892
84.950000	0.0357576
84.900000	0.0357912
84.750000	0.0359596
84.700000	0.0360606
84.650000	0.0361279
84.600000	0.036229
84.550000	0.03633
84.500000	0.036431
84.450000	0.0365657
84.400000	0.0365993
84.350000	0.036633
84.200000	0.0368013
84.150000	0.0369024
84.100000	0.0369697
84.050000	0.037037
84.000000	0.0370707
83.950000	0.0371044
83.900000	0.037138
83.850000	0.0372054
83.800000	0.0372391
83.750000	0.0373064
83.700000	0.0374074
83.650000	0.0374747
83.600000	0.0375421
83.450000	0.0376094
83.400000	0.0376768
83.350000	0.0377441
83.300000	0.0377778
83.250000	0.0378451
83.200000	0.0378788
83.150000	0.0379461
83.100000	0.0379798
83.050000	0.0380808
83.000000	0.0381481
82.950000	0.0382828
82.900000	0.0383502
82.850000	0.0385185
82.800000	0.0385859
82.750000	0.0386869
82.700000	0.0387542
82.650000	0.0388215
82.600000	0.0389899
82.550000	0.0390572
82.450000	0.0391246
82.400000	0.0391919
82.350000	0.0393266
82.300000	0.0393603
82.250000	0.0394613
82.200000	0.0395286
82.150000	0.039596
82.100000	0.0396296
82.000000	0.0397306
81.950000	0.039798
81.900000	0.039899
81.850000	0.0399327
81.800000	0.0400673
81.750000	0.040101
81.700000	0.0401347
81.650000	0.0401684
81.600000	0.040202
81.550000	0.0402357
81.500000	0.0402694
81.400000	0.040303
81.350000	0.0403367
81.300000	0.0403704
81.250000	0.0405387
81.200000	0.0406061
81.150000	0.0406734
81.100000	0.0407071
81.050000	0.0407407
81.000000	0.0408081
80.950000	0.0408754
80.900000	0.0409764
80.800000	0.0410101
80.700000	0.0411111
80.650000	0.0411448
80.600000	0.0411785
80.550000	0.0412121
80.500000	0.0412458
80.350000	0.0412795
80.300000	0.0413131
80.250000	0.0413805
80.050000	0.0414141
80.000000	0.0415152
79.900000	0.0415825
79.850000	0.0416162
79.800000	0.0417508
79.750000	0.0417845
79.700000	0.0419192
79.650000	0.0420202
79.600000	0.0421212
79.550000	0.0421549
79.500000	0.0422222
79.450000	0.0423232
79.400000	0.0423906
79.350000	0.0424242
79.300000	0.0424916
79.250000	0.0425589
79.200000	0.0426936
79.150000	0.0427946
79.100000	0.042862
79.050000	0.0428956
78.950000	0.0429293
78.900000	0.0429966
78.750000	0.0430976
78.700000	0.0431313
78.650000	0.043165
78.600000	0.0431987
78.550000	0.043266
78.450000	0.0432997
78.400000	0.0433333
78.350000	0.043367
78.300000	0.043468
78.250000	0.043569
78.200000	0.0436364
78.150000	0.04367
78.100000	0.0437037
78.050000	0.043771
78.000000	0.0438047
77.950000	0.0439394
77.900000	0.0439731
77.850000	0.0440741
77.800000	0.0441414
77.700000	0.0442424
77.650000	0.0442761
77.550000	0.0443098
77.500000	0.0444108
77.450000	0.0444781
77.400000	0.0446128
77.350000	0.0446465
77.300000	0.0447138
77.200000	0.0447475
77.100000	0.0447811
77.050000	0.0448148
77.000000	0.0448822
76.950000	0.0449832
76.900000	0.0451178
76.850000	0.0451852
76.800000	0.0452189
76.750000	0.0453199
76.700000	0.0453535
76.650000	0.0453872
76.600000	0.0454545
76.550000	0.0455892
76.500000	0.0456566
76.300000	0.0457576
76.150000	0.0458249
76.050000	0.0459596
76.000000	0.0459933
75.950000	0.0460606
75.900000	0.0460943
75.850000	0.046229
75.800000	0.0463636
75.700000	0.0463973
75.650000	0.0464983
75.550000	0.046532
75.500000	0.046633
75.450000	0.0467003
75.400000	0.046734
75.300000	0.0468687
75.250000	0.047037
75.200000	0.0470707
75.150000	0.0472391
75.100000	0.0472727
75.050000	0.0473401
75.000000	0.0473737
74.950000	0.0475421
74.900000	0.0476094
74.850000	0.0476768
74.800000	0.0478114
74.750000	0.0478788
74.700000	0.0480471
74.600000	0.0481481
74.550000	0.0482492
74.500000	0.0482828
74.450000	0.0483165
74.400000	0.0483502
74.350000	0.0483838
74.300000	0.0484175
74.250000	0.0485859
74.200000	0.0486532
74.050000	0.0487205
73.950000	0.0488215
73.900000	0.0491246
73.850000	0.0492929
73.800000	0.0493603
73.750000	0.0494276
73.700000	0.0495286
73.650000	0.0496296
73.600000	0.0497306
73.550000	0.049798
73.500000	0.0498653
73.450000	0.0499663
73.400000	0.0500673
73.350000	0.0501347
73.300000	0.0501684
73.250000	0.050202
73.200000	0.050303
73.150000	0.0503367
73.100000	0.0503704
73.050000	0.050404
73.000000	0.0505051
72.950000	0.0506397
72.900000	0.0507407
72.850000	0.0507744
72.800000	0.0508418
72.750000	0.0508754
72.700000	0.0509764
72.650000	0.0510438
72.600000	0.0511111
72.550000	0.0512121
72.500000	0.0512458
72.400000	0.0513805
72.350000	0.0514478
72.300000	0.0514815
72.250000	0.0515488
72.200000	0.0515825
72.150000	0.0516498
72.100000	0.0517845
72.050000	0.0518855
72.000000	0.0519192
71.950000	0.0519529
71.900000	0.0520539
71.850000	0.0520875
71.800000	0.0521212
71.750000	0.0522559
71.700000	0.0522896
71.650000	0.0523906
71.600000	0.0524916
71.550000	0.0525589
71.500000	0.0526263
71.350000	0.0526599
71.300000	0.0527946
71.250000	0.0528956
71.200000	0.0529293
71.150000	0.052963
71.100000	0.0530303
71.050000	0.0530976
71.000000	0.053165
70.950000	0.0532323
70.850000	0.0533333
70.800000	0.0534007
70.750000	0.0534343
70.700000	0.0535017
70.650000	0.0536027
70.600000	0.0537037
70.550000	0.0537374
70.500000	0.0538384
70.400000	0.0538721
70.350000	0.0539731
70.300000	0.0540404
70.250000	0.0541414
70.200000	0.0542761
70.150000	0.0544444
70.100000	0.0545118
70.050000	0.0546465
70.000000	0.0547138
69.950000	0.0548148
69.900000	0.0548822
69.850000	0.0549832
69.800000	0.0550842
69.750000	0.0551852
69.600000	0.0553535
69.550000	0.0554545
69.500000	0.0555556
69.450000	0.0556229
69.350000	0.0557239
69.300000	0.0557912
69.250000	0.0559259
69.150000	0.0560269
69.100000	0.0561616
69.050000	0.0562963
69.000000	0.056431
68.950000	0.0564983
68.900000	0.0565657
68.850000	0.0565993
68.800000	0.056734
68.750000	0.056835
68.700000	0.056936
68.650000	0.057037
68.600000	0.0571044
68.550000	0.057138
68.500000	0.0572054
68.450000	0.0573737
68.400000	0.0574411
68.350000	0.0575421
68.300000	0.0576094
68.200000	0.0576768
68.150000	0.0577441
68.100000	0.0578114
68.050000	0.0580471
68.000000	0.0580808
67.950000	0.0581145
67.900000	0.0582492
67.850000	0.0583502
67.800000	0.0583838
67.750000	0.0584512
67.700000	0.0585859
67.650000	0.0586869
67.600000	0.0587879
67.550000	0.0589226
67.450000	0.0589899
67.350000	0.0590909
67.300000	0.0591246
67.250000	0.0592593
67.150000	0.0593266
67.100000	0.0594949
67.050000	0.0596296
67.000000	0.059697
66.950000	0.0598653
66.900000	0.06
66.800000	0.0600673
66.750000	0.060101
66.700000	0.0602357
66.650000	0.0602694
66.600000	0.0603367
66.550000	0.060404
66.450000	0.0604714
66.350000	0.0605387
66.300000	0.0605724
66.250000	0.0606397
66.150000	0.0607407
66.100000	0.0608081
66.050000	0.0608418
66.000000	0.0610101
65.950000	0.0610438
65.900000	0.0611111
65.850000	0.0613131
65.800000	0.0614141
65.750000	0.0614815
65.700000	0.0616162
65.650000	0.0616835
65.600000	0.0617845
65.550000	0.0618182
65.500000	0.0618855
65.450000	0.0619192
65.400000	0.0620202
65.350000	0.0621212
65.300000	0.0622559
65.250000	0.0622896
65.200000	0.0623569
65.150000	0.0623906
65.100000	0.0625253
65.050000	0.0625589
65.000000	0.0626263
64.950000	0.0626936
64.900000	0.0627609
64.850000	0.0628283
64.800000	0.0629966
64.750000	0.0630303
64.700000	0.0630976
64.650000	0.0631313
64.600000	0.0631987
64.550000	0.063266
64.500000	0.063367
64.450000	0.0634343
64.400000	0.063569
64.350000	0.0636364
64.300000	0.06367
64.250000	0.0638047
64.200000	0.0638384
64.100000	0.0640404
64.050000	0.0641414
64.000000	0.0643098
63.950000	0.0643434
63.900000	0.0644108
63.850000	0.0644781
63.800000	0.0647475
63.750000	0.0648148
63.700000	0.0649495
63.650000	0.0650505
63.600000	0.0651178
63.550000	0.0652862
63.500000	0.0653872
63.450000	0.0654209
63.400000	0.0654882
63.350000	0.0655556
63.300000	0.0655892
63.250000	0.0656229
63.150000	0.0656566
63.100000	0.0657239
63.050000	0.0657912
63.000000	0.0658249
62.950000	0.0659596
62.900000	0.0659933
62.850000	0.0660606
62.800000	0.0660943
62.750000	0.0661616
62.700000	0.0661953
62.650000	0.066229
62.600000	0.0662963
62.550000	0.0663636
62.500000	0.0663973
62.400000	0.066532
62.350000	0.066633
62.200000	0.0668687
62.150000	0.0670034
62.100000	0.0671044
62.050000	0.0672054
62.000000	0.0673064
61.950000	0.0673737
61.900000	0.0675084
61.850000	0.0675421
61.800000	0.0676094
61.750000	0.0676768
61.700000	0.0677441
61.650000	0.0678788
61.600000	0.0679798
61.550000	0.0681145
61.500000	0.0681818
61.450000	0.0683165
61.400000	0.0683838
61.350000	0.0685185
61.300000	0.0685522
61.200000	0.0686195
61.150000	0.0687205
61.100000	0.0688552
61.050000	0.0689226
61.000000	0.0690236
60.900000	0.0691246
60.850000	0.0692593
60.800000	0.0693603
60.750000	0.0693939
60.700000	0.0694276
60.650000	0.0694613
60.600000	0.0696633
60.550000	0.0697306
60.500000	0.0698316
60.450000	0.0698653
60.400000	0.0700337
60.350000	0.0701347
60.300000	0.0701684
60.250000	0.0703367
60.200000	0.0703704
60.150000	0.0704377
60.050000	0.0705724
60.000000	0.0706397
59.950000	0.0707407
59.900000	0.0709091
59.850000	0.0710101
59.800000	0.0710774
59.750000	0.0711785
59.700000	0.0712795
59.650000	0.0713131
59.600000	0.0713805
59.550000	0.0714478
59.500000	0.0715152
59.450000	0.0716162
59.400000	0.0717172
59.350000	0.0717508
59.300000	0.0719192
59.250000	0.0721212
59.200000	0.0722222
59.150000	0.0723906
59.100000	0.0725589
59.050000	0.0726599
59.000000	0.0728283
58.950000	0.0728956
58.900000	0.0729293
58.850000	0.0729966
58.800000	0.0730976
58.750000	0.0732323
58.700000	0.0734007
58.650000	0.0736364
58.600000	0.0738721
58.550000	0.0739394
58.500000	0.0740404
58.450000	0.0742088
58.400000	0.0742761
58.350000	0.0744444
58.300000	0.0745455
58.250000	0.0746465
58.200000	0.0748148
58.150000	0.0748822
58.100000	0.0749495
58.050000	0.0750505
58.000000	0.0752525
57.950000	0.0753535
57.900000	0.0753872
57.850000	0.0755892
57.800000	0.0756902
57.750000	0.0757576
57.700000	0.0757912
57.600000	0.0758586
57.550000	0.0760269
57.500000	0.0761616
57.450000	0.0762626
57.400000	0.07633
57.350000	0.0763973
57.300000	0.0767003
57.250000	0.0769024
57.200000	0.0770034
57.150000	0.0771044
57.100000	0.0772727
57.050000	0.0774747
57.000000	0.0775084
56.950000	0.0776094
56.900000	0.0777778
56.850000	0.0779461
56.800000	0.0781481
56.750000	0.0782828
56.700000	0.0784175
56.650000	0.0786869
56.600000	0.0788889
56.550000	0.0789562
56.500000	0.0790236
56.450000	0.0791919
56.400000	0.0793266
56.350000	0.0793603
56.300000	0.0794276
56.250000	0.0794613
56.200000	0.0795286
56.150000	0.0796296
56.100000	0.0797643
56.050000	0.0798653
56.000000	0.0799327
55.950000	0.0800337
55.900000	0.0802694
55.850000	0.080404
55.800000	0.0805387
55.750000	0.0806061
55.700000	0.0806734
55.650000	0.0807744
55.600000	0.0808754
55.550000	0.0810101
55.500000	0.0811111
55.450000	0.0811785
55.400000	0.0813131
55.350000	0.0814141
55.300000	0.0814815
55.250000	0.0815488
55.200000	0.0816162
55.150000	0.0818182
55.100000	0.0818855
55.050000	0.0820875
55.000000	0.0821549
54.900000	0.0822896
54.850000	0.0824579
54.800000	0.0827946
54.750000	0.0828956
54.700000	0.082963
54.650000	0.0830976
54.600000	0.0832323
54.550000	0.0833333
54.500000	0.083569
54.450000	0.0836027
54.400000	0.08367
54.350000	0.0837374
54.300000	0.0838047
54.250000	0.0838721
54.200000	0.0839731
54.150000	0.0841077
54.100000	0.0842088
54.050000	0.0843771
54.000000	0.0844781
53.950000	0.0845791
53.900000	0.0846801
53.850000	0.0848148
53.800000	0.0849158
53.750000	0.0849832
53.700000	0.0851852
53.650000	0.0852862
53.600000	0.0853199
53.550000	0.0854882
53.500000	0.0855219
53.450000	0.0856229
53.400000	0.0857239
53.350000	0.0857912
53.300000	0.0858586
53.250000	0.0859933
53.200000	0.0861279
53.100000	0.0862626
53.050000	0.0864646
53.000000	0.0865657
52.950000	0.0865993
52.900000	0.086835
52.850000	0.0868687
52.800000	0.087138
52.750000	0.0872054
52.700000	0.0873064
52.650000	0.0873401
52.600000	0.0873737
52.550000	0.0874747
52.400000	0.0875084
52.350000	0.0876094
52.300000	0.0878114
52.250000	0.0879798
52.200000	0.0881145
52.150000	0.0882155
52.050000	0.0884848
52.000000	0.0886195
51.950000	0.0887542
51.900000	0.0888552
51.850000	0.0889899
51.800000	0.0890909
51.750000	0.0892256
51.700000	0.0894276
51.650000	0.0896633
51.600000	0.089798
51.550000	0.089899
51.500000	0.0899663
51.450000	0.0901347
51.400000	0.0902694
51.350000	0.0904714
51.300000	0.0905724
51.250000	0.0907071
51.200000	0.0908754
51.150000	0.0909764
51.100000	0.0910438
51.050000	0.0910774
51.000000	0.0911448
50.950000	0.0912458
50.900000	0.0914141
50.850000	0.0914478
50.800000	0.0915825
50.750000	0.0916835
50.700000	0.0917508
50.650000	0.0918182
50.600000	0.0919192
50.550000	0.0920539
50.500000	0.0922222
50.450000	0.0924916
50.400000	0.0925253
50.350000	0.0927273
50.300000	0.092963
50.250000	0.0930976
50.200000	0.0932997
50.150000	0.0935017
50.100000	0.0937037
50.050000	0.0938721
50.000000	0.0939057
49.950000	0.0940404
49.900000	0.0941414
49.850000	0.0942088
49.800000	0.0943098
49.750000	0.0944108
49.700000	0.0945791
49.650000	0.0947138
49.600000	0.0947811
49.550000	0.0949158
49.500000	0.0951515
49.450000	0.0954545
49.400000	0.0956229
49.350000	0.0956566
49.300000	0.0957239
49.250000	0.0958249
49.200000	0.0959933
49.150000	0.096229
49.100000	0.096431
49.050000	0.096633
49.000000	0.0967003
48.950000	0.0968013
48.900000	0.096835
48.850000	0.0970034
48.800000	0.097138
48.750000	0.0971717
48.700000	0.0973064
48.650000	0.0973401
48.600000	0.0975758
48.550000	0.0976768
48.500000	0.0978451
48.450000	0.0979798
48.400000	0.0980135
48.350000	0.0981818
48.300000	0.0984175
48.250000	0.0986869
48.200000	0.0988215
48.150000	0.0990236
48.100000	0.0991246
48.050000	0.0993266
48.000000	0.0995623
47.950000	0.099697
47.900000	0.0998653
47.850000	0.100101
47.800000	0.100168
47.750000	0.100404
47.700000	0.100539
47.650000	0.10064
47.600000	0.100707
47.550000	0.100976
47.500000	0.101077
47.450000	0.101178
47.400000	0.10138
47.350000	0.101515
47.300000	0.101582
47.250000	0.10165
47.200000	0.101751
47.150000	0.102054
47.100000	0.102189
47.050000	0.102323
47.000000	0.102391
46.950000	0.102626
46.900000	0.102828
46.850000	0.102963
46.800000	0.103165
46.750000	0.103401
46.700000	0.103603
46.650000	0.103805
46.600000	0.10404
46.550000	0.104209
46.500000	0.10431
46.450000	0.104512
46.400000	0.104747
46.350000	0.104983
46.300000	0.105286
46.250000	0.105488
46.200000	0.105589
46.150000	0.105926
46.100000	0.105993
46.050000	0.106195
46.000000	0.106296
45.950000	0.106465
45.900000	0.106566
45.850000	0.106768
45.800000	0.107003
45.750000	0.107104
45.700000	0.107306
45.650000	0.107475
45.600000	0.107643
45.550000	0.107677
45.500000	0.107879
45.450000	0.107946
45.400000	0.108182
45.350000	0.10835
45.300000	0.108586
45.250000	0.108923
45.150000	0.108956
45.100000	0.109125
45.050000	0.10936
45.000000	0.109529
44.950000	0.109697
44.900000	0.109798
44.850000	0.109865
44.800000	0.110269
44.750000	0.11037
44.700000	0.110606
44.650000	0.110842
44.600000	0.110976
44.550000	0.111111
44.500000	0.111448
44.450000	0.111515
44.400000	0.111717
44.350000	0.111886
44.300000	0.111987
44.250000	0.112222
44.200000	0.112391
44.150000	0.112559
44.100000	0.112626
44.050000	0.112795
44.000000	0.112896
43.950000	0.113232
43.900000	0.1133
43.850000	0.113468
43.800000	0.11367
43.750000	0.113771
43.700000	0.113939
43.650000	0.114209
43.600000	0.114377
43.550000	0.114512
43.500000	0.114747
43.450000	0.114882
43.400000	0.115017
43.350000	0.115286
43.300000	0.115387
43.250000	0.115522
43.200000	0.11569
43.150000	0.115926
43.100000	0.116027
43.050000	0.116263
43.000000	0.116465
42.950000	0.116566
42.900000	0.1167
42.850000	0.116869
42.800000	0.117104
42.750000	0.117205
42.700000	0.117508
42.650000	0.117778
42.600000	0.117912
42.550000	0.118013
42.500000	0.118047
42.450000	0.118249
42.400000	0.118451
42.350000	0.118788
42.300000	0.119091
42.250000	0.119327
42.200000	0.119596
42.150000	0.119697
42.100000	0.119865
42.050000	0.120034
42.000000	0.120135
41.950000	0.120236
41.900000	0.120337
41.850000	0.120438
41.800000	0.120606
41.750000	0.120774
41.700000	0.120875
41.650000	0.120976
41.600000	0.121246
41.550000	0.121414
41.500000	0.121818
41.450000	0.121987
41.400000	0.122357
41.350000	0.122559
41.300000	0.12266
41.250000	0.122795
41.200000	0.122963
41.150000	0.123064
41.100000	0.123199
41.050000	0.123434
41.000000	0.123569
40.950000	0.123771
40.900000	0.123838
40.850000	0.123939
40.800000	0.124108
40.750000	0.124377
40.700000	0.12468
40.650000	0.124882
40.600000	0.125051
40.550000	0.125152
40.500000	0.125387
40.450000	0.125556
40.400000	0.125724
40.350000	0.125859
40.300000	0.125993
40.250000	0.126195
40.200000	0.126296
40.150000	0.126498
40.100000	0.126734
40.050000	0.127003
40.000000	0.127239
39.950000	0.127374
39.900000	0.127576
39.850000	0.127643
39.800000	0.12771
39.750000	0.127845
39.700000	0.127946
39.650000	0.128047
39.600000	0.128148
39.550000	0.128283
39.500000	0.128519
39.450000	0.128721
39.400000	0.128855
39.350000	0.129024
39.300000	0.129192
39.200000	0.129428
39.150000	0.129495
39.100000	0.129596
39.050000	0.129731
39.000000	0.129899
38.950000	0.130101
38.900000	0.130438
38.850000	0.13064
38.800000	0.130741
38.750000	0.131044
38.700000	0.131279
38.650000	0.131448
38.600000	0.131785
38.550000	0.13202
38.500000	0.132121
38.450000	0.13229
38.400000	0.132492
38.350000	0.13266
38.300000	0.132862
38.250000	0.132963
38.200000	0.133098
38.150000	0.133232
38.100000	0.133468
38.050000	0.133569
38.000000	0.133704
37.950000	0.133939
37.900000	0.13404
37.850000	0.134209
37.800000	0.134545
37.750000	0.134747
37.700000	0.134848
37.650000	0.134983
37.600000	0.135084
37.550000	0.135455
37.500000	0.135589
37.450000	0.135791
37.400000	0.135926
37.350000	0.136094
37.300000	0.136229
37.250000	0.136364
37.200000	0.136633
37.150000	0.136734
37.100000	0.136869
37.050000	0.137273
37.000000	0.137374
36.950000	0.137542
36.900000	0.13771
36.850000	0.137946
36.800000	0.138114
36.750000	0.138249
36.700000	0.138384
36.650000	0.138586
36.600000	0.138889
36.550000	0.139024
36.500000	0.139125
36.450000	0.139293
36.400000	0.139663
36.350000	0.139966
36.300000	0.140067
36.250000	0.140303
36.200000	0.140438
36.150000	0.140774
36.100000	0.140943
36.050000	0.141212
36.000000	0.141414
35.950000	0.141684
35.900000	0.141919
35.850000	0.142256
35.800000	0.142492
35.750000	0.142593
35.700000	0.14266
35.650000	0.142929
35.600000	0.143131
35.550000	0.143535
35.500000	0.143704
35.450000	0.143771
35.400000	0.143906
35.350000	0.144074
35.300000	0.144411
35.250000	0.14468
35.200000	0.144882
35.150000	0.145017
35.100000	0.145354
35.050000	0.145455
35.000000	0.145758
34.950000	0.145993
34.900000	0.146061
34.850000	0.146296
34.800000	0.146633
34.750000	0.146869
34.700000	0.147104
34.650000	0.147239
34.600000	0.147374
34.550000	0.14771
34.500000	0.147912
34.450000	0.148182
34.400000	0.148283
34.350000	0.148485
34.300000	0.148687
34.250000	0.148889
34.200000	0.149192
34.150000	0.149461
34.100000	0.149731
34.050000	0.149933
34.000000	0.150101
33.950000	0.150168
33.900000	0.150471
33.850000	0.150808
33.800000	0.150909
33.750000	0.151077
33.700000	0.151279
33.650000	0.151582
33.600000	0.151684
33.550000	0.15202
33.500000	0.152121
33.450000	0.152357
33.400000	0.152458
33.350000	0.152795
33.300000	0.152997
33.250000	0.153199
33.200000	0.1533
33.150000	0.153468
33.100000	0.15367
33.050000	0.153872
33.000000	0.15404
32.950000	0.154276
32.900000	0.154444
32.850000	0.15468
32.800000	0.154949
32.750000	0.155185
32.700000	0.155421
32.650000	0.155522
32.600000	0.155791
32.550000	0.156027
32.500000	0.156296
32.450000	0.156431
32.400000	0.156667
32.350000	0.156936
32.300000	0.157104
32.250000	0.157374
32.200000	0.157576
32.150000	0.157845
32.100000	0.158114
32.050000	0.158182
32.000000	0.158451
31.950000	0.158822
31.900000	0.159192
31.850000	0.159394
31.800000	0.159731
31.750000	0.160034
31.700000	0.160168
31.650000	0.160438
31.600000	0.160606
31.550000	0.16064
31.500000	0.160842
31.450000	0.160909
31.400000	0.161077
31.350000	0.161178
31.300000	0.161414
31.250000	0.161684
31.200000	0.161953
31.150000	0.162088
31.100000	0.162323
31.050000	0.162593
31.000000	0.162862
30.950000	0.163064
30.900000	0.163232
30.850000	0.163468
30.800000	0.16367
30.750000	0.163906
30.700000	0.164175
30.650000	0.164411
30.600000	0.164714
30.550000	0.164949
30.500000	0.165253
30.450000	0.165455
30.400000	0.16569
30.350000	0.165859
30.300000	0.166162
30.250000	0.166296
30.200000	0.166465
30.150000	0.1667
30.100000	0.16697
30.050000	0.167306
30.000000	0.167508
29.950000	0.16771
29.900000	0.167912
29.850000	0.168215
29.800000	0.16862
29.750000	0.168788
29.700000	0.16899
29.650000	0.169327
29.600000	0.169663
29.550000	0.169798
29.500000	0.17
29.450000	0.170269
29.400000	0.170505
29.350000	0.17064
29.300000	0.170875
29.250000	0.171212
29.200000	0.171515
29.150000	0.171717
29.100000	0.171886
29.050000	0.172121
29.000000	0.172189
28.950000	0.172323
28.900000	0.172458
28.850000	0.172626
28.800000	0.173098
28.750000	0.173367
28.700000	0.173603
28.650000	0.173939
28.600000	0.174108
28.550000	0.174444
28.500000	0.174882
28.450000	0.175017
28.400000	0.175219
28.350000	0.175421
28.300000	0.175825
28.250000	0.176162
28.200000	0.176397
28.150000	0.1767
28.100000	0.17697
28.050000	0.17734
28.000000	0.177677
27.950000	0.17798
27.900000	0.17835
27.850000	0.178653
27.800000	0.178855
27.750000	0.179394
27.700000	0.17963
27.650000	0.179764
27.600000	0.18
27.550000	0.180404
27.500000	0.180606
27.450000	0.180875
27.400000	0.181077
27.350000	0.181414
27.300000	0.181785
27.250000	0.182088
27.200000	0.18229
27.150000	0.182593
27.100000	0.182727
27.050000	0.182997
27.000000	0.183401
26.950000	0.183737
26.900000	0.183973
26.850000	0.184276
26.800000	0.184579
26.750000	0.184916
26.700000	0.185084
26.650000	0.185455
26.600000	0.185825
26.550000	0.186094
26.500000	0.186263
26.450000	0.186667
26.400000	0.186936
26.350000	0.187104
26.300000	0.187306
26.250000	0.187475
26.200000	0.187778
26.150000	0.188013
26.100000	0.188418
26.050000	0.188653
26.000000	0.18899
25.950000	0.189327
25.900000	0.189663
25.850000	0.189899
25.800000	0.190135
25.750000	0.19037
25.700000	0.190606
25.650000	0.190875
25.600000	0.191111
25.550000	0.191549
25.500000	0.192088
25.450000	0.192222
25.400000	0.192795
25.350000	0.192997
25.300000	0.1933
25.250000	0.193636
25.200000	0.193906
25.150000	0.194175
25.100000	0.194343
25.050000	0.194646
25.000000	0.194815
24.950000	0.195286
24.900000	0.195892
24.850000	0.196162
24.800000	0.196431
24.750000	0.196734
24.700000	0.197071
24.650000	0.197306
24.600000	0.197677
24.550000	0.197912
24.500000	0.198148
24.450000	0.198519
24.400000	0.198822
24.350000	0.199293
24.300000	0.199428
24.250000	0.199764
24.200000	0.200236
24.150000	0.200337
24.100000	0.200572
24.050000	0.200774
24.000000	0.20101
23.950000	0.201279
23.900000	0.201616
23.850000	0.20202
23.800000	0.20229
23.750000	0.202458
23.700000	0.202626
23.650000	0.202828
23.600000	0.203131
23.550000	0.203266
23.500000	0.203603
23.450000	0.203805
23.400000	0.204108
23.350000	0.204411
23.300000	0.204916
23.250000	0.205219
23.200000	0.205724
23.150000	0.206094
23.100000	0.206532
23.050000	0.206599
23.000000	0.206835
22.950000	0.207306
22.900000	0.20771
22.850000	0.20798
22.800000	0.208249
22.750000	0.208721
22.700000	0.208923
22.650000	0.209091
22.600000	0.209293
22.550000	0.209731
22.500000	0.210067
22.450000	0.210303
22.400000	0.210741
22.350000	0.210875
22.300000	0.211212
22.250000	0.211448
22.200000	0.211751
22.150000	0.211987
22.100000	0.21229
22.050000	0.212525
22.000000	0.212929
21.950000	0.213434
21.900000	0.213805
21.850000	0.214074
21.800000	0.214444
21.750000	0.214781
21.700000	0.215152
21.650000	0.215455
21.600000	0.215724
21.550000	0.216162
21.500000	0.216397
21.450000	0.216835
21.400000	0.217172
21.350000	0.217643
21.300000	0.218215
21.250000	0.218485
21.200000	0.218788
21.150000	0.219259
21.100000	0.219529
21.050000	0.219966
21.000000	0.22037
20.950000	0.220572
20.900000	0.22101
20.850000	0.221212
20.800000	0.221717
20.750000	0.222155
20.700000	0.222458
20.650000	0.222694
20.600000	0.223098
20.550000	0.223569
20.500000	0.223805
20.450000	0.223973
20.400000	0.224242
20.350000	0.224646
20.300000	0.224983
20.250000	0.225253
20.200000	0.225556
20.150000	0.225859
20.100000	0.226162
20.050000	0.22633
20.000000	0.226599
19.950000	0.226835
19.900000	0.227273
19.850000	0.227576
19.800000	0.227946
19.750000	0.228316
19.700000	0.228687
19.650000	0.229091
19.600000	0.22963
19.550000	0.229865
19.500000	0.230236
19.450000	0.230606
19.400000	0.23101
19.350000	0.231515
19.300000	0.231953
19.250000	0.232155
19.200000	0.232492
19.150000	0.232828
19.100000	0.23303
19.050000	0.233468
19.000000	0.234074
18.950000	0.234377
18.900000	0.234781
18.850000	0.235084
18.800000	0.235556
18.750000	0.236027
18.700000	0.236229
18.650000	0.236599
18.600000	0.236869
18.550000	0.237138
18.500000	0.237374
18.450000	0.237778
18.400000	0.238182
18.350000	0.238451
18.300000	0.239024
18.250000	0.23936
18.200000	0.239697
18.150000	0.239966
18.100000	0.240236
18.050000	0.24064
18.000000	0.241044
17.950000	0.241279
17.900000	0.241515
17.850000	0.242054
17.800000	0.242458
17.750000	0.242694
17.700000	0.242963
17.650000	0.2433
17.600000	0.243737
17.550000	0.244074
17.500000	0.244411
17.450000	0.244714
17.400000	0.245017
17.350000	0.245522
17.300000	0.24596
17.250000	0.246263
17.200000	0.246633
17.150000	0.247104
17.100000	0.247508
17.050000	0.247879
17.000000	0.248182
16.950000	0.248653
16.900000	0.249024
16.850000	0.249529
16.800000	0.249933
16.750000	0.250572
16.700000	0.250909
16.650000	0.251246
16.600000	0.251886
16.550000	0.252222
16.500000	0.252525
16.450000	0.252997
16.400000	0.253502
16.350000	0.253973
16.300000	0.254141
16.250000	0.254646
16.200000	0.255152
16.150000	0.255387
16.100000	0.255657
16.050000	0.256229
16.000000	0.256532
15.950000	0.257104
15.900000	0.257643
15.850000	0.257879
15.800000	0.258249
15.750000	0.258754
15.700000	0.259125
15.650000	0.259596
15.600000	0.259865
15.550000	0.260404
15.500000	0.260606
15.450000	0.261145
15.400000	0.261549
15.350000	0.261953
15.300000	0.262256
15.250000	0.262626
15.200000	0.262929
15.150000	0.263333
15.100000	0.263704
15.050000	0.26404
15.000000	0.264377
14.950000	0.264882
14.900000	0.26532
14.850000	0.265623
14.800000	0.266027
14.750000	0.266263
14.700000	0.266869
14.650000	0.267306
14.600000	0.267643
14.550000	0.268047
14.500000	0.268451
14.450000	0.268788
14.400000	0.269158
14.350000	0.26936
14.300000	0.269697
14.250000	0.270135
14.200000	0.270505
14.150000	0.270774
14.100000	0.271212
14.050000	0.27165
14.000000	0.27202
13.950000	0.272593
13.900000	0.272828
13.850000	0.273165
13.800000	0.273636
13.750000	0.273939
13.700000	0.274343
13.650000	0.274916
13.600000	0.275455
13.550000	0.275892
13.500000	0.276094
13.450000	0.27633
13.400000	0.277071
13.350000	0.277508
13.300000	0.27798
13.250000	0.278316
13.200000	0.27862
13.150000	0.279091
13.100000	0.279428
13.050000	0.279663
13.000000	0.280337
12.950000	0.280842
12.900000	0.281347
12.850000	0.28165
12.800000	0.282121
12.750000	0.282593
12.700000	0.283064
12.650000	0.283401
12.600000	0.283872
12.550000	0.284444
12.500000	0.284882
12.450000	0.285253
12.400000	0.285724
12.350000	0.286532
12.300000	0.287273
12.250000	0.287643
12.200000	0.288081
12.150000	0.288788
12.100000	0.289259
12.050000	0.289663
12.000000	0.290101
11.950000	0.290471
11.900000	0.290909
11.850000	0.291111
11.800000	0.291448
11.750000	0.291818
11.700000	0.29229
11.650000	0.292997
11.600000	0.293401
11.550000	0.29367
11.500000	0.294209
11.450000	0.294747
11.400000	0.295185
11.350000	0.295556
11.300000	0.295825
11.250000	0.296263
11.200000	0.296532
11.150000	0.296902
11.100000	0.297374
11.050000	0.297879
11.000000	0.298283
10.950000	0.298687
10.900000	0.299091
10.850000	0.299529
10.800000	0.299764
10.750000	0.300337
10.700000	0.300909
10.650000	0.30138
10.600000	0.301953
10.550000	0.30229
10.500000	0.302896
10.450000	0.3033
10.400000	0.303805
10.350000	0.304209
10.300000	0.304646
10.250000	0.305118
10.200000	0.305724
10.150000	0.30633
10.100000	0.306734
10.050000	0.307104
10.000000	0.307475
9.950000	0.307879
9.900000	0.308418
9.850000	0.309057
9.800000	0.309562
9.750000	0.310135
9.700000	0.310471
9.650000	0.311111
9.600000	0.311616
9.550000	0.312155
9.500000	0.312727
9.450000	0.313064
9.400000	0.313367
9.350000	0.31404
9.300000	0.314444
9.250000	0.314781
9.200000	0.315421
9.150000	0.31596
9.100000	0.316431
9.050000	0.317037
9.000000	0.317609
8.950000	0.318148
8.900000	0.318552
8.850000	0.319024
8.800000	0.319731
8.750000	0.320269
8.700000	0.320842
8.650000	0.321313
8.600000	0.321751
8.550000	0.322121
8.500000	0.322727
8.450000	0.323434
8.400000	0.323906
8.350000	0.324478
8.300000	0.325017
8.250000	0.325556
8.200000	0.326027
8.150000	0.3267
8.100000	0.327508
8.050000	0.328148
8.000000	0.328822
7.950000	0.329158
7.900000	0.32963
7.850000	0.330269
7.800000	0.330808
7.750000	0.331044
7.700000	0.331481
7.650000	0.332222
7.600000	0.332761
7.550000	0.3333
7.500000	0.333737
7.450000	0.33431
7.400000	0.334882
7.350000	0.335657
7.300000	0.336397
7.250000	0.336869
7.200000	0.337508
7.150000	0.337879
7.100000	0.338283
7.050000	0.33899
7.000000	0.339428
6.950000	0.339697
6.900000	0.340337
6.850000	0.340943
6.800000	0.341684
6.750000	0.342424
6.700000	0.342626
6.650000	0.343064
6.600000	0.343636
6.550000	0.344175
6.500000	0.344781
6.450000	0.345219
6.400000	0.345758
6.350000	0.346397
6.300000	0.346936
6.250000	0.347508
6.200000	0.348182
6.150000	0.34899
6.100000	0.349428
6.050000	0.349832
6.000000	0.350438
5.950000	0.350976
5.900000	0.351313
5.850000	0.352121
5.800000	0.352795
5.750000	0.353603
5.700000	0.354141
5.650000	0.354815
5.600000	0.355455
5.550000	0.356195
5.500000	0.3567
5.450000	0.35734
5.400000	0.357845
5.350000	0.358552
5.300000	0.35936
5.250000	0.359966
5.200000	0.360741
5.150000	0.361178
5.100000	0.361751
5.050000	0.362391
5.000000	0.36303
4.950000	0.363535
4.900000	0.363973
4.850000	0.364377
4.800000	0.365286
4.750000	0.365825
4.700000	0.366431
4.650000	0.367239
4.600000	0.367744
4.550000	0.36835
4.500000	0.368923
4.450000	0.369596
4.400000	0.370135
4.350000	0.370842
4.300000	0.37138
4.250000	0.37202
4.200000	0.37266
4.150000	0.373131
4.100000	0.373939
4.050000	0.374545
4.000000	0.375118
3.950000	0.37569
3.900000	0.376128
3.850000	0.376768
3.800000	0.377441
3.750000	0.378249
3.700000	0.37862
3.650000	0.37936
3.600000	0.379832
3.550000	0.380572
3.500000	0.381279
3.450000	0.381919
3.400000	0.382357
3.350000	0.382761
3.300000	0.383401
3.250000	0.384141
3.200000	0.384579
3.150000	0.38532
3.100000	0.385825
3.050000	0.386498
3.000000	0.386869
2.950000	0.387744
2.900000	0.38835
2.850000	0.388923
2.800000	0.389596
2.750000	0.390236
2.700000	0.390606
2.650000	0.391313
2.600000	0.392088
2.550000	0.392997
2.500000	0.39367
2.450000	0.394074
2.400000	0.394949
2.350000	0.395993
2.300000	0.396768
2.250000	0.397475
2.200000	0.397946
2.150000	0.398923
2.100000	0.399562
2.050000	0.40037
2.000000	0.401077
1.950000	0.401886
1.900000	0.402593
1.850000	0.403367
1.800000	0.404209
1.750000	0.404848
1.700000	0.405556
1.650000	0.406195
1.600000	0.407104
1.550000	0.407879
1.500000	0.408418
1.450000	0.409091
1.400000	0.409731
1.350000	0.410404
1.300000	0.411111
1.250000	0.411953
1.200000	0.412525
1.150000	0.41303
1.100000	0.414007
1.050000	0.414848
1.000000	0.415556
0.950000	0.41633
0.900000	0.416869
0.850000	0.417441
0.800000	0.418081
0.750000	0.418923
0.700000	0.41963
0.650000	0.420539
0.600000	0.421111
0.550000	0.421751
0.500000	0.422323
0.450000	0.422963
0.400000	0.423502
0.350000	0.424377
0.300000	0.424848
0.250000	0.425556
0.200000	0.426296
0.150000	0.427037
0.100000	0.42771
0.050000	0.42835
0.000000	0.42862
-0.050000	0.429428
-0.100000	0.430034
-0.150000	0.430774
-0.200000	0.431481
-0.250000	0.432121
-0.300000	0.432694
-0.350000	0.433064
-0.400000	0.433838
-0.450000	0.434545
-0.500000	0.435657
-0.550000	0.436162
-0.600000	0.437104
-0.650000	0.437811
-0.700000	0.438923
-0.750000	0.439832
-0.800000	0.440606
-0.850000	0.441414
-0.900000	0.442054
-0.950000	0.442795
-1.000000	0.443502
-1.050000	0.44431
-1.100000	0.445219
-1.150000	0.445926
-1.200000	0.446667
-1.250000	0.447542
-1.300000	0.448148
-1.350000	0.448721
-1.400000	0.449596
-1.450000	0.450539
-1.500000	0.451515
-1.550000	0.452121
-1.600000	0.452593
-1.650000	0.4533
-1.700000	0.454108
-1.750000	0.454848
-1.800000	0.45569
-1.850000	0.456532
-1.900000	0.457273
-1.950000	0.458081
-2.000000	0.458653
-2.050000	0.459798
-2.100000	0.460337
-2.150000	0.461246
-2.200000	0.461616
-2.250000	0.462458
-2.300000	0.463401
-2.350000	0.464377
-2.400000	0.465051
-2.450000	0.465825
-2.500000	0.466498
-2.550000	0.46734
-2.600000	0.468249
-2.650000	0.469293
-2.700000	0.470303
-2.750000	0.470943
-2.800000	0.472121
-2.850000	0.472963
-2.900000	0.473603
-2.950000	0.474444
-3.000000	0.475354
-3.050000	0.476094
-3.100000	0.477071
-3.150000	0.478182
-3.200000	0.478822
-3.250000	0.479899
-3.300000	0.480741
-3.350000	0.481313
-3.400000	0.481919
-3.450000	0.482795
-3.500000	0.483737
-3.550000	0.484646
-3.600000	0.48532
-3.650000	0.486229
-3.700000	0.486869
-3.750000	0.488013
-3.800000	0.488721
-3.850000	0.489663
-3.900000	0.490606
-3.950000	0.491549
-4.000000	0.492357
-4.050000	0.492997
-4.100000	0.493737
-4.150000	0.494377
-4.200000	0.495286
-4.250000	0.496397
-4.300000	0.497138
-4.350000	0.498047
-4.400000	0.498653
-4.450000	0.499394
-4.500000	0.500168
-4.550000	0.500875
-4.600000	0.50138
-4.650000	0.501987
-4.700000	0.502828
-4.750000	0.503737
-4.800000	0.504781
-4.850000	0.505657
-4.900000	0.506431
-4.950000	0.50734
-5.000000	0.508485
-5.050000	0.509192
-5.100000	0.510202
-5.150000	0.511044
-5.200000	0.511852
-5.250000	0.51266
-5.300000	0.513333
-5.350000	0.513906
-5.400000	0.515017
-5.450000	0.515825
-5.500000	0.516801
-5.550000	0.517643
-5.600000	0.518485
-5.650000	0.519192
-5.700000	0.51963
-5.750000	0.520539
-5.800000	0.52138
-5.850000	0.521919
-5.900000	0.52266
-5.950000	0.523502
-6.000000	0.524242
-6.050000	0.525051
-6.100000	0.525724
-6.150000	0.526801
-6.200000	0.527677
-6.250000	0.528687
-6.300000	0.529057
-6.350000	0.529899
-6.400000	0.530808
-6.450000	0.531987
-6.500000	0.532963
-6.550000	0.533872
-6.600000	0.534579
-6.650000	0.535118
-6.700000	0.536094
-6.750000	0.537071
-6.800000	0.538013
-6.850000	0.538788
-6.900000	0.539327
-6.950000	0.54
-7.000000	0.540976
-7.050000	0.541852
-7.100000	0.542761
-7.150000	0.54367
-7.200000	0.544141
-7.250000	0.544983
-7.300000	0.545724
-7.350000	0.546229
-7.400000	0.546734
-7.450000	0.547273
-7.500000	0.547845
-7.550000	0.548451
-7.600000	0.549057
-7.650000	0.549933
-7.700000	0.550539
-7.750000	0.551414
-7.800000	0.552222
-7.850000	0.552997
-7.900000	0.553704
-7.950000	0.554444
-8.000000	0.555522
-8.050000	0.55633
-8.100000	0.557273
-8.150000	0.557845
-8.200000	0.558956
-8.250000	0.55963
-8.300000	0.560539
-8.350000	0.561313
-8.400000	0.562155
-8.450000	0.562929
-8.500000	0.563737
-8.550000	0.564747
-8.600000	0.565286
-8.650000	0.566061
-8.700000	0.567205
-8.750000	0.567778
-8.800000	0.568687
-8.850000	0.569461
-8.900000	0.57037
-8.950000	0.571212
-9.000000	0.572121
-9.050000	0.572761
-9.100000	0.5733
-9.150000	0.574074
-9.200000	0.574781
-9.250000	0.575724
-9.300000	0.576465
-9.350000	0.577306
-9.400000	0.578013
-9.450000	0.578552
-9.500000	0.579259
-9.550000	0.579865
-9.600000	0.580606
-9.650000	0.581145
-9.700000	0.581852
-9.750000	0.582391
-9.800000	0.583064
-9.850000	0.58367
-9.900000	0.584545
-9.950000	1
&
1084.050000	2.67624e-15
1084.000000	2.68047e-15
1083.950000	2.68471e-15
1083.900000	2.68896e-15
1083.850000	2.69321e-15
1083.800000	2.69748e-15
1083.750000	2.70174e-15
1083.700000	2.70602e-15
1083.650000	2.7103e-15
1083.600000	2.71459e-15
1083.550000	2.71888e-15
1083.500000	2.72319e-15
1083.450000	2.7275e-15
1083.400000	2.73181e-15
1083.350000	2.73613e-15
1083.300000	2.74046e-15
1083.250000	2.7448e-15
1083.200000	2.74914e-15
1083.150000	2.75349e-15
1083.100000	2.75785e-15
1083.050000	2.76221e-15
1083.000000	2.76658e-15
1082.950000	2.77096e-15
1082.900000	2.77535e-15
1082.850000	2.77974e-15
1082.800000	2.78414e-15
1082.750000	2.78854e-15
1082.700000	2.79295e-15
1082.650000	2.79737e-15
1082.600000	2.8018e-15
1082.550000	2.80623e-15
1082.500000	2.81067e-15
1082.450000	2.81512e-15
1082.400000	2.81957e-15
1082.350000	2.82403e-15
1082.300000	2.8285e-15
1082.250000	2.83298e-15
1082.200000	2.83746e-15
1082.150000	2.84195e-15
1082.100000	2.84645e-15
1082.050000	2.85095e-15
1082.000000	2.85546e-15
1081.950000	2.85998e-15
1081.900000	2.86451e-15
1081.850000	2.86904e-15
1081.800000	2.87358e-15
1081.750000	2.87812e-15
1081.700000	2.88268e-15
1081.650000	2.88724e-15
1081.600000	2.89181e-15
1081.550000	2.89638e-15
1081.500000	2.90097e-15
1081.450000	2.90556e-15
1081.400000	2.91015e-15
1081.350000	2.91476e-15
1081.300000	2.91937e-15
1081.250000	2.92399e-15
1081.200000	2.92862e-15
1081.150000	2.93325e-15
1081.100000	2.93789e-15
1081.050000	2.94254e-15
1081.000000	2.94719e-15
1080.950000	2.95186e-15
1080.900000	2.95653e-15
1080.850000	2.96121e-15
1080.800000	2.96589e-15
1080.750000	2.97058e-15
1080.700000	2.97528e-15
1080.650000	2.97999e-15
1080.600000	2.98471e-15
1080.550000	2.98943e-15
1080.500000	2.99416e-15
1080.450000	2.9989e-15
1080.400000	3.00364e-15
1080.350000	3.00839e-15
1080.300000	3.01315e-15
1080.250000	3.01792e-15
1080.200000	3.0227e-15
1080.150000	3.02748e-15
1080.100000	3.03227e-15
1080.050000	3.03707e-15
1080.000000	3.04187e-15
1079.950000	3.04669e-15
1079.900000	3.05151e-15
1079.850000	3.05633e-15
1079.800000	3.06117e-15
1079.750000	3.06601e-15
1079.700000	3.07086e-15
1079.650000	3.07572e-15
1079.600000	3.08059e-15
1079.550000	3.08546e-15
1079.500000	3.09035e-15
1079.450000	3.09523e-15
1079.400000	3.10013e-15
1079.350000	3.10504e-15
1079.300000	3.10995e-15
1079.250000	3.11487e-15
1079.200000	3.1198e-15
1079.150000	3.12474e-15
1079.100000	3.12968e-15
1079.050000	3.13463e-15
1079.000000	3.13959e-15
1078.950000	3.14456e-15
1078.900000	3.14953e-15
1078.850000	3.15452e-15
1078.800000	3.15951e-15
1078.750000	3.16451e-15
1078.700000	3.16951e-15
1078.650000	3.17453e-15
1078.600000	3.17955e-15
1078.550000	3.18458e-15
1078.500000	3.18962e-15
1078.450000	3.19467e-15
1078.400000	3.19972e-15
1078.350000	3.20478e-15
1078.300000	3.20985e-15
1078.250000	3.21493e-15
1078.200000	3.22002e-15
1078.150000	3.22511e-15
1078.100000	3.23022e-15
1078.050000	3.23533e-15
1078.000000	3.24045e-15
1077.950000	3.24557e-15
1077.900000	3.25071e-15
1077.850000	3.25585e-15
1077.800000	3.261e-15
1077.750000	3.26616e-15
1077.700000	3.27133e-15
1077.650000	3.27651e-15
1077.600000	3.28169e-15
1077.550000	3.28688e-15
1077.500000	3.29208e-15
1077.450000	3.29729e-15
1077.400000	3.30251e-15
1077.350000	3.30773e-15
1077.300000	3.31297e-15
1077.250000	3.31821e-15
1077.200000	3.32346e-15
1077.150000	3.32872e-15
1077.100000	3.33398e-15
1077.050000	3.33926e-15
1077.000000	3.34454e-15
1076.950000	3.34983e-15
1076.900000	3.35513e-15
1076.850000	3.36044e-15
1076.800000	3.36576e-15
1076.750000	3.37108e-15
1076.700000	3.37642e-15
1076.650000	3.38176e-15
1076.600000	3.38711e-15
1076.550000	3.39247e-15
1076.500000	3.39784e-15
1076.450000	3.40321e-15
1076.400000	3.4086e-15
1076.350000	3.41399e-15
1076.300000	3.41939e-15
1076.250000	3.4248e-15
1076.200000	3.43022e-15
1076.150000	3.43565e-15
1076.100000	3.44108e-15
1076.050000	3.44653e-15
1076.000000	3.45198e-15
1075.950000	3.45744e-15
1075.900000	3.46291e-15
1075.850000	3.46839e-15
1075.800000	3.47388e-15
1075.750000	3.47937e-15
1075.700000	3.48488e-15
1075.650000	3.49039e-15
1075.600000	3.49591e-15
1075.550000	3.50144e-15
1075.500000	3.50698e-15
1075.450000	3.51253e-15
1075.400000	3.51809e-15
1075.350000	3.52366e-15
1075.300000	3.52923e-15
1075.250000	3.53481e-15
1075.200000	3.54041e-15
1075.150000	3.54601e-15
1075.100000	3.55162e-15
1075.050000	3.55724e-15
1075.000000	3.56286e-15
1074.950000	3.5685e-15
1074.900000	3.57415e-15
1074.850000	3.5798e-15
1074.800000	3.58547e-15
1074.750000	3.59114e-15
1074.700000	3.59682e-15
1074.650000	3.60251e-15
1074.600000	3.60821e-15
1074.550000	3.61392e-15
1074.500000	3.61964e-15
1074.450000	3.62536e-15
1074.400000	3.6311e-15
1074.350000	3.63684e-15
1074.300000	3.6426e-15
1074.250000	3.64836e-15
1074.200000	3.65413e-15
1074.150000	3.65991e-15
1074.100000	3.6657e-15
1074.050000	3.6715e-15
1074.000000	3.67731e-15
1073.950000	3.68313e-15
1073.900000	3.68896e-15
1073.850000	3.69479e-15
1073.800000	3.70064e-15
1073.750000	3.70649e-15
1073.700000	3.71236e-15
1073.650000	3.71823e-15
1073.600000	3.72411e-15
1073.550000	3.73e-15
1073.500000	3.73591e-15
1073.450000	3.74182e-15
1073.400000	3.74774e-15
1073.350000	3.75367e-15
1073.300000	3.7596e-15
1073.250000	3.76555e-15
1073.200000	3.77151e-15
1073.150000	3.77748e-15
1073.100000	3.78345e-15
1073.050000	3.78944e-15
1073.000000	3.79543e-15
1072.950000	3.80144e-15
1072.900000	3.80745e-15
1072.850000	3.81348e-15
1072.800000	3.81951e-15
1072.750000	3.82555e-15
1072.700000	3.8316e-15
1072.650000	3.83767e-15
1072.600000	3.84374e-15
1072.550000	3.84982e-15
1072.500000	3.85591e-15
1072.450000	3.86201e-15
1072.400000	3.86812e-15
1072.350000	3.87424e-15
1072.300000	3.88037e-15
1072.250000	3.88651e-15
1072.200000	3.89266e-15
1072.150000	3.89881e-15
1072.100000	3.90498e-15
1072.050000	3.91116e-15
1072.000000	3.91735e-15
1071.950000	3.92355e-15
1071.900000	3.92975e-15
1071.850000	3.93597e-15
1071.800000	3.9422e-15
1071.750000	3.94843e-15
1071.700000	3.95468e-15
1071.650000	3.96094e-15
1071.600000	3.9672e-15
1071.550000	3.97348e-15
1071.500000	3.97977e-15
1071.450000	3.98606e-15
1071.400000	3.99237e-15
1071.350000	3.99868e-15
1071.300000	4.00501e-15
1071.250000	4.01135e-15
1071.200000	4.01769e-15
1071.150000	4.02405e-15
1071.100000	4.03041e-15
1071.050000	4.03679e-15
1071.000000	4.04318e-15
1070.950000	4.04957e-15
1070.900000	4.05598e-15
1070.850000	4.0624e-15
1070.800000	4.06882e-15
1070.750000	4.07526e-15
1070.700000	4.08171e-15
1070.650000	4.08816e-15
1070.600000	4.09463e-15
1070.550000	4.10111e-15
1070.500000	4.1076e-15
1070.450000	4.1141e-15
1070.400000	4.1206e-15
1070.350000	4.12712e-15
1070.300000	4.13365e-15
1070.250000	4.14019e-15
1070.200000	4.14674e-15
1070.150000	4.1533e-15
1070.100000	4.15987e-15
1070.050000	4.16645e-15
1070.000000	4.17305e-15
1069.950000	4.17965e-15
1069.900000	4.18626e-15
1069.850000	4.19288e-15
1069.800000	4.19951e-15
1069.750000	4.20616e-15
1069.700000	4.21281e-15
1069.650000	4.21948e-15
1069.600000	4.22615e-15
1069.550000	4.23284e-15
1069.500000	4.23953e-15
1069.450000	4.24624e-15
1069.400000	4.25296e-15
1069.350000	4.25969e-15
1069.300000	4.26643e-15
1069.250000	4.27318e-15
1069.200000	4.27994e-15
1069.150000	4.28671e-15
1069.100000	4.29349e-15
1069.050000	4.30028e-15
1069.000000	4.30708e-15
1068.950000	4.3139e-15
1068.900000	4.32072e-15
1068.850000	4.32756e-15
1068.800000	4.3344e-15
1068.750000	4.34126e-15
1068.700000	4.34813e-15
1068.650000	4.35501e-15
1068.600000	4.3619e-15
1068.550000	4.3688e-15
1068.500000	4.37571e-15
1068.450000	4.38263e-15
1068.400000	4.38956e-15
1068.350000	4.39651e-15
1068.300000	4.40346e-15
1068.250000	4.41043e-15
1068.200000	4.41741e-15
1068.150000	4.42439e-15
1068.100000	4.43139e-15
1068.050000	4.4384e-15
1068.000000	4.44542e-15
1067.950000	4.45246e-15
1067.900000	4.4595e-15
1067.850000	4.46656e-15
1067.800000	4.47362e-15
1067.750000	4.4807e-15
1067.700000	4.48779e-15
1067.650000	4.49489e-15
1067.600000	4.502e-15
1067.550000	4.50912e-15
1067.500000	4.51625e-15
1067.450000	4.5234e-15
1067.400000	4.53055e-15
1067.350000	4.53772e-15
1067.300000	4.5449e-15
1067.250000	4.55209e-15
1067.200000	4.55929e-15
1067.150000	4.5665e-15
1067.100000	4.57373e-15
1067.050000	4.58096e-15
1067.000000	4.58821e-15
1066.950000	4.59547e-15
1066.900000	4.60274e-15
1066.850000	4.61002e-15
1066.800000	4.61731e-15
1066.750000	4.62461e-15
1066.700000	4.63193e-15
1066.650000	4.63926e-15
1066.600000	4.6466e-15
1066.550000	4.65395e-15
1066.500000	4.66131e-15
1066.450000	4.66868e-15
1066.400000	4.67607e-15
1066.350000	4.68347e-15
1066.300000	4.69088e-15
1066.250000	4.6983e-15
1066.200000	4.70573e-15
1066.150000	4.71317e-15
1066.100000	4.72063e-15
1066.050000	4.7281e-15
1066.000000	4.73558e-15
1065.950000	4.74307e-15
1065.900000	4.75057e-15
1065.850000	4.75808e-15
1065.800000	4.76561e-15
1065.750000	4.77315e-15
1065.700000	4.7807e-15
1065.650000	4.78826e-15
1065.600000	4.79584e-15
1065.550000	4.80343e-15
1065.500000	4.81102e-15
1065.450000	4.81863e-15
1065.400000	4.82626e-15
1065.350000	4.83389e-15
1065.300000	4.84154e-15
1065.250000	4.8492e-15
1065.200000	4.85687e-15
1065.150000	4.86455e-15
1065.100000	4.87225e-15
1065.050000	4.87995e-15
1065.000000	4.88767e-15
1064.950000	4.89541e-15
1064.900000	4.90315e-15
1064.850000	4.91091e-15
1064.800000	4.91867e-15
1064.750000	4.92646e-15
1064.700000	4.93425e-15
1064.650000	4.94205e-15
1064.600000	4.94987e-15
1064.550000	4.9577e-15
1064.500000	4.96554e-15
1064.450000	4.9734e-15
1064.400000	4.98127e-15
1064.350000	4.98915e-15
1064.300000	4.99704e-15
1064.250000	5.00494e-15
1064.200000	5.01286e-15
1064.150000	5.02079e-15
1064.100000	5.02873e-15
1064.050000	5.03669e-15
1064.000000	5.04465e-15
1063.950000	5.05263e-15
1063.900000	5.06063e-15
1063.850000	5.06863e-15
1063.800000	5.07665e-15
1063.750000	5.08468e-15
1063.700000	5.09272e-15
1063.650000	5.10078e-15
1063.600000	5.10885e-15
1063.550000	5.11693e-15
1063.500000	5.12503e-15
1063.450000	5.13313e-15
1063.400000	5.14125e-15
1063.350000	5.14939e-15
1063.300000	5.15753e-15
1063.250000	5.16569e-15
1063.200000	5.17386e-15
1063.150000	5.18204e-15
1063.100000	5.19024e-15
1063.050000	5.19845e-15
1063.000000	5.20668e-15
1062.950000	5.21491e-15
1062.900000	5.22316e-15
1062.850000	5.23142e-15
1062.800000	5.2397e-15
1062.750000	5.24799e-15
1062.700000	5.25629e-15
1062.650000	5.2646e-15
1062.600000	5.27293e-15
1062.550000	5.28127e-15
1062.500000	5.28963e-15
1062.450000	5.29799e-15
1062.400000	5.30637e-15
1062.350000	5.31477e-15
1062.300000	5.32318e-15
1062.250000	5.3316e-15
1062.200000	5.34003e-15
1062.150000	5.34848e-15
1062.100000	5.35694e-15
1062.050000	5.36541e-15
1062.000000	5.3739e-15
1061.950000	5.3824e-15
1061.900000	5.39091e-15
1061.850000	5.39944e-15
1061.800000	5.40798e-15
1061.750000	5.41654e-15
1061.700000	5.4251e-15
1061.650000	5.43369e-15
1061.600000	5.44228e-15
1061.550000	5.45089e-15
1061.500000	5.45951e-15
1061.450000	5.46815e-15
1061.400000	5.4768e-15
1061.350000	5.48546e-15
1061.300000	5.49414e-15
1061.250000	5.50283e-15
1061.200000	5.51153e-15
1061.150000	5.52025e-15
1061.100000	5.52898e-15
1061.050000	5.53773e-15
1061.000000	5.54649e-15
1060.950000	5.55526e-15
1060.900000	5.56405e-15
1060.850000	5.57285e-15
1060.800000	5.58167e-15
1060.750000	5.59049e-15
1060.700000	5.59934e-15
1060.650000	5.60819e-15
1060.600000	5.61707e-15
1060.550000	5.62595e-15
1060.500000	5.63485e-15
1060.450000	5.64376e-15
1060.400000	5.65269e-15
1060.350000	5.66163e-15
1060.300000	5.67059e-15
1060.250000	5.67956e-15
1060.200000	5.68854e-15
1060.150000	5.69754e-15
1060.100000	5.70655e-15
1060.050000	5.71558e-15
1060.000000	5.72462e-15
1059.950000	5.73367e-15
1059.900000	5.74274e-15
1059.850000	5.75183e-15
1059.800000	5.76093e-15
1059.750000	5.77004e-15
1059.700000	5.77917e-15
1059.650000	5.78831e-15
1059.600000	5.79746e-15
1059.550000	5.80663e-15
1059.500000	5.81582e-15
1059.450000	5.82502e-15
1059.400000	5.83423e-15
1059.350000	5.84346e-15
1059.300000	5.8527e-15
1059.250000	5.86196e-15
1059.200000	5.87123e-15
1059.150000	5.88052e-15
1059.100000	5.88982e-15
1059.050000	5.89914e-15
1059.000000	5.90847e-15
1058.950000	5.91781e-15
1058.900000	5.92717e-15
1058.850000	5.93655e-15
1058.800000	5.94594e-15
1058.750000	5.95535e-15
1058.700000	5.96477e-15
1058.650000	5.9742e-15
1058.600000	5.98365e-15
1058.550000	5.99311e-15
1058.500000	6.00259e-15
1058.450000	6.01209e-15
1058.400000	6.0216e-15
1058.350000	6.03112e-15
1058.300000	6.04066e-15
1058.250000	6.05022e-15
1058.200000	6.05979e-15
1058.150000	6.06937e-15
1058.100000	6.07897e-15
1058.050000	6.08859e-15
1058.000000	6.09822e-15
1057.950000	6.10787e-15
1057.900000	6.11753e-15
1057.850000	6.1272e-15
1057.800000	6.13689e-15
1057.750000	6.1466e-15
1057.700000	6.15632e-15
1057.650000	6.16606e-15
1057.600000	6.17581e-15
1057.550000	6.18558e-15
1057.500000	6.19537e-15
1057.450000	6.20517e-15
1057.400000	6.21498e-15
1057.350000	6.22481e-15
1057.300000	6.23466e-15
1057.250000	6.24452e-15
1057.200000	6.2544e-15
1057.150000	6.26429e-15
1057.100000	6.2742e-15
1057.050000	6.28412e-15
1057.000000	6.29406e-15
1056.950000	6.30402e-15
1056.900000	6.31399e-15
1056.850000	6.32398e-15
1056.800000	6.33398e-15
1056.750000	6.344e-15
1056.700000	6.35403e-15
1056.650000	6.36408e-15
1056.600000	6.37415e-15
1056.550000	6.38423e-15
1056.500000	6.39433e-15
1056.450000	6.40444e-15
1056.400000	6.41457e-15
1056.350000	6.42472e-15
1056.300000	6.43488e-15
1056.250000	6.44506e-15
1056.200000	6.45525e-15
1056.150000	6.46546e-15
1056.100000	6.47569e-15
1056.050000	6.48593e-15
1056.000000	6.49619e-15
1055.950000	6.50647e-15
1055.900000	6.51676e-15
1055.850000	6.52706e-15
1055.800000	6.53739e-15
1055.750000	6.54773e-15
1055.700000	6.55808e-15
1055.650000	6.56846e-15
1055.600000	6.57885e-15
1055.550000	6.58925e-15
1055.500000	6.59967e-15
1055.450000	6.61011e-15
1055.400000	6.62057e-15
1055.350000	6.63104e-15
1055.300000	6.64153e-15
1055.250000	6.65203e-15
1055.200000	6.66255e-15
1055.150000	6.67309e-15
1055.100000	6.68365e-15
1055.050000	6.69422e-15
1055.000000	6.70481e-15
1054.950000	6.71541e-15
1054.900000	6.72603e-15
1054.850000	6.73667e-15
1054.800000	6.74733e-15
1054.750000	6.758e-15
1054.700000	6.76869e-15
1054.650000	6.77939e-15
1054.600000	6.79012e-15
1054.550000	6.80086e-15
1054.500000	6.81161e-15
1054.450000	6.82239e-15
1054.400000	6.83318e-15
1054.350000	6.84399e-15
1054.300000	6.85481e-15
1054.250000	6.86565e-15
1054.200000	6.87651e-15
1054.150000	6.88739e-15
1054.100000	6.89828e-15
1054.050000	6.90919e-15
1054.000000	6.92012e-15
1053.950000	6.93107e-15
1053.900000	6.94203e-15
1053.850000	6.95301e-15
1053.800000	6.96401e-15
1053.750000	6.97502e-15
1053.700000	6.98605e-15
1053.650000	6.9971e-15
1053.600000	7.00817e-15
1053.550000	7.01925e-15
1053.500000	7.03035e-15
1053.450000	7.04147e-15
1053.400000	7.05261e-15
1053.350000	7.06377e-15
1053.300000	7.07494e-15
1053.250000	7.08613e-15
1053.200000	7.09734e-15
1053.150000	7.10856e-15
1053.100000	7.1198e-15
1053.050000	7.13107e-15
1053.000000	7.14234e-15
1052.950000	7.15364e-15
1052.900000	7.16496e-15
1052.850000	7.17629e-15
1052.800000	7.18764e-15
1052.750000	7.19901e-15
1052.700000	7.21039e-15
1052.650000	7.2218e-15
1052.600000	7.23322e-15
1052.550000	7.24466e-15
1052.500000	7.25612e-15
1052.450000	7.26759e-15
1052.400000	7.27909e-15
1052.350000	7.2906e-15
1052.300000	7.30213e-15
1052.250000	7.31368e-15
1052.200000	7.32525e-15
1052.150000	7.33683e-15
1052.100000	7.34844e-15
1052.050000	7.36006e-15
1052.000000	7.3717e-15
1051.950000	7.38336e-15
1051.900000	7.39504e-15
1051.850000	7.40673e-15
1051.800000	7.41845e-15
1051.750000	7.43018e-15
1051.700000	7.44193e-15
1051.650000	7.4537e-15
1051.600000	7.46549e-15
1051.550000	7.4773e-15
1051.500000	7.48913e-15
1051.450000	7.50097e-15
1051.400000	7.51283e-15
1051.350000	7.52472e-15
1051.300000	7.53662e-15
1051.250000	7.54854e-15
1051.200000	7.56048e-15
1051.150000	7.57243e-15
1051.100000	7.58441e-15
1051.050000	7.59641e-15
1051.000000	7.60842e-15
1050.950000	7.62045e-15
1050.900000	7.63251e-15
1050.850000	7.64458e-15
1050.800000	7.65667e-15
1050.750000	7.66878e-15
1050.700000	7.68091e-15
1050.650000	7.69306e-15
1050.600000	7.70522e-15
1050.550000	7.71741e-15
1050.500000	7.72961e-15
1050.450000	7.74184e-15
1050.400000	7.75408e-15
1050.350000	7.76635e-15
1050.300000	7.77863e-15
1050.250000	7.79093e-15
1050.200000	7.80326e-15
1050.150000	7.8156e-15
1050.100000	7.82796e-15
1050.050000	7.84034e-15
1050.000000	7.85274e-15
1049.950000	7.86516e-15
1049.900000	7.8776e-15
1049.850000	7.89006e-15
1049.800000	7.90253e-15
1049.750000	7.91503e-15
1049.700000	7.92755e-15
1049.650000	7.94009e-15
1049.600000	7.95265e-15
1049.550000	7.96522e-15
1049.500000	7.97782e-15
1049.450000	7.99044e-15
1049.400000	8.00308e-15
1049.350000	8.01573e-15
1049.300000	8.02841e-15
1049.250000	8.04111e-15
1049.200000	8.05383e-15
1049.150000	8.06656e-15
1049.100000	8.07932e-15
1049.050000	8.0921e-15
1049.000000	8.1049e-15
1048.950000	8.11772e-15
1048.900000	8.13055e-15
1048.850000	8.14341e-15
1048.800000	8.15629e-15
1048.750000	8.16919e-15
1048.700000	8.18211e-15
1048.650000	8.19505e-15
1048.600000	8.20801e-15
1048.550000	8.22099e-15
1048.500000	8.234e-15
1048.450000	8.24702e-15
1048.400000	8.26006e-15
1048.350000	8.27312e-15
1048.300000	8.28621e-15
1048.250000	8.29931e-15
1048.200000	8.31244e-15
1048.150000	8.32559e-15
1048.100000	8.33875e-15
1048.050000	8.35194e-15
1048.000000	8.36515e-15
1047.950000	8.37838e-15
1047.900000	8.39163e-15
1047.850000	8.4049e-15
1047.800000	8.41819e-15
1047.750000	8.43151e-15
1047.700000	8.44484e-15
1047.650000	8.4582e-15
1047.600000	8.47157e-15
1047.550000	8.48497e-15
1047.500000	8.49839e-15
1047.450000	8.51183e-15
1047.400000	8.52529e-15
1047.350000	8.53878e-15
1047.300000	8.55228e-15
1047.250000	8.56581e-15
1047.200000	8.57935e-15
1047.150000	8.59292e-15
1047.100000	8.60651e-15
1047.050000	8.62012e-15
1047.000000	8.63375e-15
1046.950000	8.64741e-15
1046.900000	8.66108e-15
1046.850000	8.67478e-15
1046.800000	8.6885e-15
1046.750000	8.70224e-15
1046.700000	8.716e-15
1046.650000	8.72979e-15
1046.600000	8.7436e-15
1046.550000	8.75742e-15
1046.500000	8.77127e-15
1046.450000	8.78514e-15
1046.400000	8.79904e-15
1046.350000	8.81295e-15
1046.300000	8.82689e-15
1046.250000	8.84085e-15
1046.200000	8.85483e-15
1046.150000	8.86884e-15
1046.100000	8.88286e-15
1046.050000	8.89691e-15
1046.000000	8.91098e-15
1045.950000	8.92507e-15
1045.900000	8.93919e-15
1045.850000	8.95332e-15
1045.800000	8.96748e-15
1045.750000	8.98167e-15
1045.700000	8.99587e-15
1045.650000	9.0101e-15
1045.600000	9.02435e-15
1045.550000	9.03862e-15
1045.500000	9.05291e-15
1045.450000	9.06723e-15
1045.400000	9.08157e-15
1045.350000	9.09593e-15
1045.300000	9.11032e-15
1045.250000	9.12472e-15
1045.200000	9.13915e-15
1045.150000	9.15361e-15
1045.100000	9.16808e-15
1045.050000	9.18258e-15
1045.000000	9.1971e-15
1044.950000	9.21165e-15
1044.900000	9.22622e-15
1044.850000	9.24081e-15
1044.800000	9.25542e-15
1044.750000	9.27006e-15
1044.700000	9.28472e-15
1044.650000	9.2994e-15
1044.600000	9.31411e-15
1044.550000	9.32884e-15
1044.500000	9.34359e-15
1044.450000	9.35837e-15
1044.400000	9.37317e-15
1044.350000	9.38799e-15
1044.300000	9.40284e-15
1044.250000	9.41771e-15
1044.200000	9.4326e-15
1044.150000	9.44752e-15
1044.100000	9.46246e-15
1044.050000	9.47742e-15
1044.000000	9.49241e-15
1043.950000	9.50742e-15
1043.900000	9.52246e-15
1043.850000	9.53752e-15
1043.800000	9.5526e-15
1043.750000	9.56771e-15
1043.700000	9.58284e-15
1043.650000	9.59799e-15
1043.600000	9.61317e-15
1043.550000	9.62837e-15
1043.500000	9.6436e-15
1043.450000	9.65885e-15
1043.400000	9.67412e-15
1043.350000	9.68942e-15
1043.300000	9.70475e-15
1043.250000	9.72009e-15
1043.200000	9.73546e-15
1043.150000	9.75086e-15
1043.100000	9.76628e-15
1043.050000	9.78173e-15
1043.000000	9.79719e-15
1042.950000	9.81269e-15
1042.900000	9.82821e-15
1042.850000	9.84375e-15
1042.800000	9.85931e-15
1042.750000	9.87491e-15
1042.700000	9.89052e-15
1042.650000	9.90616e-15
1042.600000	9.92183e-15
1042.550000	9.93752e-15
1042.500000	9.95323e-15
1042.450000	9.96897e-15
1042.400000	9.98474e-15
1042.350000	1.00005e-14
1042.300000	1.00163e-14
1042.250000	1.00322e-14
1042.200000	1.0048e-14
1042.150000	1.00639e-14
1042.100000	1.00799e-14
1042.050000	1.00958e-14
1042.000000	1.01118e-14
1041.950000	1.01278e-14
1041.900000	1.01438e-14
1041.850000	1.01598e-14
1041.800000	1.01759e-14
1041.750000	1.0192e-14
1041.700000	1.02081e-14
1041.650000	1.02242e-14
1041.600000	1.02404e-14
1041.550000	1.02566e-14
1041.500000	1.02728e-14
1041.450000	1.02891e-14
1041.400000	1.03053e-14
1041.350000	1.03216e-14
1041.300000	1.03379e-14
1041.250000	1.03543e-14
1041.200000	1.03707e-14
1041.150000	1.03871e-14
1041.100000	1.04035e-14
1041.050000	1.04199e-14
1041.000000	1.04364e-14
1040.950000	1.04529e-14
1040.900000	1.04695e-14
1040.850000	1.0486e-14
1040.800000	1.05026e-14
1040.750000	1.05192e-14
1040.700000	1.05358e-14
1040.650000	1.05525e-14
1040.600000	1.05692e-14
1040.550000	1.05859e-14
1040.500000	1.06026e-14
1040.450000	1.06194e-14
1040.400000	1.06362e-14
1040.350000	1.0653e-14
1040.300000	1.06699e-14
1040.250000	1.06867e-14
1040.200000	1.07036e-14
1040.150000	1.07206e-14
1040.100000	1.07375e-14
1040.050000	1.07545e-14
1040.000000	1.07715e-14
1039.950000	1.07885e-14
1039.900000	1.08056e-14
1039.850000	1.08227e-14
1039.800000	1.08398e-14
1039.750000	1.08569e-14
1039.700000	1.08741e-14
1039.650000	1.08913e-14
1039.600000	1.09085e-14
1039.550000	1.09258e-14
1039.500000	1.09431e-14
1039.450000	1.09604e-14
1039.400000	1.09777e-14
1039.350000	1.0995e-14
1039.300000	1.10124e-14
1039.250000	1.10298e-14
1039.200000	1.10473e-14
1039.150000	1.10648e-14
1039.100000	1.10823e-14
1039.050000	1.10998e-14
1039.000000	1.11173e-14
1038.950000	1.11349e-14
1038.900000	1.11525e-14
1038.850000	1.11702e-14
1038.800000	1.11878e-14
1038.750000	1.12055e-14
1038.700000	1.12232e-14
1038.650000	1.1241e-14
1038.600000	1.12588e-14
1038.550000	1.12766e-14
1038.500000	1.12944e-14
1038.450000	1.13122e-14
1038.400000	1.13301e-14
1038.350000	1.13481e-14
1038.300000	1.1366e-14
1038.250000	1.1384e-14
1038.200000	1.1402e-14
1038.150000	1.142e-14
1038.100000	1.14381e-14
1038.050000	1.14561e-14
1038.000000	1.14743e-14
1037.950000	1.14924e-14
1037.900000	1.15106e-14
1037.850000	1.15288e-14
1037.800000	1.1547e-14
1037.750000	1.15653e-14
1037.700000	1.15836e-14
1037.650000	1.16019e-14
1037.600000	1.16202e-14
1037.550000	1.16386e-14
1037.500000	1.1657e-14
1037.450000	1.16754e-14
1037.400000	1.16939e-14
1037.350000	1.17124e-14
1037.300000	1.17309e-14
1037.250000	1.17495e-14
1037.200000	1.1768e-14
1037.150000	1.17866e-14
1037.100000	1.18053e-14
1037.050000	1.1824e-14
1037.000000	1.18426e-14
1036.950000	1.18614e-14
1036.900000	1.18801e-14
1036.850000	1.18989e-14
1036.800000	1.19177e-14
1036.750000	1.19366e-14
1036.700000	1.19555e-14
1036.650000	1.19744e-14
1036.600000	1.19933e-14
1036.550000	1.20123e-14
1036.500000	1.20312e-14
1036.450000	1.20503e-14
1036.400000	1.20693e-14
1036.350000	1.20884e-14
1036.300000	1.21075e-14
1036.250000	1.21267e-14
1036.200000	1.21458e-14
1036.150000	1.21651e-14
1036.100000	1.21843e-14
1036.050000	1.22036e-14
1036.000000	1.22229e-14
1035.950000	1.22422e-14
1035.900000	1.22615e-14
1035.850000	1.22809e-14
1035.800000	1.23003e-14
1035.750000	1.23198e-14
1035.700000	1.23393e-14
1035.650000	1.23588e-14
1035.600000	1.23783e-14
1035.550000	1.23979e-14
1035.500000	1.24175e-14
1035.450000	1.24371e-14
1035.400000	1.24568e-14
1035.350000	1.24765e-14
1035.300000	1.24962e-14
1035.250000	1.2516e-14
1035.200000	1.25358e-14
1035.150000	1.25556e-14
1035.100000	1.25755e-14
1035.050000	1.25953e-14
1035.000000	1.26153e-14
1034.950000	1.26352e-14
1034.900000	1.26552e-14
1034.850000	1.26752e-14
1034.800000	1.26952e-14
1034.750000	1.27153e-14
1034.700000	1.27354e-14
1034.650000	1.27556e-14
1034.600000	1.27757e-14
1034.550000	1.27959e-14
1034.500000	1.28162e-14
1034.450000	1.28364e-14
1034.400000	1.28567e-14
1034.350000	1.28771e-14
1034.300000	1.28974e-14
1034.250000	1.29178e-14
1034.200000	1.29382e-14
1034.150000	1.29587e-14
1034.100000	1.29792e-14
1034.050000	1.29997e-14
1034.000000	1.30203e-14
1033.950000	1.30408e-14
1033.900000	1.30615e-14
1033.850000	1.30821e-14
1033.800000	1.31028e-14
1033.750000	1.31235e-14
1033.700000	1.31443e-14
1033.650000	1.31651e-14
1033.600000	1.31859e-14
1033.550000	1.32067e-14
1033.500000	1.32276e-14
1033.450000	1.32485e-14
1033.400000	1.32695e-14
1033.350000	1.32905e-14
1033.300000	1.33115e-14
1033.250000	1.33325e-14
1033.200000	1.33536e-14
1033.150000	1.33747e-14
1033.100000	1.33959e-14
1033.050000	1.3417e-14
1033.000000	1.34383e-14
1032.950000	1.34595e-14
1032.900000	1.34808e-14
1032.850000	1.35021e-14
1032.800000	1.35234e-14
1032.750000	1.35448e-14
1032.700000	1.35662e-14
1032.650000	1.35877e-14
1032.600000	1.36092e-14
1032.550000	1.36307e-14
1032.500000	1.36523e-14
1032.450000	1.36738e-14
1032.400000	1.36955e-14
1032.350000	1.37171e-14
1032.300000	1.37388e-14
1032.250000	1.37605e-14
1032.200000	1.37823e-14
1032.150000	1.38041e-14
1032.100000	1.38259e-14
1032.050000	1.38478e-14
1032.000000	1.38697e-14
1031.950000	1.38916e-14
1031.900000	1.39136e-14
1031.850000	1.39356e-14
1031.800000	1.39576e-14
1031.750000	1.39797e-14
1031.700000	1.40018e-14
1031.650000	1.40239e-14
1031.600000	1.40461e-14
1031.550000	1.40683e-14
1031.500000	1.40905e-14
1031.450000	1.41128e-14
1031.400000	1.41351e-14
1031.350000	1.41575e-14
1031.300000	1.41799e-14
1031.250000	1.42023e-14
1031.200000	1.42247e-14
1031.150000	1.42472e-14
1031.100000	1.42698e-14
1031.050000	1.42923e-14
1031.000000	1.43149e-14
1030.950000	1.43375e-14
1030.900000	1.43602e-14
1030.850000	1.43829e-14
1030.800000	1.44057e-14
1030.750000	1.44284e-14
1030.700000	1.44513e-14
1030.650000	1.44741e-14
1030.600000	1.4497e-14
1030.550000	1.45199e-14
1030.500000	1.45429e-14
1030.450000	1.45659e-14
1030.400000	1.45889e-14
1030.350000	1.4612e-14
1030.300000	1.46351e-14
1030.250000	1.46582e-14
1030.200000	1.46814e-14
1030.150000	1.47046e-14
1030.100000	1.47278e-14
1030.050000	1.47511e-14
1030.000000	1.47744e-14
1029.950000	1.47978e-14
1029.900000	1.48212e-14
1029.850000	1.48446e-14
1029.800000	1.48681e-14
1029.750000	1.48916e-14
1029.700000	1.49152e-14
1029.650000	1.49387e-14
1029.600000	1.49624e-14
1029.550000	1.4986e-14
1029.500000	1.50097e-14
1029.450000	1.50334e-14
1029.400000	1.50572e-14
1029.350000	1.5081e-14
1029.300000	1.51049e-14
1029.250000	1.51288e-14
1029.200000	1.51527e-14
1029.150000	1.51766e-14
1029.100000	1.52006e-14
1029.050000	1.52247e-14
1029.000000	1.52487e-14
1028.950000	1.52728e-14
1028.900000	1.5297e-14
1028.850000	1.53212e-14
1028.800000	1.53454e-14
1028.750000	1.53697e-14
1028.700000	1.5394e-14
1028.650000	1.54183e-14
1028.600000	1.54427e-14
1028.550000	1.54671e-14
1028.500000	1.54915e-14
1028.450000	1.5516e-14
1028.400000	1.55406e-14
1028.350000	1.55651e-14
1028.300000	1.55898e-14
1028.250000	1.56144e-14
1028.200000	1.56391e-14
1028.150000	1.56638e-14
1028.100000	1.56886e-14
1028.050000	1.57134e-14
1028.000000	1.57382e-14
1027.950000	1.57631e-14
1027.900000	1.5788e-14
1027.850000	1.5813e-14
1027.800000	1.5838e-14
1027.750000	1.5863e-14
1027.700000	1.58881e-14
1027.650000	1.59132e-14
1027.600000	1.59384e-14
1027.550000	1.59636e-14
1027.500000	1.59888e-14
1027.450000	1.60141e-14
1027.400000	1.60394e-14
1027.350000	1.60648e-14
1027.300000	1.60902e-14
1027.250000	1.61156e-14
1027.200000	1.61411e-14
1027.150000	1.61666e-14
1027.100000	1.61922e-14
1027.050000	1.62178e-14
1027.000000	1.62434e-14
1026.950000	1.62691e-14
1026.900000	1.62948e-14
1026.850000	1.63206e-14
1026.800000	1.63464e-14
1026.750000	1.63722e-14
1026.700000	1.63981e-14
1026.650000	1.64241e-14
1026.600000	1.645e-14
1026.550000	1.6476e-14
1026.500000	1.65021e-14
1026.450000	1.65282e-14
1026.400000	1.65543e-14
1026.350000	1.65805e-14
1026.300000	1.66067e-14
1026.250000	1.66329e-14
1026.200000	1.66592e-14
1026.150000	1.66856e-14
1026.100000	1.6712e-14
1026.050000	1.67384e-14
1026.000000	1.67648e-14
1025.950000	1.67914e-14
1025.900000	1.68179e-14
1025.850000	1.68445e-14
1025.800000	1.68711e-14
1025.750000	1.68978e-14
1025.700000	1.69245e-14
1025.650000	1.69513e-14
1025.600000	1.69781e-14
1025.550000	1.70049e-14
1025.500000	1.70318e-14
1025.450000	1.70587e-14
1025.400000	1.70857e-14
1025.350000	1.71127e-14
1025.300000	1.71398e-14
1025.250000	1.71669e-14
1025.200000	1.7194e-14
1025.150000	1.72212e-14
1025.100000	1.72484e-14
1025.050000	1.72757e-14
1025.000000	1.7303e-14
1024.950000	1.73303e-14
1024.900000	1.73577e-14
1024.850000	1.73852e-14
1024.800000	1.74127e-14
1024.750000	1.74402e-14
1024.700000	1.74678e-14
1024.650000	1.74954e-14
1024.600000	1.75231e-14
1024.550000	1.75508e-14
1024.500000	1.75785e-14
1024.450000	1.76063e-14
1024.400000	1.76341e-14
1024.350000	1.7662e-14
1024.300000	1.76899e-14
1024.250000	1.77179e-14
1024.200000	1.77459e-14
1024.150000	1.7774e-14
1024.100000	1.78021e-14
1024.050000	1.78302e-14
1024.000000	1.78584e-14
1023.950000	1.78866e-14
1023.900000	1.79149e-14
1023.850000	1.79432e-14
1023.800000	1.79716e-14
1023.750000	1.8e-14
1023.700000	1.80285e-14
1023.650000	1.8057e-14
1023.600000	1.80855e-14
1023.550000	1.81141e-14
1023.500000	1.81428e-14
1023.450000	1.81714e-14
1023.400000	1.82002e-14
1023.350000	1.82289e-14
1023.300000	1.82578e-14
1023.250000	1.82866e-14
1023.200000	1.83155e-14
1023.150000	1.83445e-14
1023.100000	1.83735e-14
1023.050000	1.84025e-14
1023.000000	1.84316e-14
1022.950000	1.84608e-14
1022.900000	1.849e-14
1022.850000	1.85192e-14
1022.800000	1.85485e-14
1022.750000	1.85778e-14
1022.700000	1.86072e-14
1022.650000	1.86366e-14
1022.600000	1.8666e-14
1022.550000	1.86955e-14
1022.500000	1.87251e-14
1022.450000	1.87547e-14
1022.400000	1.87844e-14
1022.350000	1.88141e-14
1022.300000	1.88438e-14
1022.250000	1.88736e-14
1022.200000	1.89034e-14
1022.150000	1.89333e-14
1022.100000	1.89632e-14
1022.050000	1.89932e-14
1022.000000	1.90232e-14
1021.950000	1.90533e-14
1021.900000	1.90834e-14
1021.850000	1.91136e-14
1021.800000	1.91438e-14
1021.750000	1.91741e-14
1021.700000	1.92044e-14
1021.650000	1.92348e-14
1021.600000	1.92652e-14
1021.550000	1.92956e-14
1021.500000	1.93261e-14
1021.450000	1.93567e-14
1021.400000	1.93873e-14
1021.350000	1.94179e-14
1021.300000	1.94486e-14
1021.250000	1.94794e-14
1021.200000	1.95102e-14
1021.150000	1.9541e-14
1021.100000	1.95719e-14
1021.050000	1.96029e-14
1021.000000	1.96338e-14
1020.950000	1.96649e-14
1020.900000	1.9696e-14
1020.850000	1.97271e-14
1020.800000	1.97583e-14
1020.750000	1.97895e-14
1020.700000	1.98208e-14
1020.650000	1.98522e-14
1020.600000	1.98835e-14
1020.550000	1.9915e-14
1020.500000	1.99465e-14
1020.450000	1.9978e-14
1020.400000	2.00096e-14
1020.350000	2.00412e-14
1020.300000	2.00729e-14
1020.250000	2.01046e-14
1020.200000	2.01364e-14
1020.150000	2.01682e-14
1020.100000	2.02001e-14
1020.050000	2.0232e-14
1020.000000	2.0264e-14
1019.950000	2.02961e-14
1019.900000	2.03282e-14
1019.850000	2.03603e-14
1019.800000	2.03925e-14
1019.750000	2.04247e-14
1019.700000	2.0457e-14
1019.650000	2.04893e-14
1019.600000	2.05217e-14
1019.550000	2.05542e-14
1019.500000	2.05867e-14
1019.450000	2.06192e-14
1019.400000	2.06518e-14
1019.350000	2.06845e-14
1019.300000	2.07172e-14
1019.250000	2.07499e-14
1019.200000	2.07827e-14
1019.150000	2.08156e-14
1019.100000	2.08485e-14
1019.050000	2.08814e-14
1019.000000	2.09144e-14
1018.950000	2.09475e-14
1018.900000	2.09806e-14
1018.850000	2.10138e-14
1018.800000	2.1047e-14
1018.750000	2.10803e-14
1018.700000	2.11136e-14
1018.650000	2.1147e-14
1018.600000	2.11804e-14
1018.550000	2.12139e-14
1018.500000	2.12474e-14
1018.450000	2.1281e-14
1018.400000	2.13147e-14
1018.350000	2.13484e-14
1018.300000	2.13821e-14
1018.250000	2.14159e-14
1018.200000	2.14498e-14
1018.150000	2.14837e-14
1018.100000	2.15176e-14
1018.050000	2.15516e-14
1018.000000	2.15857e-14
1017.950000	2.16198e-14
1017.900000	2.1654e-14
1017.850000	2.16882e-14
1017.800000	2.17225e-14
1017.750000	2.17569e-14
1017.700000	2.17913e-14
1017.650000	2.18257e-14
1017.600000	2.18602e-14
1017.550000	2.18948e-14
1017.500000	2.19294e-14
1017.450000	2.1964e-14
1017.400000	2.19988e-14
1017.350000	2.20335e-14
1017.300000	2.20684e-14
1017.250000	2.21033e-14
1017.200000	2.21382e-14
1017.150000	2.21732e-14
1017.100000	2.22082e-14
1017.050000	2.22434e-14
1017.000000	2.22785e-14
1016.950000	2.23137e-14
1016.900000	2.2349e-14
1016.850000	2.23843e-14
1016.800000	2.24197e-14
1016.750000	2.24552e-14
1016.700000	2.24907e-14
1016.650000	2.25262e-14
1016.600000	2.25618e-14
1016.550000	2.25975e-14
1016.500000	2.26332e-14
1016.450000	2.2669e-14
1016.400000	2.27048e-14
1016.350000	2.27407e-14
1016.300000	2.27767e-14
1016.250000	2.28127e-14
1016.200000	2.28487e-14
1016.150000	2.28848e-14
1016.100000	2.2921e-14
1016.050000	2.29573e-14
1016.000000	2.29935e-14
1015.950000	2.30299e-14
1015.900000	2.30663e-14
1015.850000	2.31028e-14
1015.800000	2.31393e-14
1015.750000	2.31759e-14
1015.700000	2.32125e-14
1015.650000	2.32492e-14
1015.600000	2.32859e-14
1015.550000	2.33227e-14
1015.500000	2.33596e-14
1015.450000	2.33965e-14
1015.400000	2.34335e-14
1015.350000	2.34706e-14
1015.300000	2.35077e-14
1015.250000	2.35448e-14
1015.200000	2.3582e-14
1015.150000	2.36193e-14
1015.100000	2.36567e-14
1015.050000	2.36941e-14
1015.000000	2.37315e-14
1014.950000	2.3769e-14
1014.900000	2.38066e-14
1014.850000	2.38442e-14
1014.800000	2.38819e-14
1014.750000	2.39197e-14
1014.700000	2.39575e-14
1014.650000	2.39954e-14
1014.600000	2.40333e-14
1014.550000	2.40713e-14
1014.500000	2.41093e-14
1014.450000	2.41474e-14
1014.400000	2.41856e-14
1014.350000	2.42238e-14
1014.300000	2.42621e-14
1014.250000	2.43005e-14
1014.200000	2.43389e-14
1014.150000	2.43774e-14
1014.100000	2.44159e-14
1014.050000	2.44545e-14
1014.000000	2.44932e-14
1013.950000	2.45319e-14
1013.900000	2.45706e-14
1013.850000	2.46095e-14
1013.800000	2.46484e-14
1013.750000	2.46873e-14
1013.700000	2.47264e-14
1013.650000	2.47655e-14
1013.600000	2.48046e-14
1013.550000	2.48438e-14
1013.500000	2.48831e-14
1013.450000	2.49224e-14
1013.400000	2.49618e-14
1013.350000	2.50013e-14
1013.300000	2.50408e-14
1013.250000	2.50804e-14
1013.200000	2.512e-14
1013.150000	2.51597e-14
1013.100000	2.51995e-14
1013.050000	2.52393e-14
1013.000000	2.52792e-14
1012.950000	2.53192e-14
1012.900000	2.53592e-14
1012.850000	2.53993e-14
1012.800000	2.54394e-14
1012.750000	2.54797e-14
1012.700000	2.55199e-14
1012.650000	2.55603e-14
1012.600000	2.56007e-14
1012.550000	2.56411e-14
1012.500000	2.56817e-14
1012.450000	2.57223e-14
1012.400000	2.57629e-14
1012.350000	2.58036e-14
1012.300000	2.58444e-14
1012.250000	2.58853e-14
1012.200000	2.59262e-14
1012.150000	2.59672e-14
1012.100000	2.60082e-14
1012.050000	2.60493e-14
1012.000000	2.60905e-14
1011.950000	2.61318e-14
1011.900000	2.61731e-14
1011.850000	2.62144e-14
1011.800000	2.62559e-14
1011.750000	2.62974e-14
1011.700000	2.63389e-14
1011.650000	2.63806e-14
1011.600000	2.64223e-14
1011.550000	2.6464e-14
1011.500000	2.65059e-14
1011.450000	2.65478e-14
1011.400000	2.65897e-14
1011.350000	2.66318e-14
1011.300000	2.66738e-14
1011.250000	2.6716e-14
1011.200000	2.67582e-14
1011.150000	2.68005e-14
1011.100000	2.68429e-14
1011.050000	2.68853e-14
1011.000000	2.69278e-14
1010.950000	2.69704e-14
1010.900000	2.7013e-14
1010.850000	2.70557e-14
1010.800000	2.70985e-14
1010.750000	2.71413e-14
1010.700000	2.71842e-14
1010.650000	2.72272e-14
1010.600000	2.72702e-14
1010.550000	2.73133e-14
1010.500000	2.73565e-14
1010.450000	2.73997e-14
1010.400000	2.7443e-14
1010.350000	2.74864e-14
1010.300000	2.75299e-14
1010.250000	2.75734e-14
1010.200000	2.7617e-14
1010.150000	2.76606e-14
1010.100000	2.77043e-14
1010.050000	2.77481e-14
1010.000000	2.7792e-14
1009.950000	2.78359e-14
1009.900000	2.78799e-14
1009.850000	2.7924e-14
1009.800000	2.79681e-14
1009.750000	2.80123e-14
1009.700000	2.80566e-14
1009.650000	2.8101e-14
1009.600000	2.81454e-14
1009.550000	2.81899e-14
1009.500000	2.82344e-14
1009.450000	2.8279e-14
1009.400000	2.83237e-14
1009.350000	2.83685e-14
1009.300000	2.84133e-14
1009.250000	2.84583e-14
1009.200000	2.85032e-14
1009.150000	2.85483e-14
1009.100000	2.85934e-14
1009.050000	2.86386e-14
1009.000000	2.86839e-14
1008.950000	2.87292e-14
1008.900000	2.87746e-14
1008.850000	2.88201e-14
1008.800000	2.88657e-14
1008.750000	2.89113e-14
1008.700000	2.8957e-14
1008.650000	2.90027e-14
1008.600000	2.90486e-14
1008.550000	2.90945e-14
1008.500000	2.91405e-14
1008.450000	2.91865e-14
1008.400000	2.92327e-14
1008.350000	2.92789e-14
1008.300000	2.93252e-14
1008.250000	2.93715e-14
1008.200000	2.94179e-14
1008.150000	2.94644e-14
1008.100000	2.9511e-14
1008.050000	2.95577e-14
1008.000000	2.96044e-14
1007.950000	2.96512e-14
1007.900000	2.9698e-14
1007.850000	2.9745e-14
1007.800000	2.9792e-14
1007.750000	2.98391e-14
1007.700000	2.98862e-14
1007.650000	2.99335e-14
1007.600000	2.99808e-14
1007.550000	3.00282e-14
1007.500000	3.00756e-14
1007.450000	3.01232e-14
1007.400000	3.01708e-14
1007.350000	3.02185e-14
1007.300000	3.02662e-14
1007.250000	3.03141e-14
1007.200000	3.0362e-14
1007.150000	3.041e-14
1007.100000	3.0458e-14
1007.050000	3.05062e-14
1007.000000	3.05544e-14
1006.950000	3.06027e-14
1006.900000	3.0651e-14
1006.850000	3.06995e-14
1006.800000	3.0748e-14
1006.750000	3.07966e-14
1006.700000	3.08453e-14
1006.650000	3.0894e-14
1006.600000	3.09429e-14
1006.550000	3.09918e-14
1006.500000	3.10408e-14
1006.450000	3.10898e-14
1006.400000	3.1139e-14
1006.350000	3.11882e-14
1006.300000	3.12375e-14
1006.250000	3.12868e-14
1006.200000	3.13363e-14
1006.150000	3.13858e-14
1006.100000	3.14354e-14
1006.050000	3.14851e-14
1006.000000	3.15349e-14
1005.950000	3.15847e-14
1005.900000	3.16346e-14
1005.850000	3.16846e-14
1005.800000	3.17347e-14
1005.750000	3.17849e-14
1005.700000	3.18351e-14
1005.650000	3.18854e-14
1005.600000	3.19358e-14
1005.550000	3.19863e-14
1005.500000	3.20369e-14
1005.450000	3.20875e-14
1005.400000	3.21382e-14
1005.350000	3.2189e-14
1005.300000	3.22399e-14
1005.250000	3.22908e-14
1005.200000	3.23419e-14
1005.150000	3.2393e-14
1005.100000	3.24442e-14
1005.050000	3.24955e-14
1005.000000	3.25468e-14
1004.950000	3.25983e-14
1004.900000	3.26498e-14
1004.850000	3.27014e-14
1004.800000	3.27531e-14
1004.750000	3.28048e-14
1004.700000	3.28567e-14
1004.650000	3.29086e-14
1004.600000	3.29606e-14
1004.550000	3.30127e-14
1004.500000	3.30649e-14
1004.450000	3.31171e-14
1004.400000	3.31695e-14
1004.350000	3.32219e-14
1004.300000	3.32744e-14
1004.250000	3.3327e-14
1004.200000	3.33797e-14
1004.150000	3.34324e-14
1004.100000	3.34853e-14
1004.050000	3.35382e-14
1004.000000	3.35912e-14
1003.950000	3.36443e-14
1003.900000	3.36975e-14
1003.850000	3.37507e-14
1003.800000	3.38041e-14
1003.750000	3.38575e-14
1003.700000	3.3911e-14
1003.650000	3.39646e-14
1003.600000	3.40183e-14
1003.550000	3.4072e-14
1003.500000	3.41259e-14
1003.450000	3.41798e-14
1003.400000	3.42339e-14
1003.350000	3.4288e-14
1003.300000	3.43421e-14
1003.250000	3.43964e-14
1003.200000	3.44508e-14
1003.150000	3.45052e-14
1003.100000	3.45598e-14
1003.050000	3.46144e-14
1003.000000	3.46691e-14
1002.950000	3.47239e-14
1002.900000	3.47788e-14
1002.850000	3.48337e-14
1002.800000	3.48888e-14
1002.750000	3.49439e-14
1002.700000	3.49992e-14
1002.650000	3.50545e-14
1002.600000	3.51099e-14
1002.550000	3.51654e-14
1002.500000	3.52209e-14
1002.450000	3.52766e-14
1002.400000	3.53323e-14
1002.350000	3.53882e-14
1002.300000	3.54441e-14
1002.250000	3.55001e-14
1002.200000	3.55562e-14
1002.150000	3.56124e-14
1002.100000	3.56687e-14
1002.050000	3.57251e-14
1002.000000	3.57816e-14
1001.950000	3.58381e-14
1001.900000	3.58947e-14
1001.850000	3.59515e-14
1001.800000	3.60083e-14
1001.750000	3.60652e-14
1001.700000	3.61222e-14
1001.650000	3.61793e-14
1001.600000	3.62365e-14
1001.550000	3.62937e-14
1001.500000	3.63511e-14
1001.450000	3.64085e-14
1001.400000	3.64661e-14
1001.350000	3.65237e-14
1001.300000	3.65814e-14
1001.250000	3.66392e-14
1001.200000	3.66972e-14
1001.150000	3.67551e-14
1001.100000	3.68132e-14
1001.050000	3.68714e-14
1001.000000	3.69297e-14
1000.950000	3.69881e-14
1000.900000	3.70465e-14
1000.850000	3.71051e-14
1000.800000	3.71637e-14
1000.750000	3.72224e-14
1000.700000	3.72813e-14
1000.650000	3.73402e-14
1000.600000	3.73992e-14
1000.550000	3.74583e-14
1000.500000	3.75175e-14
1000.450000	3.75768e-14
1000.400000	3.76362e-14
1000.350000	3.76956e-14
1000.300000	3.77552e-14
1000.250000	3.78149e-14
1000.200000	3.78747e-14
1000.150000	3.79345e-14
1000.100000	3.79945e-14
1000.050000	3.80545e-14
1000.000000	3.81146e-14
999.950000	3.81749e-14
999.900000	3.82352e-14
999.850000	3.82956e-14
999.800000	3.83562e-14
999.750000	3.84168e-14
999.700000	3.84775e-14
999.650000	3.85383e-14
999.600000	3.85992e-14
999.550000	3.86602e-14
999.500000	3.87213e-14
999.450000	3.87825e-14
999.400000	3.88438e-14
999.350000	3.89052e-14
999.300000	3.89667e-14
999.250000	3.90282e-14
999.200000	3.90899e-14
999.150000	3.91517e-14
999.100000	3.92136e-14
999.050000	3.92755e-14
999.000000	3.93376e-14
998.950000	3.93998e-14
998.900000	3.9462e-14
998.850000	3.95244e-14
998.800000	3.95869e-14
998.750000	3.96494e-14
998.700000	3.97121e-14
998.650000	3.97748e-14
998.600000	3.98377e-14
998.550000	3.99007e-14
998.500000	3.99637e-14
998.450000	4.00269e-14
998.400000	4.00901e-14
998.350000	4.01535e-14
998.300000	4.02169e-14
998.250000	4.02805e-14
998.200000	4.03441e-14
998.150000	4.04079e-14
998.100000	4.04718e-14
998.050000	4.05357e-14
998.000000	4.05998e-14
997.950000	4.06639e-14
997.900000	4.07282e-14
997.850000	4.07926e-14
997.800000	4.0857e-14
997.750000	4.09216e-14
997.700000	4.09863e-14
997.650000	4.1051e-14
997.600000	4.11159e-14
997.550000	4.11809e-14
997.500000	4.1246e-14
997.450000	4.13112e-14
997.400000	4.13764e-14
997.350000	4.14418e-14
997.300000	4.15073e-14
997.250000	4.15729e-14
997.200000	4.16386e-14
997.150000	4.17044e-14
997.100000	4.17703e-14
997.050000	4.18363e-14
997.000000	4.19024e-14
996.950000	4.19687e-14
996.900000	4.2035e-14
996.850000	4.21014e-14
996.800000	4.21679e-14
996.750000	4.22346e-14
996.700000	4.23013e-14
996.650000	4.23682e-14
996.600000	4.24351e-14
996.550000	4.25022e-14
996.500000	4.25693e-14
996.450000	4.26366e-14
996.400000	4.2704e-14
996.350000	4.27715e-14
996.300000	4.28391e-14
996.250000	4.29068e-14
996.200000	4.29746e-14
996.150000	4.30425e-14
996.100000	4.31105e-14
996.050000	4.31786e-14
996.000000	4.32469e-14
995.950000	4.33152e-14
995.900000	4.33837e-14
995.850000	4.34522e-14
995.800000	4.35209e-14
995.750000	4.35897e-14
995.700000	4.36585e-14
995.650000	4.37275e-14
995.600000	4.37966e-14
995.550000	4.38658e-14
995.500000	4.39352e-14
995.450000	4.40046e-14
995.400000	4.40741e-14
995.350000	4.41438e-14
995.300000	4.42135e-14
995.250000	4.42834e-14
995.200000	4.43534e-14
995.150000	4.44235e-14
995.100000	4.44937e-14
995.050000	4.4564e-14
995.000000	4.46344e-14
994.950000	4.47049e-14
994.900000	4.47756e-14
994.850000	4.48463e-14
994.800000	4.49172e-14
994.750000	4.49882e-14
994.700000	4.50593e-14
994.650000	4.51305e-14
994.600000	4.52018e-14
994.550000	4.52732e-14
994.500000	4.53448e-14
994.450000	4.54164e-14
994.400000	4.54882e-14
994.350000	4.55601e-14
994.300000	4.56321e-14
994.250000	4.57042e-14
994.200000	4.57764e-14
994.150000	4.58487e-14
994.100000	4.59212e-14
994.050000	4.59938e-14
994.000000	4.60664e-14
993.950000	4.61392e-14
993.900000	4.62122e-14
993.850000	4.62852e-14
993.800000	4.63583e-14
993.750000	4.64316e-14
993.700000	4.65049e-14
993.650000	4.65784e-14
993.600000	4.6652e-14
993.550000	4.67258e-14
993.500000	4.67996e-14
993.450000	4.68735e-14
993.400000	4.69476e-14
993.350000	4.70218e-14
993.300000	4.70961e-14
993.250000	4.71705e-14
993.200000	4.72451e-14
993.150000	4.73197e-14
993.100000	4.73945e-14
993.050000	4.74694e-14
993.000000	4.75444e-14
992.950000	4.76195e-14
992.900000	4.76948e-14
992.850000	4.77701e-14
992.800000	4.78456e-14
992.750000	4.79212e-14
992.700000	4.7997e-14
992.650000	4.80728e-14
992.600000	4.81488e-14
992.550000	4.82249e-14
992.500000	4.83011e-14
992.450000	4.83774e-14
992.400000	4.84538e-14
992.350000	4.85304e-14
992.300000	4.86071e-14
992.250000	4.86839e-14
992.200000	4.87608e-14
992.150000	4.88379e-14
992.100000	4.8915e-14
992.050000	4.89923e-14
992.000000	4.90698e-14
991.950000	4.91473e-14
991.900000	4.9225e-14
991.850000	4.93027e-14
991.800000	4.93806e-14
991.750000	4.94587e-14
991.700000	4.95368e-14
991.650000	4.96151e-14
991.600000	4.96935e-14
991.550000	4.9772e-14
991.500000	4.98507e-14
991.450000	4.99294e-14
991.400000	5.00083e-14
991.350000	5.00874e-14
991.300000	5.01665e-14
991.250000	5.02458e-14
991.200000	5.03252e-14
991.150000	5.04047e-14
991.100000	5.04843e-14
991.050000	5.05641e-14
991.000000	5.0644e-14
990.950000	5.0724e-14
990.900000	5.08042e-14
990.850000	5.08845e-14
990.800000	5.09649e-14
990.750000	5.10454e-14
990.700000	5.11261e-14
990.650000	5.12068e-14
990.600000	5.12878e-14
990.550000	5.13688e-14
990.500000	5.145e-14
990.450000	5.15313e-14
990.400000	5.16127e-14
990.350000	5.16943e-14
990.300000	5.17759e-14
990.250000	5.18577e-14
990.200000	5.19397e-14
990.150000	5.20218e-14
990.100000	5.2104e-14
990.050000	5.21863e-14
990.000000	5.22688e-14
989.950000	5.23513e-14
989.900000	5.24341e-14
989.850000	5.25169e-14
989.800000	5.25999e-14
989.750000	5.2683e-14
989.700000	5.27663e-14
989.650000	5.28496e-14
989.600000	5.29331e-14
989.550000	5.30168e-14
989.500000	5.31006e-14
989.450000	5.31845e-14
989.400000	5.32685e-14
989.350000	5.33527e-14
989.300000	5.3437e-14
989.250000	5.35214e-14
989.200000	5.3606e-14
989.150000	5.36907e-14
989.100000	5.37755e-14
989.050000	5.38605e-14
989.000000	5.39456e-14
988.950000	5.40308e-14
988.900000	5.41162e-14
988.850000	5.42017e-14
988.800000	5.42874e-14
988.750000	5.43731e-14
988.700000	5.4459e-14
988.650000	5.45451e-14
988.600000	5.46313e-14
988.550000	5.47176e-14
988.500000	5.48041e-14
988.450000	5.48907e-14
988.400000	5.49774e-14
988.350000	5.50643e-14
988.300000	5.51513e-14
988.250000	5.52384e-14
988.200000	5.53257e-14
988.150000	5.54131e-14
988.100000	5.55007e-14
988.050000	5.55884e-14
988.000000	5.56762e-14
987.950000	5.57642e-14
987.900000	5.58523e-14
987.850000	5.59405e-14
987.800000	5.60289e-14
987.750000	5.61174e-14
987.700000	5.62061e-14
987.650000	5.62949e-14
987.600000	5.63839e-14
987.550000	5.6473e-14
987.500000	5.65622e-14
987.450000	5.66516e-14
987.400000	5.67411e-14
987.350000	5.68307e-14
987.300000	5.69205e-14
987.250000	5.70105e-14
987.200000	5.71005e-14
987.150000	5.71908e-14
987.100000	5.72811e-14
987.050000	5.73716e-14
987.000000	5.74623e-14
986.950000	5.75531e-14
986.900000	5.7644e-14
986.850000	5.77351e-14
986.800000	5.78263e-14
986.750000	5.79177e-14
986.700000	5.80092e-14
986.650000	5.81008e-14
986.600000	5.81926e-14
986.550000	5.82846e-14
986.500000	5.83767e-14
986.450000	5.84689e-14
986.400000	5.85613e-14
986.350000	5.86538e-14
986.300000	5.87465e-14
986.250000	5.88393e-14
986.200000	5.89323e-14
986.150000	5.90254e-14
986.100000	5.91187e-14
986.050000	5.92121e-14
986.000000	5.93056e-14
985.950000	5.93993e-14
985.900000	5.94932e-14
985.850000	5.95872e-14
985.800000	5.96813e-14
985.750000	5.97756e-14
985.700000	5.98701e-14
985.650000	5.99647e-14
985.600000	6.00594e-14
985.550000	6.01543e-14
985.500000	6.02494e-14
985.450000	6.03446e-14
985.400000	6.04399e-14
985.350000	6.05354e-14
985.300000	6.0631e-14
985.250000	6.07268e-14
985.200000	6.08228e-14
985.150000	6.09189e-14
985.100000	6.10151e-14
985.050000	6.11115e-14
985.000000	6.12081e-14
984.950000	6.13048e-14
984.900000	6.14017e-14
984.850000	6.14987e-14
984.800000	6.15958e-14
984.750000	6.16932e-14
984.700000	6.17906e-14
984.650000	6.18883e-14
984.600000	6.1986e-14
984.550000	6.2084e-14
984.500000	6.21821e-14
984.450000	6.22803e-14
984.400000	6.23787e-14
984.350000	6.24773e-14
984.300000	6.2576e-14
984.250000	6.26749e-14
984.200000	6.27739e-14
984.150000	6.28731e-14
984.100000	6.29724e-14
984.050000	6.30719e-14
984.000000	6.31715e-14
983.950000	6.32714e-14
983.900000	6.33713e-14
983.850000	6.34714e-14
983.800000	6.35717e-14
983.750000	6.36722e-14
983.700000	6.37728e-14
983.650000	6.38735e-14
983.600000	6.39744e-14
983.550000	6.40755e-14
983.500000	6.41768e-14
983.450000	6.42781e-14
983.400000	6.43797e-14
983.350000	6.44814e-14
983.300000	6.45833e-14
983.250000	6.46853e-14
983.200000	6.47875e-14
983.150000	6.48899e-14
983.100000	6.49924e-14
983.050000	6.50951e-14
983.000000	6.51979e-14
982.950000	6.5301e-14
982.900000	6.54041e-14
982.850000	6.55075e-14
982.800000	6.5611e-14
982.750000	6.57146e-14
982.700000	6.58184e-14
982.650000	6.59224e-14
982.600000	6.60266e-14
982.550000	6.61309e-14
982.500000	6.62354e-14
982.450000	6.634e-14
982.400000	6.64448e-14
982.350000	6.65498e-14
982.300000	6.6655e-14
982.250000	6.67603e-14
982.200000	6.68657e-14
982.150000	6.69714e-14
982.100000	6.70772e-14
982.050000	6.71832e-14
982.000000	6.72893e-14
981.950000	6.73956e-14
981.900000	6.75021e-14
981.850000	6.76088e-14
981.800000	6.77156e-14
981.750000	6.78226e-14
981.700000	6.79297e-14
981.650000	6.8037e-14
981.600000	6.81445e-14
981.550000	6.82522e-14
981.500000	6.836e-14
981.450000	6.8468e-14
981.400000	6.85762e-14
981.350000	6.86845e-14
981.300000	6.8793e-14
981.250000	6.89017e-14
981.200000	6.90106e-14
981.150000	6.91196e-14
981.100000	6.92288e-14
981.050000	6.93382e-14
981.000000	6.94477e-14
980.950000	6.95575e-14
980.900000	6.96673e-14
980.850000	6.97774e-14
980.800000	6.98877e-14
980.750000	6.99981e-14
980.700000	7.01087e-14
980.650000	7.02194e-14
980.600000	7.03304e-14
980.550000	7.04415e-14
980.500000	7.05528e-14
980.450000	7.06642e-14
980.400000	7.07759e-14
980.350000	7.08877e-14
980.300000	7.09997e-14
980.250000	7.11118e-14
980.200000	7.12242e-14
980.150000	7.13367e-14
980.100000	7.14494e-14
980.050000	7.15623e-14
980.000000	7.16753e-14
979.950000	7.17886e-14
979.900000	7.1902e-14
979.850000	7.20156e-14
979.800000	7.21294e-14
979.750000	7.22433e-14
979.700000	7.23575e-14
979.650000	7.24718e-14
979.600000	7.25863e-14
979.550000	7.27009e-14
979.500000	7.28158e-14
979.450000	7.29308e-14
979.400000	7.30461e-14
979.350000	7.31615e-14
979.300000	7.3277e-14
979.250000	7.33928e-14
979.200000	7.35087e-14
979.150000	7.36249e-14
979.100000	7.37412e-14
979.050000	7.38577e-14
979.000000	7.39744e-14
978.950000	7.40912e-14
978.900000	7.42083e-14
978.850000	7.43255e-14
978.800000	7.4443e-14
978.750000	7.45606e-14
978.700000	7.46784e-14
978.650000	7.47963e-14
978.600000	7.49145e-14
978.550000	7.50328e-14
978.500000	7.51514e-14
978.450000	7.52701e-14
978.400000	7.5389e-14
978.350000	7.55081e-14
978.300000	7.56274e-14
978.250000	7.57469e-14
978.200000	7.58666e-14
978.150000	7.59864e-14
978.100000	7.61065e-14
978.050000	7.62267e-14
978.000000	7.63471e-14
977.950000	7.64677e-14
977.900000	7.65885e-14
977.850000	7.67095e-14
977.800000	7.68307e-14
977.750000	7.69521e-14
977.700000	7.70736e-14
977.650000	7.71954e-14
977.600000	7.73174e-14
977.550000	7.74395e-14
977.500000	7.75618e-14
977.450000	7.76844e-14
977.400000	7.78071e-14
977.350000	7.793e-14
977.300000	7.80531e-14
977.250000	7.81764e-14
977.200000	7.82999e-14
977.150000	7.84236e-14
977.100000	7.85475e-14
977.050000	7.86716e-14
977.000000	7.87959e-14
976.950000	7.89204e-14
976.900000	7.90451e-14
976.850000	7.91699e-14
976.800000	7.9295e-14
976.750000	7.94203e-14
976.700000	7.95457e-14
976.650000	7.96714e-14
976.600000	7.97973e-14
976.550000	7.99233e-14
976.500000	8.00496e-14
976.450000	8.0176e-14
976.400000	8.03027e-14
976.350000	8.04296e-14
976.300000	8.05566e-14
976.250000	8.06839e-14
976.200000	8.08113e-14
976.150000	8.0939e-14
976.100000	8.10669e-14
976.050000	8.11949e-14
976.000000	8.13232e-14
975.950000	8.14517e-14
975.900000	8.15803e-14
975.850000	8.17092e-14
975.800000	8.18383e-14
975.750000	8.19676e-14
975.700000	8.20971e-14
975.650000	8.22268e-14
975.600000	8.23567e-14
975.550000	8.24868e-14
975.500000	8.26171e-14
975.450000	8.27476e-14
975.400000	8.28783e-14
975.350000	8.30092e-14
975.300000	8.31404e-14
975.250000	8.32717e-14
975.200000	8.34032e-14
975.150000	8.3535e-14
975.100000	8.3667e-14
975.050000	8.37991e-14
975.000000	8.39315e-14
974.950000	8.40641e-14
974.900000	8.41969e-14
974.850000	8.43299e-14
974.800000	8.44631e-14
974.750000	8.45965e-14
974.700000	8.47302e-14
974.650000	8.4864e-14
974.600000	8.49981e-14
974.550000	8.51324e-14
974.500000	8.52668e-14
974.450000	8.54015e-14
974.400000	8.55365e-14
974.350000	8.56716e-14
974.300000	8.58069e-14
974.250000	8.59425e-14
974.200000	8.60782e-14
974.150000	8.62142e-14
974.100000	8.63504e-14
974.050000	8.64868e-14
974.000000	8.66234e-14
973.950000	8.67603e-14
973.900000	8.68973e-14
973.850000	8.70346e-14
973.800000	8.71721e-14
973.750000	8.73098e-14
973.700000	8.74477e-14
973.650000	8.75858e-14
973.600000	8.77242e-14
973.550000	8.78628e-14
973.500000	8.80016e-14
973.450000	8.81406e-14
973.400000	8.82798e-14
973.350000	8.84193e-14
973.300000	8.85589e-14
973.250000	8.86988e-14
973.200000	8.8839e-14
973.150000	8.89793e-14
973.100000	8.91198e-14
973.050000	8.92606e-14
973.000000	8.94016e-14
972.950000	8.95429e-14
972.900000	8.96843e-14
972.850000	8.9826e-14
972.800000	8.99679e-14
972.750000	9.011e-14
972.700000	9.02523e-14
972.650000	9.03949e-14
972.600000	9.05377e-14
972.550000	9.06807e-14
972.500000	9.0824e-14
972.450000	9.09674e-14
972.400000	9.11111e-14
972.350000	9.1255e-14
972.300000	9.13992e-14
972.250000	9.15436e-14
972.200000	9.16882e-14
972.150000	9.1833e-14
972.100000	9.19781e-14
972.050000	9.21234e-14
972.000000	9.22689e-14
971.950000	9.24146e-14
971.900000	9.25606e-14
971.850000	9.27068e-14
971.800000	9.28533e-14
971.750000	9.3e-14
971.700000	9.31469e-14
971.650000	9.3294e-14
971.600000	9.34414e-14
971.550000	9.3589e-14
971.500000	9.37368e-14
971.450000	9.38849e-14
971.400000	9.40332e-14
971.350000	9.41817e-14
971.300000	9.43305e-14
971.250000	9.44795e-14
971.200000	9.46287e-14
971.150000	9.47782e-14
971.100000	9.49279e-14
971.050000	9.50779e-14
971.000000	9.52281e-14
970.950000	9.53785e-14
970.900000	9.55291e-14
970.850000	9.568e-14
970.800000	9.58312e-14
970.750000	9.59826e-14
970.700000	9.61342e-14
970.650000	9.6286e-14
970.600000	9.64381e-14
970.550000	9.65905e-14
970.500000	9.6743e-14
970.450000	9.68958e-14
970.400000	9.70489e-14
970.350000	9.72022e-14
970.300000	9.73557e-14
970.250000	9.75095e-14
970.200000	9.76635e-14
970.150000	9.78178e-14
970.100000	9.79723e-14
970.050000	9.81271e-14
970.000000	9.82821e-14
969.950000	9.84373e-14
969.900000	9.85928e-14
969.850000	9.87485e-14
969.800000	9.89045e-14
969.750000	9.90608e-14
969.700000	9.92172e-14
969.650000	9.9374e-14
969.600000	9.95309e-14
969.550000	9.96881e-14
969.500000	9.98456e-14
969.450000	1.00003e-13
969.400000	1.00161e-13
969.350000	1.00319e-13
969.300000	1.00478e-13
969.250000	1.00637e-13
969.200000	1.00796e-13
969.150000	1.00955e-13
969.100000	1.01114e-13
969.050000	1.01274e-13
969.000000	1.01434e-13
968.950000	1.01594e-13
968.900000	1.01755e-13
968.850000	1.01915e-13
968.800000	1.02076e-13
968.750000	1.02238e-13
968.700000	1.02399e-13
968.650000	1.02561e-13
968.600000	1.02723e-13
968.550000	1.02885e-13
968.500000	1.03048e-13
968.450000	1.0321e-13
968.400000	1.03373e-13
968.350000	1.03537e-13
968.300000	1.037e-13
968.250000	1.03864e-13
968.200000	1.04028e-13
968.150000	1.04192e-13
968.100000	1.04357e-13
968.050000	1.04522e-13
968.000000	1.04687e-13
967.950000	1.04852e-13
967.900000	1.05018e-13
967.850000	1.05184e-13
967.800000	1.0535e-13
967.750000	1.05516e-13
967.700000	1.05683e-13
967.650000	1.0585e-13
967.600000	1.06017e-13
967.550000	1.06185e-13
967.500000	1.06352e-13
967.450000	1.0652e-13
967.400000	1.06689e-13
967.350000	1.06857e-13
967.300000	1.07026e-13
967.250000	1.07195e-13
967.200000	1.07364e-13
967.150000	1.07534e-13
967.100000	1.07704e-13
967.050000	1.07874e-13
967.000000	1.08044e-13
966.950000	1.08215e-13
966.900000	1.08386e-13
966.850000	1.08557e-13
966.800000	1.08728e-13
966.750000	1.089e-13
966.700000	1.09072e-13
966.650000	1.09244e-13
966.600000	1.09417e-13
966.550000	1.0959e-13
966.500000	1.09763e-13
966.450000	1.09936e-13
966.400000	1.1011e-13
966.350000	1.10284e-13
966.300000	1.10458e-13
966.250000	1.10632e-13
966.200000	1.10807e-13
966.150000	1.10982e-13
966.100000	1.11157e-13
966.050000	1.11333e-13
966.000000	1.11509e-13
965.950000	1.11685e-13
965.900000	1.11861e-13
965.850000	1.12038e-13
965.800000	1.12215e-13
965.750000	1.12392e-13
965.700000	1.1257e-13
965.650000	1.12748e-13
965.600000	1.12926e-13
965.550000	1.13104e-13
965.500000	1.13283e-13
965.450000	1.13462e-13
965.400000	1.13641e-13
965.350000	1.1382e-13
965.300000	1.14e-13
965.250000	1.1418e-13
965.200000	1.14361e-13
965.150000	1.14541e-13
965.100000	1.14722e-13
965.050000	1.14903e-13
965.000000	1.15085e-13
964.950000	1.15267e-13
964.900000	1.15449e-13
964.850000	1.15631e-13
964.800000	1.15814e-13
964.750000	1.15996e-13
964.700000	1.1618e-13
964.650000	1.16363e-13
964.600000	1.16547e-13
964.550000	1.16731e-13
964.500000	1.16915e-13
964.450000	1.171e-13
964.400000	1.17285e-13
964.350000	1.1747e-13
964.300000	1.17656e-13
964.250000	1.17842e-13
964.200000	1.18028e-13
964.150000	1.18214e-13
964.100000	1.18401e-13
964.050000	1.18588e-13
964.000000	1.18775e-13
963.950000	1.18963e-13
963.900000	1.19151e-13
963.850000	1.19339e-13
963.800000	1.19527e-13
963.750000	1.19716e-13
963.700000	1.19905e-13
963.650000	1.20095e-13
963.600000	1.20284e-13
963.550000	1.20474e-13
963.500000	1.20665e-13
963.450000	1.20855e-13
963.400000	1.21046e-13
963.350000	1.21237e-13
963.300000	1.21429e-13
963.250000	1.2162e-13
963.200000	1.21813e-13
963.150000	1.22005e-13
963.100000	1.22198e-13
963.050000	1.22391e-13
963.000000	1.22584e-13
962.950000	1.22777e-13
962.900000	1.22971e-13
962.850000	1.23166e-13
962.800000	1.2336e-13
962.750000	1.23555e-13
962.700000	1.2375e-13
962.650000	1.23946e-13
962.600000	1.24141e-13
962.550000	1.24337e-13
962.500000	1.24534e-13
962.450000	1.2473e-13
962.400000	1.24927e-13
962.350000	1.25125e-13
962.300000	1.25322e-13
962.250000	1.2552e-13
962.200000	1.25719e-13
962.150000	1.25917e-13
962.100000	1.26116e-13
962.050000	1.26315e-13
962.000000	1.26515e-13
961.950000	1.26714e-13
961.900000	1.26915e-13
961.850000	1.27115e-13
961.800000	1.27316e-13
961.750000	1.27517e-13
961.700000	1.27718e-13
961.650000	1.2792e-13
961.600000	1.28122e-13
961.550000	1.28324e-13
961.500000	1.28527e-13
961.450000	1.2873e-13
961.400000	1.28933e-13
961.350000	1.29137e-13
961.300000	1.29341e-13
961.250000	1.29545e-13
961.200000	1.2975e-13
961.150000	1.29955e-13
961.100000	1.3016e-13
961.050000	1.30366e-13
961.000000	1.30571e-13
960.950000	1.30778e-13
960.900000	1.30984e-13
960.850000	1.31191e-13
960.800000	1.31398e-13
960.750000	1.31606e-13
960.700000	1.31814e-13
960.650000	1.32022e-13
960.600000	1.3223e-13
960.550000	1.32439e-13
960.500000	1.32648e-13
960.450000	1.32858e-13
960.400000	1.33068e-13
960.350000	1.33278e-13
960.300000	1.33488e-13
960.250000	1.33699e-13
960.200000	1.3391e-13
960.150000	1.34122e-13
960.100000	1.34334e-13
960.050000	1.34546e-13
960.000000	1.34758e-13
959.950000	1.34971e-13
959.900000	1.35184e-13
959.850000	1.35398e-13
959.800000	1.35611e-13
959.750000	1.35826e-13
959.700000	1.3604e-13
959.650000	1.36255e-13
959.600000	1.3647e-13
959.550000	1.36686e-13
959.500000	1.36902e-13
959.450000	1.37118e-13
959.400000	1.37334e-13
959.350000	1.37551e-13
959.300000	1.37768e-13
959.250000	1.37986e-13
959.200000	1.38204e-13
959.150000	1.38422e-13
959.100000	1.38641e-13
959.050000	1.3886e-13
959.000000	1.39079e-13
958.950000	1.39299e-13
958.900000	1.39519e-13
958.850000	1.39739e-13
958.800000	1.3996e-13
958.750000	1.40181e-13
958.700000	1.40402e-13
958.650000	1.40624e-13
958.600000	1.40846e-13
958.550000	1.41068e-13
958.500000	1.41291e-13
958.450000	1.41514e-13
958.400000	1.41738e-13
958.350000	1.41962e-13
958.300000	1.42186e-13
958.250000	1.4241e-13
958.200000	1.42635e-13
958.150000	1.42861e-13
958.100000	1.43086e-13
958.050000	1.43312e-13
958.000000	1.43538e-13
957.950000	1.43765e-13
957.900000	1.43992e-13
957.850000	1.4422e-13
957.800000	1.44447e-13
957.750000	1.44675e-13
957.700000	1.44904e-13
957.650000	1.45133e-13
957.600000	1.45362e-13
957.550000	1.45592e-13
957.500000	1.45821e-13
957.450000	1.46052e-13
957.400000	1.46282e-13
957.350000	1.46513e-13
957.300000	1.46745e-13
957.250000	1.46977e-13
957.200000	1.47209e-13
957.150000	1.47441e-13
957.100000	1.47674e-13
957.050000	1.47907e-13
957.000000	1.48141e-13
956.950000	1.48375e-13
956.900000	1.48609e-13
956.850000	1.48844e-13
956.800000	1.49079e-13
956.750000	1.49314e-13
956.700000	1.4955e-13
956.650000	1.49786e-13
956.600000	1.50023e-13
956.550000	1.5026e-13
956.500000	1.50497e-13
956.450000	1.50735e-13
956.400000	1.50973e-13
956.350000	1.51211e-13
956.300000	1.5145e-13
956.250000	1.51689e-13
956.200000	1.51929e-13
956.150000	1.52168e-13
956.100000	1.52409e-13
956.050000	1.52649e-13
956.000000	1.52891e-13
955.950000	1.53132e-13
955.900000	1.53374e-13
955.850000	1.53616e-13
955.800000	1.53859e-13
955.750000	1.54102e-13
955.700000	1.54345e-13
955.650000	1.54589e-13
955.600000	1.54833e-13
955.550000	1.55077e-13
955.500000	1.55322e-13
955.450000	1.55567e-13
955.400000	1.55813e-13
955.350000	1.56059e-13
955.300000	1.56306e-13
955.250000	1.56552e-13
955.200000	1.568e-13
955.150000	1.57047e-13
955.100000	1.57295e-13
955.050000	1.57544e-13
955.000000	1.57792e-13
954.950000	1.58042e-13
954.900000	1.58291e-13
954.850000	1.58541e-13
954.800000	1.58792e-13
954.750000	1.59042e-13
954.700000	1.59293e-13
954.650000	1.59545e-13
954.600000	1.59797e-13
954.550000	1.60049e-13
954.500000	1.60302e-13
954.450000	1.60555e-13
954.400000	1.60809e-13
954.350000	1.61063e-13
954.300000	1.61317e-13
954.250000	1.61572e-13
954.200000	1.61827e-13
954.150000	1.62082e-13
954.100000	1.62338e-13
954.050000	1.62595e-13
954.000000	1.62852e-13
953.950000	1.63109e-13
953.900000	1.63366e-13
953.850000	1.63624e-13
953.800000	1.63883e-13
953.750000	1.64141e-13
953.700000	1.64401e-13
953.650000	1.6466e-13
953.600000	1.6492e-13
953.550000	1.65181e-13
953.500000	1.65442e-13
953.450000	1.65703e-13
953.400000	1.65964e-13
953.350000	1.66227e-13
953.300000	1.66489e-13
953.250000	1.66752e-13
953.200000	1.67015e-13
953.150000	1.67279e-13
953.100000	1.67543e-13
953.050000	1.67808e-13
953.000000	1.68073e-13
952.950000	1.68338e-13
952.900000	1.68604e-13
952.850000	1.6887e-13
952.800000	1.69137e-13
952.750000	1.69404e-13
952.700000	1.69671e-13
952.650000	1.69939e-13
952.600000	1.70208e-13
952.550000	1.70476e-13
952.500000	1.70746e-13
952.450000	1.71015e-13
952.400000	1.71285e-13
952.350000	1.71556e-13
952.300000	1.71827e-13
952.250000	1.72098e-13
952.200000	1.7237e-13
952.150000	1.72642e-13
952.100000	1.72915e-13
952.050000	1.73188e-13
952.000000	1.73461e-13
951.950000	1.73735e-13
951.900000	1.74009e-13
951.850000	1.74284e-13
951.800000	1.74559e-13
951.750000	1.74835e-13
951.700000	1.75111e-13
951.650000	1.75388e-13
951.600000	1.75665e-13
951.550000	1.75942e-13
951.500000	1.7622e-13
951.450000	1.76498e-13
951.400000	1.76777e-13
951.350000	1.77056e-13
951.300000	1.77335e-13
951.250000	1.77615e-13
951.200000	1.77896e-13
951.150000	1.78177e-13
951.100000	1.78458e-13
951.050000	1.7874e-13
951.000000	1.79022e-13
950.950000	1.79305e-13
950.900000	1.79588e-13
950.850000	1.79872e-13
950.800000	1.80156e-13
950.750000	1.8044e-13
950.700000	1.80725e-13
950.650000	1.8101e-13
950.600000	1.81296e-13
950.550000	1.81582e-13
950.500000	1.81869e-13
950.450000	1.82156e-13
950.400000	1.82444e-13
950.350000	1.82732e-13
950.300000	1.83021e-13
950.250000	1.8331e-13
950.200000	1.83599e-13
950.150000	1.83889e-13
950.100000	1.84179e-13
950.050000	1.8447e-13
950.000000	1.84761e-13
949.950000	1.85053e-13
949.900000	1.85345e-13
949.850000	1.85638e-13
949.800000	1.85931e-13
949.750000	1.86225e-13
949.700000	1.86519e-13
949.650000	1.86813e-13
949.600000	1.87108e-13
949.550000	1.87404e-13
949.500000	1.877e-13
949.450000	1.87996e-13
949.400000	1.88293e-13
949.350000	1.8859e-13
949.300000	1.88888e-13
949.250000	1.89186e-13
949.200000	1.89485e-13
949.150000	1.89784e-13
949.100000	1.90084e-13
949.050000	1.90384e-13
949.000000	1.90685e-13
948.950000	1.90986e-13
948.900000	1.91287e-13
948.850000	1.91589e-13
948.800000	1.91892e-13
948.750000	1.92195e-13
948.700000	1.92498e-13
948.650000	1.92802e-13
948.600000	1.93107e-13
948.550000	1.93412e-13
948.500000	1.93717e-13
948.450000	1.94023e-13
948.400000	1.94329e-13
948.350000	1.94636e-13
948.300000	1.94943e-13
948.250000	1.95251e-13
948.200000	1.9556e-13
948.150000	1.95868e-13
948.100000	1.96178e-13
948.050000	1.96487e-13
948.000000	1.96798e-13
947.950000	1.97108e-13
947.900000	1.9742e-13
947.850000	1.97731e-13
947.800000	1.98043e-13
947.750000	1.98356e-13
947.700000	1.98669e-13
947.650000	1.98983e-13
947.600000	1.99297e-13
947.550000	1.99612e-13
947.500000	1.99927e-13
947.450000	2.00243e-13
947.400000	2.00559e-13
947.350000	2.00876e-13
947.300000	2.01193e-13
947.250000	2.0151e-13
947.200000	2.01829e-13
947.150000	2.02147e-13
947.100000	2.02466e-13
947.050000	2.02786e-13
947.000000	2.03106e-13
946.950000	2.03427e-13
946.900000	2.03748e-13
946.850000	2.0407e-13
946.800000	2.04392e-13
946.750000	2.04715e-13
946.700000	2.05038e-13
946.650000	2.05362e-13
946.600000	2.05686e-13
946.550000	2.06011e-13
946.500000	2.06336e-13
946.450000	2.06662e-13
946.400000	2.06988e-13
946.350000	2.07315e-13
946.300000	2.07642e-13
946.250000	2.0797e-13
946.200000	2.08299e-13
946.150000	2.08627e-13
946.100000	2.08957e-13
946.050000	2.09287e-13
946.000000	2.09617e-13
945.950000	2.09948e-13
945.900000	2.1028e-13
945.850000	2.10612e-13
945.800000	2.10944e-13
945.750000	2.11277e-13
945.700000	2.11611e-13
945.650000	2.11945e-13
945.600000	2.1228e-13
945.550000	2.12615e-13
945.500000	2.1295e-13
945.450000	2.13287e-13
945.400000	2.13623e-13
945.350000	2.13961e-13
945.300000	2.14299e-13
945.250000	2.14637e-13
945.200000	2.14976e-13
945.150000	2.15315e-13
945.100000	2.15655e-13
945.050000	2.15996e-13
945.000000	2.16337e-13
944.950000	2.16678e-13
944.900000	2.1702e-13
944.850000	2.17363e-13
944.800000	2.17706e-13
944.750000	2.1805e-13
944.700000	2.18394e-13
944.650000	2.18739e-13
944.600000	2.19084e-13
944.550000	2.1943e-13
944.500000	2.19777e-13
944.450000	2.20124e-13
944.400000	2.20471e-13
944.350000	2.20819e-13
944.300000	2.21168e-13
944.250000	2.21517e-13
944.200000	2.21867e-13
944.150000	2.22217e-13
944.100000	2.22568e-13
944.050000	2.2292e-13
944.000000	2.23271e-13
943.950000	2.23624e-13
943.900000	2.23977e-13
943.850000	2.24331e-13
943.800000	2.24685e-13
943.750000	2.2504e-13
943.700000	2.25395e-13
943.650000	2.25751e-13
943.600000	2.26107e-13
943.550000	2.26464e-13
943.500000	2.26822e-13
943.450000	2.2718e-13
943.400000	2.27539e-13
943.350000	2.27898e-13
943.300000	2.28258e-13
943.250000	2.28618e-13
943.200000	2.28979e-13
943.150000	2.2934e-13
943.100000	2.29703e-13
943.050000	2.30065e-13
943.000000	2.30428e-13
942.950000	2.30792e-13
942.900000	2.31157e-13
942.850000	2.31522e-13
942.800000	2.31887e-13
942.750000	2.32253e-13
942.700000	2.3262e-13
942.650000	2.32987e-13
942.600000	2.33355e-13
942.550000	2.33723e-13
942.500000	2.34092e-13
942.450000	2.34462e-13
942.400000	2.34832e-13
942.350000	2.35203e-13
942.300000	2.35574e-13
942.250000	2.35946e-13
942.200000	2.36319e-13
942.150000	2.36692e-13
942.100000	2.37065e-13
942.050000	2.3744e-13
942.000000	2.37815e-13
941.950000	2.3819e-13
941.900000	2.38566e-13
941.850000	2.38943e-13
941.800000	2.3932e-13
941.750000	2.39698e-13
941.700000	2.40076e-13
941.650000	2.40455e-13
941.600000	2.40835e-13
941.550000	2.41215e-13
941.500000	2.41596e-13
941.450000	2.41977e-13
941.400000	2.42359e-13
941.350000	2.42742e-13
941.300000	2.43125e-13
941.250000	2.43509e-13
941.200000	2.43894e-13
941.150000	2.44279e-13
941.100000	2.44664e-13
941.050000	2.45051e-13
941.000000	2.45437e-13
940.950000	2.45825e-13
940.900000	2.46213e-13
940.850000	2.46602e-13
940.800000	2.46991e-13
940.750000	2.47381e-13
940.700000	2.47771e-13
940.650000	2.48163e-13
940.600000	2.48554e-13
940.550000	2.48947e-13
940.500000	2.4934e-13
940.450000	2.49734e-13
940.400000	2.50128e-13
940.350000	2.50523e-13
940.300000	2.50918e-13
940.250000	2.51314e-13
940.200000	2.51711e-13
940.150000	2.52108e-13
940.100000	2.52506e-13
940.050000	2.52905e-13
940.000000	2.53304e-13
939.950000	2.53704e-13
939.900000	2.54105e-13
939.850000	2.54506e-13
939.800000	2.54908e-13
939.750000	2.5531e-13
939.700000	2.55713e-13
939.650000	2.56117e-13
939.600000	2.56521e-13
939.550000	2.56926e-13
939.500000	2.57332e-13
939.450000	2.57738e-13
939.400000	2.58145e-13
939.350000	2.58553e-13
939.300000	2.58961e-13
939.250000	2.5937e-13
939.200000	2.59779e-13
939.150000	2.60189e-13
939.100000	2.606e-13
939.050000	2.61011e-13
939.000000	2.61423e-13
938.950000	2.61836e-13
938.900000	2.62249e-13
938.850000	2.62663e-13
938.800000	2.63078e-13
938.750000	2.63493e-13
938.700000	2.63909e-13
938.650000	2.64326e-13
938.600000	2.64743e-13
938.550000	2.65161e-13
938.500000	2.6558e-13
938.450000	2.65999e-13
938.400000	2.66419e-13
938.350000	2.6684e-13
938.300000	2.67261e-13
938.250000	2.67683e-13
938.200000	2.68105e-13
938.150000	2.68529e-13
938.100000	2.68953e-13
938.050000	2.69377e-13
938.000000	2.69802e-13
937.950000	2.70228e-13
937.900000	2.70655e-13
937.850000	2.71082e-13
937.800000	2.7151e-13
937.750000	2.71939e-13
937.700000	2.72368e-13
937.650000	2.72798e-13
937.600000	2.73229e-13
937.550000	2.7366e-13
937.500000	2.74092e-13
937.450000	2.74525e-13
937.400000	2.74958e-13
937.350000	2.75392e-13
937.300000	2.75827e-13
937.250000	2.76262e-13
937.200000	2.76699e-13
937.150000	2.77135e-13
937.100000	2.77573e-13
937.050000	2.78011e-13
937.000000	2.7845e-13
936.950000	2.78889e-13
936.900000	2.7933e-13
936.850000	2.79771e-13
936.800000	2.80212e-13
936.750000	2.80655e-13
936.700000	2.81098e-13
936.650000	2.81542e-13
936.600000	2.81986e-13
936.550000	2.82431e-13
936.500000	2.82877e-13
936.450000	2.83324e-13
936.400000	2.83771e-13
936.350000	2.84219e-13
936.300000	2.84667e-13
936.250000	2.85117e-13
936.200000	2.85567e-13
936.150000	2.86018e-13
936.100000	2.86469e-13
936.050000	2.86921e-13
936.000000	2.87374e-13
935.950000	2.87828e-13
935.900000	2.88282e-13
935.850000	2.88737e-13
935.800000	2.89193e-13
935.750000	2.8965e-13
935.700000	2.90107e-13
935.650000	2.90565e-13
935.600000	2.91024e-13
935.550000	2.91483e-13
935.500000	2.91943e-13
935.450000	2.92404e-13
935.400000	2.92866e-13
935.350000	2.93328e-13
935.300000	2.93791e-13
935.250000	2.94255e-13
935.200000	2.94719e-13
935.150000	2.95185e-13
935.100000	2.95651e-13
935.050000	2.96117e-13
935.000000	2.96585e-13
934.950000	2.97053e-13
934.900000	2.97522e-13
934.850000	2.97991e-13
934.800000	2.98462e-13
934.750000	2.98933e-13
934.700000	2.99405e-13
934.650000	2.99878e-13
934.600000	3.00351e-13
934.550000	3.00825e-13
934.500000	3.013e-13
934.450000	3.01776e-13
934.400000	3.02252e-13
934.350000	3.02729e-13
934.300000	3.03207e-13
934.250000	3.03686e-13
934.200000	3.04165e-13
934.150000	3.04645e-13
934.100000	3.05126e-13
934.050000	3.05608e-13
934.000000	3.0609e-13
933.950000	3.06573e-13
933.900000	3.07057e-13
933.850000	3.07542e-13
933.800000	3.08027e-13
933.750000	3.08514e-13
933.700000	3.09001e-13
933.650000	3.09488e-13
933.600000	3.09977e-13
933.550000	3.10466e-13
933.500000	3.10956e-13
933.450000	3.11447e-13
933.400000	3.11939e-13
933.350000	3.12431e-13
933.300000	3.12924e-13
933.250000	3.13418e-13
933.200000	3.13913e-13
933.150000	3.14409e-13
933.100000	3.14905e-13
933.050000	3.15402e-13
933.000000	3.159e-13
932.950000	3.16398e-13
932.900000	3.16898e-13
932.850000	3.17398e-13
932.800000	3.17899e-13
932.750000	3.18401e-13
932.700000	3.18904e-13
932.650000	3.19407e-13
932.600000	3.19911e-13
932.550000	3.20416e-13
932.500000	3.20922e-13
932.450000	3.21428e-13
932.400000	3.21936e-13
932.350000	3.22444e-13
932.300000	3.22953e-13
932.250000	3.23463e-13
932.200000	3.23973e-13
932.150000	3.24485e-13
932.100000	3.24997e-13
932.050000	3.2551e-13
932.000000	3.26024e-13
931.950000	3.26538e-13
931.900000	3.27054e-13
931.850000	3.2757e-13
931.800000	3.28087e-13
931.750000	3.28605e-13
931.700000	3.29124e-13
931.650000	3.29643e-13
931.600000	3.30164e-13
931.550000	3.30685e-13
931.500000	3.31207e-13
931.450000	3.31729e-13
931.400000	3.32253e-13
931.350000	3.32778e-13
931.300000	3.33303e-13
931.250000	3.33829e-13
931.200000	3.34356e-13
931.150000	3.34884e-13
931.100000	3.35412e-13
931.050000	3.35942e-13
931.000000	3.36472e-13
930.950000	3.37003e-13
930.900000	3.37535e-13
930.850000	3.38068e-13
930.800000	3.38601e-13
930.750000	3.39136e-13
930.700000	3.39671e-13
930.650000	3.40207e-13
930.600000	3.40744e-13
930.550000	3.41282e-13
930.500000	3.41821e-13
930.450000	3.4236e-13
930.400000	3.42901e-13
930.350000	3.43442e-13
930.300000	3.43984e-13
930.250000	3.44527e-13
930.200000	3.45071e-13
930.150000	3.45616e-13
930.100000	3.46161e-13
930.050000	3.46708e-13
930.000000	3.47255e-13
929.950000	3.47803e-13
929.900000	3.48352e-13
929.850000	3.48902e-13
929.800000	3.49452e-13
929.750000	3.50004e-13
929.700000	3.50556e-13
929.650000	3.5111e-13
929.600000	3.51664e-13
929.550000	3.52219e-13
929.500000	3.52775e-13
929.450000	3.53332e-13
929.400000	3.5389e-13
929.350000	3.54448e-13
929.300000	3.55008e-13
929.250000	3.55568e-13
929.200000	3.56129e-13
929.150000	3.56691e-13
929.100000	3.57254e-13
929.050000	3.57818e-13
929.000000	3.58383e-13
928.950000	3.58949e-13
928.900000	3.59515e-13
928.850000	3.60083e-13
928.800000	3.60651e-13
928.750000	3.6122e-13
928.700000	3.6179e-13
928.650000	3.62361e-13
928.600000	3.62933e-13
928.550000	3.63506e-13
928.500000	3.6408e-13
928.450000	3.64655e-13
928.400000	3.6523e-13
928.350000	3.65807e-13
928.300000	3.66384e-13
928.250000	3.66962e-13
928.200000	3.67542e-13
928.150000	3.68122e-13
928.100000	3.68703e-13
928.050000	3.69285e-13
928.000000	3.69868e-13
927.950000	3.70451e-13
927.900000	3.71036e-13
927.850000	3.71622e-13
927.800000	3.72208e-13
927.750000	3.72796e-13
927.700000	3.73384e-13
927.650000	3.73973e-13
927.600000	3.74564e-13
927.550000	3.75155e-13
927.500000	3.75747e-13
927.450000	3.7634e-13
927.400000	3.76934e-13
927.350000	3.77529e-13
927.300000	3.78125e-13
927.250000	3.78722e-13
927.200000	3.79319e-13
927.150000	3.79918e-13
927.100000	3.80518e-13
927.050000	3.81118e-13
927.000000	3.8172e-13
926.950000	3.82322e-13
926.900000	3.82926e-13
926.850000	3.8353e-13
926.800000	3.84136e-13
926.750000	3.84742e-13
926.700000	3.85349e-13
926.650000	3.85957e-13
926.600000	3.86566e-13
926.550000	3.87177e-13
926.500000	3.87788e-13
926.450000	3.884e-13
926.400000	3.89013e-13
926.350000	3.89627e-13
926.300000	3.90242e-13
926.250000	3.90858e-13
926.200000	3.91474e-13
926.150000	3.92092e-13
926.100000	3.92711e-13
926.050000	3.93331e-13
926.000000	3.93952e-13
925.950000	3.94574e-13
925.900000	3.95196e-13
925.850000	3.9582e-13
925.800000	3.96445e-13
925.750000	3.9707e-13
925.700000	3.97697e-13
925.650000	3.98325e-13
925.600000	3.98954e-13
925.550000	3.99583e-13
925.500000	4.00214e-13
925.450000	4.00846e-13
925.400000	4.01478e-13
925.350000	4.02112e-13
925.300000	4.02746e-13
925.250000	4.03382e-13
925.200000	4.04019e-13
925.150000	4.04656e-13
925.100000	4.05295e-13
925.050000	4.05935e-13
925.000000	4.06575e-13
924.950000	4.07217e-13
924.900000	4.0786e-13
924.850000	4.08504e-13
924.800000	4.09148e-13
924.750000	4.09794e-13
924.700000	4.10441e-13
924.650000	4.11089e-13
924.600000	4.11737e-13
924.550000	4.12387e-13
924.500000	4.13038e-13
924.450000	4.1369e-13
924.400000	4.14343e-13
924.350000	4.14997e-13
924.300000	4.15652e-13
924.250000	4.16308e-13
924.200000	4.16965e-13
924.150000	4.17623e-13
924.100000	4.18282e-13
924.050000	4.18942e-13
924.000000	4.19603e-13
923.950000	4.20266e-13
923.900000	4.20929e-13
923.850000	4.21593e-13
923.800000	4.22259e-13
923.750000	4.22925e-13
923.700000	4.23592e-13
923.650000	4.24261e-13
923.600000	4.24931e-13
923.550000	4.25601e-13
923.500000	4.26273e-13
923.450000	4.26946e-13
923.400000	4.27619e-13
923.350000	4.28294e-13
923.300000	4.2897e-13
923.250000	4.29647e-13
923.200000	4.30325e-13
923.150000	4.31004e-13
923.100000	4.31685e-13
923.050000	4.32366e-13
923.000000	4.33048e-13
922.950000	4.33732e-13
922.900000	4.34416e-13
922.850000	4.35102e-13
922.800000	4.35789e-13
922.750000	4.36476e-13
922.700000	4.37165e-13
922.650000	4.37855e-13
922.600000	4.38546e-13
922.550000	4.39238e-13
922.500000	4.39931e-13
922.450000	4.40626e-13
922.400000	4.41321e-13
922.350000	4.42018e-13
922.300000	4.42715e-13
922.250000	4.43414e-13
922.200000	4.44114e-13
922.150000	4.44815e-13
922.100000	4.45517e-13
922.050000	4.4622e-13
922.000000	4.46924e-13
921.950000	4.47629e-13
921.900000	4.48336e-13
921.850000	4.49043e-13
921.800000	4.49752e-13
921.750000	4.50462e-13
921.700000	4.51173e-13
921.650000	4.51885e-13
921.600000	4.52598e-13
921.550000	4.53312e-13
921.500000	4.54027e-13
921.450000	4.54744e-13
921.400000	4.55462e-13
921.350000	4.5618e-13
921.300000	4.569e-13
921.250000	4.57621e-13
921.200000	4.58344e-13
921.150000	4.59067e-13
921.100000	4.59791e-13
921.050000	4.60517e-13
921.000000	4.61244e-13
920.950000	4.61972e-13
920.900000	4.62701e-13
920.850000	4.63431e-13
920.800000	4.64162e-13
920.750000	4.64895e-13
920.700000	4.65629e-13
920.650000	4.66363e-13
920.600000	4.67099e-13
920.550000	4.67837e-13
920.500000	4.68575e-13
920.450000	4.69314e-13
920.400000	4.70055e-13
920.350000	4.70797e-13
920.300000	4.7154e-13
920.250000	4.72284e-13
920.200000	4.73029e-13
920.150000	4.73776e-13
920.100000	4.74523e-13
920.050000	4.75272e-13
920.000000	4.76022e-13
919.950000	4.76774e-13
919.900000	4.77526e-13
919.850000	4.7828e-13
919.800000	4.79034e-13
919.750000	4.7979e-13
919.700000	4.80547e-13
919.650000	4.81306e-13
919.600000	4.82065e-13
919.550000	4.82826e-13
919.500000	4.83588e-13
919.450000	4.84351e-13
919.400000	4.85116e-13
919.350000	4.85881e-13
919.300000	4.86648e-13
919.250000	4.87416e-13
919.200000	4.88185e-13
919.150000	4.88955e-13
919.100000	4.89727e-13
919.050000	4.905e-13
919.000000	4.91274e-13
918.950000	4.92049e-13
918.900000	4.92826e-13
918.850000	4.93603e-13
918.800000	4.94382e-13
918.750000	4.95163e-13
918.700000	4.95944e-13
918.650000	4.96727e-13
918.600000	4.9751e-13
918.550000	4.98296e-13
918.500000	4.99082e-13
918.450000	4.99869e-13
918.400000	5.00658e-13
918.350000	5.01448e-13
918.300000	5.0224e-13
918.250000	5.03032e-13
918.200000	5.03826e-13
918.150000	5.04621e-13
918.100000	5.05417e-13
918.050000	5.06215e-13
918.000000	5.07014e-13
917.950000	5.07814e-13
917.900000	5.08615e-13
917.850000	5.09418e-13
917.800000	5.10222e-13
917.750000	5.11027e-13
917.700000	5.11833e-13
917.650000	5.12641e-13
917.600000	5.1345e-13
917.550000	5.1426e-13
917.500000	5.15072e-13
917.450000	5.15885e-13
917.400000	5.16699e-13
917.350000	5.17514e-13
917.300000	5.18331e-13
917.250000	5.19149e-13
917.200000	5.19968e-13
917.150000	5.20788e-13
917.100000	5.2161e-13
917.050000	5.22433e-13
917.000000	5.23258e-13
916.950000	5.24084e-13
916.900000	5.24911e-13
916.850000	5.25739e-13
916.800000	5.26569e-13
916.750000	5.27399e-13
916.700000	5.28232e-13
916.650000	5.29065e-13
916.600000	5.299e-13
916.550000	5.30736e-13
916.500000	5.31574e-13
916.450000	5.32413e-13
916.400000	5.33253e-13
916.350000	5.34094e-13
916.300000	5.34937e-13
916.250000	5.35781e-13
916.200000	5.36627e-13
916.150000	5.37473e-13
916.100000	5.38322e-13
916.050000	5.39171e-13
916.000000	5.40022e-13
915.950000	5.40874e-13
915.900000	5.41727e-13
915.850000	5.42582e-13
915.800000	5.43439e-13
915.750000	5.44296e-13
915.700000	5.45155e-13
915.650000	5.46015e-13
915.600000	5.46877e-13
915.550000	5.4774e-13
915.500000	5.48604e-13
915.450000	5.4947e-13
915.400000	5.50337e-13
915.350000	5.51205e-13
915.300000	5.52075e-13
915.250000	5.52946e-13
915.200000	5.53819e-13
915.150000	5.54693e-13
915.100000	5.55568e-13
915.050000	5.56445e-13
915.000000	5.57323e-13
914.950000	5.58202e-13
914.900000	5.59083e-13
914.850000	5.59965e-13
914.800000	5.60849e-13
914.750000	5.61734e-13
914.700000	5.6262e-13
914.650000	5.63508e-13
914.600000	5.64397e-13
914.550000	5.65288e-13
914.500000	5.6618e-13
914.450000	5.67073e-13
914.400000	5.67968e-13
914.350000	5.68864e-13
914.300000	5.69762e-13
914.250000	5.70661e-13
914.200000	5.71561e-13
914.150000	5.72463e-13
914.100000	5.73366e-13
914.050000	5.74271e-13
914.000000	5.75177e-13
913.950000	5.76085e-13
913.900000	5.76994e-13
913.850000	5.77904e-13
913.800000	5.78816e-13
913.750000	5.7973e-13
913.700000	5.80644e-13
913.650000	5.81561e-13
913.600000	5.82478e-13
913.550000	5.83397e-13
913.500000	5.84318e-13
913.450000	5.8524e-13
913.400000	5.86163e-13
913.350000	5.87088e-13
913.300000	5.88015e-13
913.250000	5.88942e-13
913.200000	5.89872e-13
913.150000	5.90802e-13
913.100000	5.91735e-13
913.050000	5.92668e-13
913.000000	5.93604e-13
912.950000	5.9454e-13
912.900000	5.95478e-13
912.850000	5.96418e-13
912.800000	5.97359e-13
912.750000	5.98302e-13
912.700000	5.99246e-13
912.650000	6.00191e-13
912.600000	6.01138e-13
912.550000	6.02087e-13
912.500000	6.03037e-13
912.450000	6.03988e-13
912.400000	6.04941e-13
912.350000	6.05896e-13
912.300000	6.06852e-13
912.250000	6.07809e-13
912.200000	6.08768e-13
912.150000	6.09729e-13
912.100000	6.10691e-13
912.050000	6.11655e-13
912.000000	6.1262e-13
911.950000	6.13586e-13
911.900000	6.14555e-13
911.850000	6.15524e-13
911.800000	6.16495e-13
911.750000	6.17468e-13
911.700000	6.18442e-13
911.650000	6.19418e-13
911.600000	6.20396e-13
911.550000	6.21374e-13
911.500000	6.22355e-13
911.450000	6.23337e-13
911.400000	6.2432e-13
911.350000	6.25305e-13
911.300000	6.26292e-13
911.250000	6.2728e-13
911.200000	6.2827e-13
911.150000	6.29261e-13
911.100000	6.30254e-13
911.050000	6.31249e-13
911.000000	6.32245e-13
910.950000	6.33242e-13
910.900000	6.34241e-13
910.850000	6.35242e-13
910.800000	6.36244e-13
910.750000	6.37248e-13
910.700000	6.38254e-13
910.650000	6.39261e-13
910.600000	6.40269e-13
910.550000	6.4128e-13
910.500000	6.42292e-13
910.450000	6.43305e-13
910.400000	6.4432e-13
910.350000	6.45337e-13
910.300000	6.46355e-13
910.250000	6.47375e-13
910.200000	6.48396e-13
910.150000	6.49419e-13
910.100000	6.50444e-13
910.050000	6.5147e-13
910.000000	6.52498e-13
909.950000	6.53527e-13
909.900000	6.54559e-13
909.850000	6.55591e-13
909.800000	6.56626e-13
909.750000	6.57662e-13
909.700000	6.58699e-13
909.650000	6.59739e-13
909.600000	6.6078e-13
909.550000	6.61822e-13
909.500000	6.62866e-13
909.450000	6.63912e-13
909.400000	6.6496e-13
909.350000	6.66009e-13
909.300000	6.6706e-13
909.250000	6.68112e-13
909.200000	6.69166e-13
909.150000	6.70222e-13
909.100000	6.7128e-13
909.050000	6.72339e-13
909.000000	6.73399e-13
908.950000	6.74462e-13
908.900000	6.75526e-13
908.850000	6.76592e-13
908.800000	6.77659e-13
908.750000	6.78729e-13
908.700000	6.79799e-13
908.650000	6.80872e-13
908.600000	6.81946e-13
908.550000	6.83022e-13
908.500000	6.841e-13
908.450000	6.85179e-13
908.400000	6.8626e-13
908.350000	6.87343e-13
908.300000	6.88427e-13
908.250000	6.89514e-13
908.200000	6.90601e-13
908.150000	6.91691e-13
908.100000	6.92782e-13
908.050000	6.93875e-13
908.000000	6.9497e-13
907.950000	6.96067e-13
907.900000	6.97165e-13
907.850000	6.98265e-13
907.800000	6.99366e-13
907.750000	7.0047e-13
907.700000	7.01575e-13
907.650000	7.02682e-13
907.600000	7.03791e-13
907.550000	7.04901e-13
907.500000	7.06013e-13
907.450000	7.07127e-13
907.400000	7.08243e-13
907.350000	7.0936e-13
907.300000	7.10479e-13
907.250000	7.116e-13
907.200000	7.12723e-13
907.150000	7.13847e-13
907.100000	7.14974e-13
907.050000	7.16102e-13
907.000000	7.17231e-13
906.950000	7.18363e-13
906.900000	7.19496e-13
906.850000	7.20631e-13
906.800000	7.21768e-13
906.750000	7.22907e-13
906.700000	7.24048e-13
906.650000	7.2519e-13
906.600000	7.26334e-13
906.550000	7.2748e-13
906.500000	7.28628e-13
906.450000	7.29777e-13
906.400000	7.30929e-13
906.350000	7.32082e-13
906.300000	7.33237e-13
906.250000	7.34394e-13
906.200000	7.35552e-13
906.150000	7.36713e-13
906.100000	7.37875e-13
906.050000	7.39039e-13
906.000000	7.40205e-13
905.950000	7.41373e-13
905.900000	7.42543e-13
905.850000	7.43714e-13
905.800000	7.44887e-13
905.750000	7.46063e-13
905.700000	7.4724e-13
905.650000	7.48418e-13
905.600000	7.49599e-13
905.550000	7.50782e-13
905.500000	7.51966e-13
905.450000	7.53153e-13
905.400000	7.54341e-13
905.350000	7.55531e-13
905.300000	7.56723e-13
905.250000	7.57917e-13
905.200000	7.59112e-13
905.150000	7.6031e-13
905.100000	7.6151e-13
905.050000	7.62711e-13
905.000000	7.63914e-13
904.950000	7.65119e-13
904.900000	7.66326e-13
904.850000	7.67535e-13
904.800000	7.68746e-13
904.750000	7.69959e-13
904.700000	7.71174e-13
904.650000	7.7239e-13
904.600000	7.73609e-13
904.550000	7.74829e-13
904.500000	7.76052e-13
904.450000	7.77276e-13
904.400000	7.78502e-13
904.350000	7.79731e-13
904.300000	7.80961e-13
904.250000	7.82193e-13
904.200000	7.83427e-13
904.150000	7.84663e-13
904.100000	7.85901e-13
904.050000	7.8714e-13
904.000000	7.88382e-13
903.950000	7.89626e-13
903.900000	7.90872e-13
903.850000	7.92119e-13
903.800000	7.93369e-13
903.750000	7.94621e-13
903.700000	7.95874e-13
903.650000	7.9713e-13
903.600000	7.98387e-13
903.550000	7.99647e-13
903.500000	8.00908e-13
903.450000	8.02172e-13
903.400000	8.03437e-13
903.350000	8.04705e-13
903.300000	8.05974e-13
903.250000	8.07246e-13
903.200000	8.08519e-13
903.150000	8.09795e-13
903.100000	8.11072e-13
903.050000	8.12352e-13
903.000000	8.13633e-13
902.950000	8.14917e-13
902.900000	8.16203e-13
902.850000	8.1749e-13
902.800000	8.1878e-13
902.750000	8.20072e-13
902.700000	8.21365e-13
902.650000	8.22661e-13
902.600000	8.23959e-13
902.550000	8.25259e-13
902.500000	8.26561e-13
902.450000	8.27864e-13
902.400000	8.2917e-13
902.350000	8.30479e-13
902.300000	8.31789e-13
902.250000	8.33101e-13
902.200000	8.34415e-13
902.150000	8.35731e-13
902.100000	8.3705e-13
902.050000	8.3837e-13
902.000000	8.39693e-13
901.950000	8.41018e-13
901.900000	8.42344e-13
901.850000	8.43673e-13
901.800000	8.45004e-13
901.750000	8.46337e-13
901.700000	8.47672e-13
901.650000	8.49009e-13
901.600000	8.50349e-13
901.550000	8.5169e-13
901.500000	8.53034e-13
901.450000	8.54379e-13
901.400000	8.55727e-13
901.350000	8.57077e-13
901.300000	8.58429e-13
901.250000	8.59783e-13
901.200000	8.6114e-13
901.150000	8.62498e-13
901.100000	8.63859e-13
901.050000	8.65222e-13
901.000000	8.66586e-13
900.950000	8.67953e-13
900.900000	8.69323e-13
900.850000	8.70694e-13
900.800000	8.72068e-13
900.750000	8.73443e-13
900.700000	8.74821e-13
900.650000	8.76201e-13
900.600000	8.77583e-13
900.550000	8.78968e-13
900.500000	8.80354e-13
900.450000	8.81743e-13
900.400000	8.83134e-13
900.350000	8.84527e-13
900.300000	8.85922e-13
900.250000	8.8732e-13
900.200000	8.8872e-13
900.150000	8.90122e-13
900.100000	8.91526e-13
900.050000	8.92932e-13
900.000000	8.94341e-13
899.950000	8.95751e-13
899.900000	8.97164e-13
899.850000	8.9858e-13
899.800000	8.99997e-13
899.750000	9.01417e-13
899.700000	9.02839e-13
899.650000	9.04263e-13
899.600000	9.05689e-13
899.550000	9.07118e-13
899.500000	9.08549e-13
899.450000	9.09982e-13
899.400000	9.11418e-13
899.350000	9.12855e-13
899.300000	9.14295e-13
899.250000	9.15738e-13
899.200000	9.17182e-13
899.150000	9.18629e-13
899.100000	9.20078e-13
899.050000	9.2153e-13
899.000000	9.22983e-13
898.950000	9.24439e-13
898.900000	9.25897e-13
898.850000	9.27358e-13
898.800000	9.28821e-13
898.750000	9.30286e-13
898.700000	9.31753e-13
898.650000	9.33223e-13
898.600000	9.34695e-13
898.550000	9.3617e-13
898.500000	9.37646e-13
898.450000	9.39125e-13
898.400000	9.40607e-13
898.350000	9.42091e-13
898.300000	9.43577e-13
898.250000	9.45065e-13
898.200000	9.46556e-13
898.150000	9.48049e-13
898.100000	9.49544e-13
898.050000	9.51042e-13
898.000000	9.52542e-13
897.950000	9.54045e-13
897.900000	9.5555e-13
897.850000	9.57057e-13
897.800000	9.58567e-13
897.750000	9.60079e-13
897.700000	9.61593e-13
897.650000	9.6311e-13
897.600000	9.64629e-13
897.550000	9.66151e-13
897.500000	9.67675e-13
897.450000	9.69201e-13
897.400000	9.7073e-13
897.350000	9.72261e-13
897.300000	9.73795e-13
897.250000	9.75331e-13
897.200000	9.76869e-13
897.150000	9.7841e-13
897.100000	9.79954e-13
897.050000	9.81499e-13
897.000000	9.83048e-13
896.950000	9.84598e-13
896.900000	9.86151e-13
896.850000	9.87707e-13
896.800000	9.89265e-13
896.750000	9.90825e-13
896.700000	9.92388e-13
896.650000	9.93953e-13
896.600000	9.95521e-13
896.550000	9.97092e-13
896.500000	9.98664e-13
896.450000	1.00024e-12
896.400000	1.00182e-12
896.350000	1.0034e-12
896.300000	1.00498e-12
896.250000	1.00657e-12
896.200000	1.00815e-12
896.150000	1.00974e-12
896.100000	1.01134e-12
896.050000	1.01293e-12
896.000000	1.01453e-12
895.950000	1.01613e-12
895.900000	1.01773e-12
895.850000	1.01934e-12
895.800000	1.02095e-12
895.750000	1.02256e-12
895.700000	1.02417e-12
895.650000	1.02578e-12
895.600000	1.0274e-12
895.550000	1.02902e-12
895.500000	1.03065e-12
895.450000	1.03227e-12
895.400000	1.0339e-12
895.350000	1.03553e-12
895.300000	1.03716e-12
895.250000	1.0388e-12
895.200000	1.04044e-12
895.150000	1.04208e-12
895.100000	1.04372e-12
895.050000	1.04537e-12
895.000000	1.04702e-12
894.950000	1.04867e-12
894.900000	1.05032e-12
894.850000	1.05198e-12
894.800000	1.05364e-12
894.750000	1.0553e-12
894.700000	1.05697e-12
894.650000	1.05863e-12
894.600000	1.0603e-12
894.550000	1.06198e-12
894.500000	1.06365e-12
894.450000	1.06533e-12
894.400000	1.06701e-12
894.350000	1.06869e-12
894.300000	1.07038e-12
894.250000	1.07207e-12
894.200000	1.07376e-12
894.150000	1.07545e-12
894.100000	1.07715e-12
894.050000	1.07884e-12
894.000000	1.08055e-12
893.950000	1.08225e-12
893.900000	1.08396e-12
893.850000	1.08567e-12
893.800000	1.08738e-12
893.750000	1.0891e-12
893.700000	1.09081e-12
893.650000	1.09253e-12
893.600000	1.09426e-12
893.550000	1.09598e-12
893.500000	1.09771e-12
893.450000	1.09944e-12
893.400000	1.10118e-12
893.350000	1.10291e-12
893.300000	1.10465e-12
893.250000	1.1064e-12
893.200000	1.10814e-12
893.150000	1.10989e-12
893.100000	1.11164e-12
893.050000	1.11339e-12
893.000000	1.11515e-12
892.950000	1.11691e-12
892.900000	1.11867e-12
892.850000	1.12043e-12
892.800000	1.1222e-12
892.750000	1.12397e-12
892.700000	1.12574e-12
892.650000	1.12752e-12
892.600000	1.1293e-12
892.550000	1.13108e-12
892.500000	1.13286e-12
892.450000	1.13465e-12
892.400000	1.13644e-12
892.350000	1.13823e-12
892.300000	1.14003e-12
892.250000	1.14182e-12
892.200000	1.14362e-12
892.150000	1.14543e-12
892.100000	1.14724e-12
892.050000	1.14904e-12
892.000000	1.15086e-12
891.950000	1.15267e-12
891.900000	1.15449e-12
891.850000	1.15631e-12
891.800000	1.15813e-12
891.750000	1.15996e-12
891.700000	1.16179e-12
891.650000	1.16362e-12
891.600000	1.16546e-12
891.550000	1.1673e-12
891.500000	1.16914e-12
891.450000	1.17098e-12
891.400000	1.17283e-12
891.350000	1.17468e-12
891.300000	1.17653e-12
891.250000	1.17839e-12
891.200000	1.18024e-12
891.150000	1.18211e-12
891.100000	1.18397e-12
891.050000	1.18584e-12
891.000000	1.18771e-12
890.950000	1.18958e-12
890.900000	1.19146e-12
890.850000	1.19334e-12
890.800000	1.19522e-12
890.750000	1.1971e-12
890.700000	1.19899e-12
890.650000	1.20088e-12
890.600000	1.20278e-12
890.550000	1.20467e-12
890.500000	1.20657e-12
890.450000	1.20848e-12
890.400000	1.21038e-12
890.350000	1.21229e-12
890.300000	1.2142e-12
890.250000	1.21612e-12
890.200000	1.21804e-12
890.150000	1.21996e-12
890.100000	1.22188e-12
890.050000	1.22381e-12
890.000000	1.22574e-12
889.950000	1.22767e-12
889.900000	1.22961e-12
889.850000	1.23155e-12
889.800000	1.23349e-12
889.750000	1.23544e-12
889.700000	1.23738e-12
889.650000	1.23934e-12
889.600000	1.24129e-12
889.550000	1.24325e-12
889.500000	1.24521e-12
889.450000	1.24717e-12
889.400000	1.24914e-12
889.350000	1.25111e-12
889.300000	1.25308e-12
889.250000	1.25506e-12
889.200000	1.25704e-12
889.150000	1.25902e-12
889.100000	1.26101e-12
889.050000	1.26299e-12
889.000000	1.26499e-12
888.950000	1.26698e-12
888.900000	1.26898e-12
888.850000	1.27098e-12
888.800000	1.27299e-12
888.750000	1.27499e-12
888.700000	1.277e-12
888.650000	1.27902e-12
888.600000	1.28103e-12
888.550000	1.28306e-12
888.500000	1.28508e-12
888.450000	1.28711e-12
888.400000	1.28914e-12
888.350000	1.29117e-12
888.300000	1.2932e-12
888.250000	1.29524e-12
888.200000	1.29729e-12
888.150000	1.29933e-12
888.100000	1.30138e-12
888.050000	1.30343e-12
888.000000	1.30549e-12
887.950000	1.30755e-12
887.900000	1.30961e-12
887.850000	1.31168e-12
887.800000	1.31374e-12
887.750000	1.31582e-12
887.700000	1.31789e-12
887.650000	1.31997e-12
887.600000	1.32205e-12
887.550000	1.32414e-12
887.500000	1.32622e-12
887.450000	1.32832e-12
887.400000	1.33041e-12
887.350000	1.33251e-12
887.300000	1.33461e-12
887.250000	1.33672e-12
887.200000	1.33882e-12
887.150000	1.34093e-12
887.100000	1.34305e-12
887.050000	1.34517e-12
887.000000	1.34729e-12
886.950000	1.34941e-12
886.900000	1.35154e-12
886.850000	1.35367e-12
886.800000	1.35581e-12
886.750000	1.35795e-12
886.700000	1.36009e-12
886.650000	1.36223e-12
886.600000	1.36438e-12
886.550000	1.36653e-12
886.500000	1.36869e-12
886.450000	1.37085e-12
886.400000	1.37301e-12
886.350000	1.37517e-12
886.300000	1.37734e-12
886.250000	1.37951e-12
886.200000	1.38169e-12
886.150000	1.38387e-12
886.100000	1.38605e-12
886.050000	1.38824e-12
886.000000	1.39043e-12
885.950000	1.39262e-12
885.900000	1.39481e-12
885.850000	1.39701e-12
885.800000	1.39922e-12
885.750000	1.40142e-12
885.700000	1.40363e-12
885.650000	1.40585e-12
885.600000	1.40806e-12
885.550000	1.41028e-12
885.500000	1.41251e-12
885.450000	1.41474e-12
885.400000	1.41697e-12
885.350000	1.4192e-12
885.300000	1.42144e-12
885.250000	1.42368e-12
885.200000	1.42593e-12
885.150000	1.42818e-12
885.100000	1.43043e-12
885.050000	1.43268e-12
885.000000	1.43494e-12
884.950000	1.43721e-12
884.900000	1.43947e-12
884.850000	1.44174e-12
884.800000	1.44402e-12
884.750000	1.44629e-12
884.700000	1.44857e-12
884.650000	1.45086e-12
884.600000	1.45315e-12
884.550000	1.45544e-12
884.500000	1.45773e-12
884.450000	1.46003e-12
884.400000	1.46233e-12
884.350000	1.46464e-12
884.300000	1.46695e-12
884.250000	1.46926e-12
884.200000	1.47158e-12
884.150000	1.4739e-12
884.100000	1.47622e-12
884.050000	1.47855e-12
884.000000	1.48088e-12
883.950000	1.48322e-12
883.900000	1.48556e-12
883.850000	1.4879e-12
883.800000	1.49025e-12
883.750000	1.4926e-12
883.700000	1.49495e-12
883.650000	1.49731e-12
883.600000	1.49967e-12
883.550000	1.50203e-12
883.500000	1.5044e-12
883.450000	1.50677e-12
883.400000	1.50915e-12
883.350000	1.51153e-12
883.300000	1.51391e-12
883.250000	1.5163e-12
883.200000	1.51869e-12
883.150000	1.52109e-12
883.100000	1.52349e-12
883.050000	1.52589e-12
883.000000	1.52829e-12
882.950000	1.5307e-12
882.900000	1.53312e-12
882.850000	1.53554e-12
882.800000	1.53796e-12
882.750000	1.54038e-12
882.700000	1.54281e-12
882.650000	1.54524e-12
882.600000	1.54768e-12
882.550000	1.55012e-12
882.500000	1.55257e-12
882.450000	1.55501e-12
882.400000	1.55747e-12
882.350000	1.55992e-12
882.300000	1.56238e-12
882.250000	1.56484e-12
882.200000	1.56731e-12
882.150000	1.56978e-12
882.100000	1.57226e-12
882.050000	1.57474e-12
882.000000	1.57722e-12
881.950000	1.57971e-12
881.900000	1.5822e-12
881.850000	1.58469e-12
881.800000	1.58719e-12
881.750000	1.5897e-12
881.700000	1.5922e-12
881.650000	1.59471e-12
881.600000	1.59723e-12
881.550000	1.59975e-12
881.500000	1.60227e-12
881.450000	1.6048e-12
881.400000	1.60733e-12
881.350000	1.60986e-12
881.300000	1.6124e-12
881.250000	1.61494e-12
881.200000	1.61749e-12
881.150000	1.62004e-12
881.100000	1.62259e-12
881.050000	1.62515e-12
881.000000	1.62771e-12
880.950000	1.63028e-12
880.900000	1.63285e-12
880.850000	1.63543e-12
880.800000	1.63801e-12
880.750000	1.64059e-12
880.700000	1.64317e-12
880.650000	1.64577e-12
880.600000	1.64836e-12
880.550000	1.65096e-12
880.500000	1.65356e-12
880.450000	1.65617e-12
880.400000	1.65878e-12
880.350000	1.6614e-12
880.300000	1.66402e-12
880.250000	1.66664e-12
880.200000	1.66927e-12
880.150000	1.6719e-12
880.100000	1.67454e-12
880.050000	1.67718e-12
880.000000	1.67982e-12
879.950000	1.68247e-12
879.900000	1.68512e-12
879.850000	1.68778e-12
879.800000	1.69044e-12
879.750000	1.69311e-12
879.700000	1.69578e-12
879.650000	1.69845e-12
879.600000	1.70113e-12
879.550000	1.70381e-12
879.500000	1.7065e-12
879.450000	1.70919e-12
879.400000	1.71188e-12
879.350000	1.71458e-12
879.300000	1.71729e-12
879.250000	1.71999e-12
879.200000	1.72271e-12
879.150000	1.72542e-12
879.100000	1.72814e-12
879.050000	1.73087e-12
879.000000	1.7336e-12
878.950000	1.73633e-12
878.900000	1.73907e-12
878.850000	1.74181e-12
878.800000	1.74456e-12
878.750000	1.74731e-12
878.700000	1.75006e-12
878.650000	1.75282e-12
878.600000	1.75559e-12
878.550000	1.75835e-12
878.500000	1.76113e-12
878.450000	1.7639e-12
878.400000	1.76668e-12
878.350000	1.76947e-12
878.300000	1.77226e-12
878.250000	1.77505e-12
878.200000	1.77785e-12
878.150000	1.78066e-12
878.100000	1.78346e-12
878.050000	1.78628e-12
878.000000	1.78909e-12
877.950000	1.79191e-12
877.900000	1.79474e-12
877.850000	1.79757e-12
877.800000	1.8004e-12
877.750000	1.80324e-12
877.700000	1.80608e-12
877.650000	1.80893e-12
877.600000	1.81178e-12
877.550000	1.81464e-12
877.500000	1.8175e-12
877.450000	1.82037e-12
877.400000	1.82324e-12
877.350000	1.82611e-12
877.300000	1.82899e-12
877.250000	1.83188e-12
877.200000	1.83476e-12
877.150000	1.83766e-12
877.100000	1.84055e-12
877.050000	1.84346e-12
877.000000	1.84636e-12
876.950000	1.84927e-12
876.900000	1.85219e-12
876.850000	1.85511e-12
876.800000	1.85803e-12
876.750000	1.86096e-12
876.700000	1.8639e-12
876.650000	1.86684e-12
876.600000	1.86978e-12
876.550000	1.87273e-12
876.500000	1.87568e-12
876.450000	1.87864e-12
876.400000	1.8816e-12
876.350000	1.88457e-12
876.300000	1.88754e-12
876.250000	1.89051e-12
876.200000	1.8935e-12
876.150000	1.89648e-12
876.100000	1.89947e-12
876.050000	1.90247e-12
876.000000	1.90547e-12
875.950000	1.90847e-12
875.900000	1.91148e-12
875.850000	1.91449e-12
875.800000	1.91751e-12
875.750000	1.92053e-12
875.700000	1.92356e-12
875.650000	1.92659e-12
875.600000	1.92963e-12
875.550000	1.93267e-12
875.500000	1.93572e-12
875.450000	1.93877e-12
875.400000	1.94183e-12
875.350000	1.94489e-12
875.300000	1.94796e-12
875.250000	1.95103e-12
875.200000	1.95411e-12
875.150000	1.95719e-12
875.100000	1.96027e-12
875.050000	1.96336e-12
875.000000	1.96646e-12
874.950000	1.96956e-12
874.900000	1.97266e-12
874.850000	1.97577e-12
874.800000	1.97889e-12
874.750000	1.98201e-12
874.700000	1.98513e-12
874.650000	1.98826e-12
874.600000	1.9914e-12
874.550000	1.99454e-12
874.500000	1.99768e-12
874.450000	2.00083e-12
874.400000	2.00399e-12
874.350000	2.00715e-12
874.300000	2.01031e-12
874.250000	2.01348e-12
874.200000	2.01665e-12
874.150000	2.01983e-12
874.100000	2.02302e-12
874.050000	2.02621e-12
874.000000	2.0294e-12
873.950000	2.0326e-12
873.900000	2.03581e-12
873.850000	2.03902e-12
873.800000	2.04223e-12
873.750000	2.04545e-12
873.700000	2.04867e-12
873.650000	2.0519e-12
873.600000	2.05514e-12
873.550000	2.05838e-12
873.500000	2.06162e-12
873.450000	2.06487e-12
873.400000	2.06813e-12
873.350000	2.07139e-12
873.300000	2.07466e-12
873.250000	2.07793e-12
873.200000	2.0812e-12
873.150000	2.08448e-12
873.100000	2.08777e-12
873.050000	2.09106e-12
873.000000	2.09436e-12
872.950000	2.09766e-12
872.900000	2.10097e-12
872.850000	2.10428e-12
872.800000	2.1076e-12
872.750000	2.11092e-12
872.700000	2.11425e-12
872.650000	2.11758e-12
872.600000	2.12092e-12
872.550000	2.12426e-12
872.500000	2.12761e-12
872.450000	2.13097e-12
872.400000	2.13433e-12
872.350000	2.13769e-12
872.300000	2.14106e-12
872.250000	2.14444e-12
872.200000	2.14782e-12
872.150000	2.1512e-12
872.100000	2.15459e-12
872.050000	2.15799e-12
872.000000	2.16139e-12
871.950000	2.1648e-12
871.900000	2.16821e-12
871.850000	2.17163e-12
871.800000	2.17505e-12
871.750000	2.17848e-12
871.700000	2.18192e-12
871.650000	2.18536e-12
871.600000	2.1888e-12
871.550000	2.19225e-12
871.500000	2.19571e-12
871.450000	2.19917e-12
871.400000	2.20264e-12
871.350000	2.20611e-12
871.300000	2.20959e-12
871.250000	2.21307e-12
871.200000	2.21656e-12
871.150000	2.22006e-12
871.100000	2.22355e-12
871.050000	2.22706e-12
871.000000	2.23057e-12
870.950000	2.23409e-12
870.900000	2.23761e-12
870.850000	2.24114e-12
870.800000	2.24467e-12
870.750000	2.24821e-12
870.700000	2.25175e-12
870.650000	2.2553e-12
870.600000	2.25886e-12
870.550000	2.26242e-12
870.500000	2.26599e-12
870.450000	2.26956e-12
870.400000	2.27314e-12
870.350000	2.27672e-12
870.300000	2.28031e-12
870.250000	2.2839e-12
870.200000	2.2875e-12
870.150000	2.29111e-12
870.100000	2.29472e-12
870.050000	2.29834e-12
870.000000	2.30196e-12
869.950000	2.30559e-12
869.900000	2.30923e-12
869.850000	2.31287e-12
869.800000	2.31651e-12
869.750000	2.32016e-12
869.700000	2.32382e-12
869.650000	2.32748e-12
869.600000	2.33115e-12
869.550000	2.33483e-12
869.500000	2.33851e-12
869.450000	2.3422e-12
869.400000	2.34589e-12
869.350000	2.34959e-12
869.300000	2.35329e-12
869.250000	2.357e-12
869.200000	2.36072e-12
869.150000	2.36444e-12
869.100000	2.36816e-12
869.050000	2.3719e-12
869.000000	2.37564e-12
868.950000	2.37938e-12
868.900000	2.38313e-12
868.850000	2.38689e-12
868.800000	2.39065e-12
868.750000	2.39442e-12
868.700000	2.39819e-12
868.650000	2.40198e-12
868.600000	2.40576e-12
868.550000	2.40955e-12
868.500000	2.41335e-12
868.450000	2.41716e-12
868.400000	2.42097e-12
868.350000	2.42478e-12
868.300000	2.42861e-12
868.250000	2.43243e-12
868.200000	2.43627e-12
868.150000	2.44011e-12
868.100000	2.44396e-12
868.050000	2.44781e-12
868.000000	2.45167e-12
867.950000	2.45553e-12
867.900000	2.4594e-12
867.850000	2.46328e-12
867.800000	2.46716e-12
867.750000	2.47105e-12
867.700000	2.47495e-12
867.650000	2.47885e-12
867.600000	2.48276e-12
867.550000	2.48667e-12
867.500000	2.49059e-12
867.450000	2.49451e-12
867.400000	2.49845e-12
867.350000	2.50239e-12
867.300000	2.50633e-12
867.250000	2.51028e-12
867.200000	2.51424e-12
867.150000	2.5182e-12
867.100000	2.52217e-12
867.050000	2.52615e-12
867.000000	2.53013e-12
866.950000	2.53412e-12
866.900000	2.53811e-12
866.850000	2.54211e-12
866.800000	2.54612e-12
866.750000	2.55013e-12
866.700000	2.55415e-12
866.650000	2.55818e-12
866.600000	2.56221e-12
866.550000	2.56625e-12
866.500000	2.5703e-12
866.450000	2.57435e-12
866.400000	2.5784e-12
866.350000	2.58247e-12
866.300000	2.58654e-12
866.250000	2.59062e-12
866.200000	2.5947e-12
866.150000	2.59879e-12
866.100000	2.60289e-12
866.050000	2.60699e-12
866.000000	2.6111e-12
865.950000	2.61521e-12
865.900000	2.61934e-12
865.850000	2.62347e-12
865.800000	2.6276e-12
865.750000	2.63174e-12
865.700000	2.63589e-12
865.650000	2.64005e-12
865.600000	2.64421e-12
865.550000	2.64838e-12
865.500000	2.65255e-12
865.450000	2.65673e-12
865.400000	2.66092e-12
865.350000	2.66511e-12
865.300000	2.66931e-12
865.250000	2.67352e-12
865.200000	2.67774e-12
865.150000	2.68196e-12
865.100000	2.68618e-12
865.050000	2.69042e-12
865.000000	2.69466e-12
864.950000	2.69891e-12
864.900000	2.70316e-12
864.850000	2.70742e-12
864.800000	2.71169e-12
864.750000	2.71596e-12
864.700000	2.72024e-12
864.650000	2.72453e-12
864.600000	2.72883e-12
864.550000	2.73313e-12
864.500000	2.73744e-12
864.450000	2.74175e-12
864.400000	2.74607e-12
864.350000	2.7504e-12
864.300000	2.75474e-12
864.250000	2.75908e-12
864.200000	2.76343e-12
864.150000	2.76778e-12
864.100000	2.77215e-12
864.050000	2.77651e-12
864.000000	2.78089e-12
863.950000	2.78527e-12
863.900000	2.78966e-12
863.850000	2.79406e-12
863.800000	2.79847e-12
863.750000	2.80288e-12
863.700000	2.80729e-12
863.650000	2.81172e-12
863.600000	2.81615e-12
863.550000	2.82059e-12
863.500000	2.82504e-12
863.450000	2.82949e-12
863.400000	2.83395e-12
863.350000	2.83842e-12
863.300000	2.84289e-12
863.250000	2.84737e-12
863.200000	2.85186e-12
863.150000	2.85635e-12
863.100000	2.86086e-12
863.050000	2.86536e-12
863.000000	2.86988e-12
862.950000	2.8744e-12
862.900000	2.87893e-12
862.850000	2.88347e-12
862.800000	2.88802e-12
862.750000	2.89257e-12
862.700000	2.89713e-12
862.650000	2.90169e-12
862.600000	2.90627e-12
862.550000	2.91085e-12
862.500000	2.91544e-12
862.450000	2.92003e-12
862.400000	2.92463e-12
862.350000	2.92924e-12
862.300000	2.93386e-12
862.250000	2.93849e-12
862.200000	2.94312e-12
862.150000	2.94776e-12
862.100000	2.9524e-12
862.050000	2.95706e-12
862.000000	2.96172e-12
861.950000	2.96638e-12
861.900000	2.97106e-12
861.850000	2.97574e-12
861.800000	2.98043e-12
861.750000	2.98513e-12
861.700000	2.98983e-12
861.650000	2.99455e-12
861.600000	2.99927e-12
861.550000	3.00399e-12
861.500000	3.00873e-12
861.450000	3.01347e-12
861.400000	3.01822e-12
861.350000	3.02298e-12
861.300000	3.02774e-12
861.250000	3.03251e-12
861.200000	3.03729e-12
861.150000	3.04208e-12
861.100000	3.04688e-12
861.050000	3.05168e-12
861.000000	3.05649e-12
860.950000	3.0613e-12
860.900000	3.06613e-12
860.850000	3.07096e-12
860.800000	3.0758e-12
860.750000	3.08065e-12
860.700000	3.08551e-12
860.650000	3.09037e-12
860.600000	3.09524e-12
860.550000	3.10012e-12
860.500000	3.105e-12
860.450000	3.1099e-12
860.400000	3.1148e-12
860.350000	3.11971e-12
860.300000	3.12462e-12
860.250000	3.12955e-12
860.200000	3.13448e-12
860.150000	3.13942e-12
860.100000	3.14437e-12
860.050000	3.14933e-12
860.000000	3.15429e-12
859.950000	3.15926e-12
859.900000	3.16424e-12
859.850000	3.16923e-12
859.800000	3.17422e-12
859.750000	3.17922e-12
859.700000	3.18424e-12
859.650000	3.18925e-12
859.600000	3.19428e-12
859.550000	3.19931e-12
859.500000	3.20436e-12
859.450000	3.20941e-12
859.400000	3.21446e-12
859.350000	3.21953e-12
859.300000	3.22461e-12
859.250000	3.22969e-12
859.200000	3.23478e-12
859.150000	3.23988e-12
859.100000	3.24498e-12
859.050000	3.2501e-12
859.000000	3.25522e-12
858.950000	3.26035e-12
858.900000	3.26549e-12
858.850000	3.27063e-12
858.800000	3.27579e-12
858.750000	3.28095e-12
858.700000	3.28612e-12
858.650000	3.2913e-12
858.600000	3.29649e-12
858.550000	3.30168e-12
858.500000	3.30689e-12
858.450000	3.3121e-12
858.400000	3.31732e-12
858.350000	3.32255e-12
858.300000	3.32778e-12
858.250000	3.33303e-12
858.200000	3.33828e-12
858.150000	3.34354e-12
858.100000	3.34881e-12
858.050000	3.35409e-12
858.000000	3.35937e-12
857.950000	3.36467e-12
857.900000	3.36997e-12
857.850000	3.37528e-12
857.800000	3.3806e-12
857.750000	3.38593e-12
857.700000	3.39127e-12
857.650000	3.39661e-12
857.600000	3.40196e-12
857.550000	3.40732e-12
857.500000	3.41269e-12
857.450000	3.41807e-12
857.400000	3.42346e-12
857.350000	3.42885e-12
857.300000	3.43426e-12
857.250000	3.43967e-12
857.200000	3.44509e-12
857.150000	3.45052e-12
857.100000	3.45596e-12
857.050000	3.4614e-12
857.000000	3.46686e-12
856.950000	3.47232e-12
856.900000	3.4778e-12
856.850000	3.48328e-12
856.800000	3.48877e-12
856.750000	3.49426e-12
856.700000	3.49977e-12
856.650000	3.50529e-12
856.600000	3.51081e-12
856.550000	3.51634e-12
856.500000	3.52188e-12
856.450000	3.52743e-12
856.400000	3.53299e-12
856.350000	3.53856e-12
856.300000	3.54414e-12
856.250000	3.54972e-12
856.200000	3.55532e-12
856.150000	3.56092e-12
856.100000	3.56653e-12
856.050000	3.57215e-12
856.000000	3.57778e-12
855.950000	3.58342e-12
855.900000	3.58907e-12
855.850000	3.59472e-12
855.800000	3.60039e-12
855.750000	3.60606e-12
855.700000	3.61174e-12
855.650000	3.61744e-12
855.600000	3.62314e-12
855.550000	3.62885e-12
855.500000	3.63457e-12
855.450000	3.64029e-12
855.400000	3.64603e-12
855.350000	3.65178e-12
855.300000	3.65753e-12
855.250000	3.66329e-12
855.200000	3.66907e-12
855.150000	3.67485e-12
855.100000	3.68064e-12
855.050000	3.68644e-12
855.000000	3.69225e-12
854.950000	3.69807e-12
854.900000	3.7039e-12
854.850000	3.70973e-12
854.800000	3.71558e-12
854.750000	3.72143e-12
854.700000	3.7273e-12
854.650000	3.73317e-12
854.600000	3.73906e-12
854.550000	3.74495e-12
854.500000	3.75085e-12
854.450000	3.75676e-12
854.400000	3.76268e-12
854.350000	3.76861e-12
854.300000	3.77455e-12
854.250000	3.7805e-12
854.200000	3.78645e-12
854.150000	3.79242e-12
854.100000	3.7984e-12
854.050000	3.80438e-12
854.000000	3.81038e-12
853.950000	3.81638e-12
853.900000	3.8224e-12
853.850000	3.82842e-12
853.800000	3.83445e-12
853.750000	3.84049e-12
853.700000	3.84655e-12
853.650000	3.85261e-12
853.600000	3.85868e-12
853.550000	3.86476e-12
853.500000	3.87085e-12
853.450000	3.87695e-12
853.400000	3.88306e-12
853.350000	3.88918e-12
853.300000	3.89531e-12
853.250000	3.90145e-12
853.200000	3.90759e-12
853.150000	3.91375e-12
853.100000	3.91992e-12
853.050000	3.92609e-12
853.000000	3.93228e-12
852.950000	3.93848e-12
852.900000	3.94468e-12
852.850000	3.9509e-12
852.800000	3.95713e-12
852.750000	3.96336e-12
852.700000	3.96961e-12
852.650000	3.97586e-12
852.600000	3.98213e-12
852.550000	3.9884e-12
852.500000	3.99469e-12
852.450000	4.00098e-12
852.400000	4.00729e-12
852.350000	4.0136e-12
852.300000	4.01993e-12
852.250000	4.02626e-12
852.200000	4.0326e-12
852.150000	4.03896e-12
852.100000	4.04532e-12
852.050000	4.0517e-12
852.000000	4.05808e-12
851.950000	4.06448e-12
851.900000	4.07088e-12
851.850000	4.0773e-12
851.800000	4.08372e-12
851.750000	4.09016e-12
851.700000	4.0966e-12
851.650000	4.10306e-12
851.600000	4.10952e-12
851.550000	4.116e-12
851.500000	4.12248e-12
851.450000	4.12898e-12
851.400000	4.13549e-12
851.350000	4.142e-12
851.300000	4.14853e-12
851.250000	4.15507e-12
851.200000	4.16161e-12
851.150000	4.16817e-12
851.100000	4.17474e-12
851.050000	4.18132e-12
851.000000	4.1879e-12
850.950000	4.1945e-12
850.900000	4.20111e-12
850.850000	4.20773e-12
850.800000	4.21436e-12
850.750000	4.221e-12
850.700000	4.22765e-12
850.650000	4.23432e-12
850.600000	4.24099e-12
850.550000	4.24767e-12
850.500000	4.25436e-12
850.450000	4.26107e-12
850.400000	4.26778e-12
850.350000	4.27451e-12
850.300000	4.28124e-12
850.250000	4.28799e-12
850.200000	4.29474e-12
850.150000	4.30151e-12
850.100000	4.30829e-12
850.050000	4.31508e-12
850.000000	4.32188e-12
849.950000	4.32869e-12
849.900000	4.33551e-12
849.850000	4.34234e-12
849.800000	4.34918e-12
849.750000	4.35603e-12
849.700000	4.3629e-12
849.650000	4.36977e-12
849.600000	4.37666e-12
849.550000	4.38355e-12
849.500000	4.39046e-12
849.450000	4.39738e-12
849.400000	4.40431e-12
849.350000	4.41125e-12
849.300000	4.4182e-12
849.250000	4.42516e-12
849.200000	4.43213e-12
849.150000	4.43912e-12
849.100000	4.44611e-12
849.050000	4.45312e-12
849.000000	4.46013e-12
848.950000	4.46716e-12
848.900000	4.4742e-12
848.850000	4.48125e-12
848.800000	4.48831e-12
848.750000	4.49538e-12
848.700000	4.50246e-12
848.650000	4.50956e-12
848.600000	4.51666e-12
848.550000	4.52378e-12
848.500000	4.53091e-12
848.450000	4.53805e-12
848.400000	4.5452e-12
848.350000	4.55236e-12
848.300000	4.55953e-12
848.250000	4.56671e-12
848.200000	4.57391e-12
848.150000	4.58112e-12
848.100000	4.58834e-12
848.050000	4.59556e-12
848.000000	4.60281e-12
847.950000	4.61006e-12
847.900000	4.61732e-12
847.850000	4.6246e-12
847.800000	4.63188e-12
847.750000	4.63918e-12
847.700000	4.64649e-12
847.650000	4.65381e-12
847.600000	4.66114e-12
847.550000	4.66849e-12
847.500000	4.67584e-12
847.450000	4.68321e-12
847.400000	4.69059e-12
847.350000	4.69798e-12
847.300000	4.70538e-12
847.250000	4.7128e-12
847.200000	4.72022e-12
847.150000	4.72766e-12
847.100000	4.73511e-12
847.050000	4.74257e-12
847.000000	4.75004e-12
846.950000	4.75752e-12
846.900000	4.76502e-12
846.850000	4.77253e-12
846.800000	4.78005e-12
846.750000	4.78758e-12
846.700000	4.79512e-12
846.650000	4.80268e-12
846.600000	4.81024e-12
846.550000	4.81782e-12
846.500000	4.82541e-12
846.450000	4.83301e-12
846.400000	4.84063e-12
846.350000	4.84826e-12
846.300000	4.85589e-12
846.250000	4.86354e-12
846.200000	4.87121e-12
846.150000	4.87888e-12
846.100000	4.88657e-12
846.050000	4.89427e-12
846.000000	4.90198e-12
845.950000	4.9097e-12
845.900000	4.91744e-12
845.850000	4.92519e-12
845.800000	4.93294e-12
845.750000	4.94072e-12
845.700000	4.9485e-12
845.650000	4.9563e-12
845.600000	4.96411e-12
845.550000	4.97193e-12
845.500000	4.97976e-12
845.450000	4.98761e-12
845.400000	4.99546e-12
845.350000	5.00333e-12
845.300000	5.01122e-12
845.250000	5.01911e-12
845.200000	5.02702e-12
845.150000	5.03494e-12
845.100000	5.04287e-12
845.050000	5.05082e-12
845.000000	5.05878e-12
844.950000	5.06675e-12
844.900000	5.07473e-12
844.850000	5.08272e-12
844.800000	5.09073e-12
844.750000	5.09875e-12
844.700000	5.10678e-12
844.650000	5.11483e-12
844.600000	5.12289e-12
844.550000	5.13096e-12
844.500000	5.13904e-12
844.450000	5.14714e-12
844.400000	5.15525e-12
844.350000	5.16337e-12
844.300000	5.1715e-12
844.250000	5.17965e-12
844.200000	5.18781e-12
844.150000	5.19599e-12
844.100000	5.20417e-12
844.050000	5.21237e-12
844.000000	5.22058e-12
843.950000	5.22881e-12
843.900000	5.23704e-12
843.850000	5.2453e-12
843.800000	5.25356e-12
843.750000	5.26184e-12
843.700000	5.27013e-12
843.650000	5.27843e-12
843.600000	5.28674e-12
843.550000	5.29507e-12
843.500000	5.30341e-12
843.450000	5.31177e-12
843.400000	5.32014e-12
843.350000	5.32852e-12
843.300000	5.33691e-12
843.250000	5.34532e-12
843.200000	5.35374e-12
843.150000	5.36218e-12
843.100000	5.37063e-12
843.050000	5.37909e-12
843.000000	5.38756e-12
842.950000	5.39605e-12
842.900000	5.40455e-12
842.850000	5.41306e-12
842.800000	5.42159e-12
842.750000	5.43013e-12
842.700000	5.43869e-12
842.650000	5.44726e-12
842.600000	5.45584e-12
842.550000	5.46443e-12
842.500000	5.47304e-12
842.450000	5.48166e-12
842.400000	5.4903e-12
842.350000	5.49895e-12
842.300000	5.50761e-12
842.250000	5.51629e-12
842.200000	5.52498e-12
842.150000	5.53368e-12
842.100000	5.5424e-12
842.050000	5.55113e-12
842.000000	5.55988e-12
841.950000	5.56863e-12
841.900000	5.57741e-12
841.850000	5.58619e-12
841.800000	5.59499e-12
841.750000	5.60381e-12
841.700000	5.61264e-12
841.650000	5.62148e-12
841.600000	5.63033e-12
841.550000	5.6392e-12
841.500000	5.64809e-12
841.450000	5.65698e-12
841.400000	5.6659e-12
841.350000	5.67482e-12
841.300000	5.68376e-12
841.250000	5.69272e-12
841.200000	5.70168e-12
841.150000	5.71067e-12
841.100000	5.71966e-12
841.050000	5.72867e-12
841.000000	5.7377e-12
840.950000	5.74674e-12
840.900000	5.75579e-12
840.850000	5.76486e-12
840.800000	5.77394e-12
840.750000	5.78303e-12
840.700000	5.79214e-12
840.650000	5.80127e-12
840.600000	5.81041e-12
840.550000	5.81956e-12
840.500000	5.82873e-12
840.450000	5.83791e-12
840.400000	5.84711e-12
840.350000	5.85632e-12
840.300000	5.86554e-12
840.250000	5.87478e-12
840.200000	5.88404e-12
840.150000	5.89331e-12
840.100000	5.90259e-12
840.050000	5.91189e-12
840.000000	5.9212e-12
839.950000	5.93053e-12
839.900000	5.93987e-12
839.850000	5.94923e-12
839.800000	5.9586e-12
839.750000	5.96799e-12
839.700000	5.97739e-12
839.650000	5.9868e-12
839.600000	5.99623e-12
839.550000	6.00568e-12
839.500000	6.01514e-12
839.450000	6.02462e-12
839.400000	6.03411e-12
839.350000	6.04361e-12
839.300000	6.05313e-12
839.250000	6.06267e-12
839.200000	6.07222e-12
839.150000	6.08178e-12
839.100000	6.09136e-12
839.050000	6.10096e-12
839.000000	6.11057e-12
838.950000	6.1202e-12
838.900000	6.12984e-12
838.850000	6.13949e-12
838.800000	6.14916e-12
838.750000	6.15885e-12
838.700000	6.16855e-12
838.650000	6.17827e-12
838.600000	6.188e-12
838.550000	6.19775e-12
838.500000	6.20751e-12
838.450000	6.21729e-12
838.400000	6.22708e-12
838.350000	6.23689e-12
838.300000	6.24672e-12
838.250000	6.25656e-12
838.200000	6.26641e-12
838.150000	6.27628e-12
838.100000	6.28617e-12
838.050000	6.29607e-12
838.000000	6.30599e-12
837.950000	6.31592e-12
837.900000	6.32587e-12
837.850000	6.33584e-12
837.800000	6.34582e-12
837.750000	6.35581e-12
837.700000	6.36582e-12
837.650000	6.37585e-12
837.600000	6.38589e-12
837.550000	6.39595e-12
837.500000	6.40603e-12
837.450000	6.41612e-12
837.400000	6.42623e-12
837.350000	6.43635e-12
837.300000	6.44649e-12
837.250000	6.45664e-12
837.200000	6.46681e-12
837.150000	6.477e-12
837.100000	6.4872e-12
837.050000	6.49742e-12
837.000000	6.50765e-12
836.950000	6.5179e-12
836.900000	6.52817e-12
836.850000	6.53845e-12
836.800000	6.54875e-12
836.750000	6.55907e-12
836.700000	6.5694e-12
836.650000	6.57975e-12
836.600000	6.59011e-12
836.550000	6.60049e-12
836.500000	6.61089e-12
836.450000	6.6213e-12
836.400000	6.63173e-12
836.350000	6.64218e-12
836.300000	6.65264e-12
836.250000	6.66312e-12
836.200000	6.67361e-12
836.150000	6.68413e-12
836.100000	6.69465e-12
836.050000	6.7052e-12
836.000000	6.71576e-12
835.950000	6.72634e-12
835.900000	6.73693e-12
835.850000	6.74755e-12
835.800000	6.75817e-12
835.750000	6.76882e-12
835.700000	6.77948e-12
835.650000	6.79016e-12
835.600000	6.80085e-12
835.550000	6.81157e-12
835.500000	6.82229e-12
835.450000	6.83304e-12
835.400000	6.8438e-12
835.350000	6.85458e-12
835.300000	6.86538e-12
835.250000	6.87619e-12
835.200000	6.88702e-12
835.150000	6.89787e-12
835.100000	6.90874e-12
835.050000	6.91962e-12
835.000000	6.93052e-12
834.950000	6.94143e-12
834.900000	6.95237e-12
834.850000	6.96332e-12
834.800000	6.97429e-12
834.750000	6.98527e-12
834.700000	6.99627e-12
834.650000	7.00729e-12
834.600000	7.01833e-12
834.550000	7.02938e-12
834.500000	7.04046e-12
834.450000	7.05154e-12
834.400000	7.06265e-12
834.350000	7.07378e-12
834.300000	7.08492e-12
834.250000	7.09608e-12
834.200000	7.10725e-12
834.150000	7.11845e-12
834.100000	7.12966e-12
834.050000	7.14089e-12
834.000000	7.15214e-12
833.950000	7.1634e-12
833.900000	7.17468e-12
833.850000	7.18598e-12
833.800000	7.1973e-12
833.750000	7.20864e-12
833.700000	7.21999e-12
833.650000	7.23136e-12
833.600000	7.24275e-12
833.550000	7.25416e-12
833.500000	7.26559e-12
833.450000	7.27703e-12
833.400000	7.28849e-12
833.350000	7.29997e-12
833.300000	7.31147e-12
833.250000	7.32298e-12
833.200000	7.33452e-12
833.150000	7.34607e-12
833.100000	7.35764e-12
833.050000	7.36923e-12
833.000000	7.38084e-12
832.950000	7.39246e-12
832.900000	7.4041e-12
832.850000	7.41577e-12
832.800000	7.42745e-12
832.750000	7.43914e-12
832.700000	7.45086e-12
832.650000	7.4626e-12
832.600000	7.47435e-12
832.550000	7.48612e-12
832.500000	7.49791e-12
832.450000	7.50972e-12
832.400000	7.52155e-12
832.350000	7.53339e-12
832.300000	7.54526e-12
832.250000	7.55714e-12
832.200000	7.56905e-12
832.150000	7.58097e-12
832.100000	7.59291e-12
832.050000	7.60486e-12
832.000000	7.61684e-12
831.950000	7.62884e-12
831.900000	7.64085e-12
831.850000	7.65289e-12
831.800000	7.66494e-12
831.750000	7.67701e-12
831.700000	7.6891e-12
831.650000	7.70121e-12
831.600000	7.71334e-12
831.550000	7.72549e-12
831.500000	7.73766e-12
831.450000	7.74984e-12
831.400000	7.76205e-12
831.350000	7.77427e-12
831.300000	7.78652e-12
831.250000	7.79878e-12
831.200000	7.81106e-12
831.150000	7.82337e-12
831.100000	7.83569e-12
831.050000	7.84803e-12
831.000000	7.86039e-12
830.950000	7.87277e-12
830.900000	7.88517e-12
830.850000	7.89759e-12
830.800000	7.91002e-12
830.750000	7.92248e-12
830.700000	7.93496e-12
830.650000	7.94746e-12
830.600000	7.95997e-12
830.550000	7.97251e-12
830.500000	7.98506e-12
830.450000	7.99764e-12
830.400000	8.01024e-12
830.350000	8.02285e-12
830.300000	8.03549e-12
830.250000	8.04814e-12
830.200000	8.06082e-12
830.150000	8.07351e-12
830.100000	8.08623e-12
830.050000	8.09896e-12
830.000000	8.11172e-12
829.950000	8.12449e-12
829.900000	8.13729e-12
829.850000	8.1501e-12
829.800000	8.16294e-12
829.750000	8.17579e-12
829.700000	8.18867e-12
829.650000	8.20156e-12
829.600000	8.21448e-12
829.550000	8.22742e-12
829.500000	8.24037e-12
829.450000	8.25335e-12
829.400000	8.26635e-12
829.350000	8.27937e-12
829.300000	8.29241e-12
829.250000	8.30547e-12
829.200000	8.31855e-12
829.150000	8.33165e-12
829.100000	8.34477e-12
829.050000	8.35791e-12
829.000000	8.37107e-12
828.950000	8.38426e-12
828.900000	8.39746e-12
828.850000	8.41068e-12
828.800000	8.42393e-12
828.750000	8.4372e-12
828.700000	8.45048e-12
828.650000	8.46379e-12
828.600000	8.47712e-12
828.550000	8.49047e-12
828.500000	8.50384e-12
828.450000	8.51723e-12
828.400000	8.53065e-12
828.350000	8.54408e-12
828.300000	8.55754e-12
828.250000	8.57101e-12
828.200000	8.58451e-12
828.150000	8.59803e-12
828.100000	8.61157e-12
828.050000	8.62513e-12
828.000000	8.63871e-12
827.950000	8.65232e-12
827.900000	8.66594e-12
827.850000	8.67959e-12
827.800000	8.69326e-12
827.750000	8.70695e-12
827.700000	8.72066e-12
827.650000	8.73439e-12
827.600000	8.74815e-12
827.550000	8.76193e-12
827.500000	8.77572e-12
827.450000	8.78954e-12
827.400000	8.80338e-12
827.350000	8.81725e-12
827.300000	8.83113e-12
827.250000	8.84504e-12
827.200000	8.85897e-12
827.150000	8.87292e-12
827.100000	8.88689e-12
827.050000	8.90089e-12
827.000000	8.9149e-12
826.950000	8.92894e-12
826.900000	8.943e-12
826.850000	8.95709e-12
826.800000	8.97119e-12
826.750000	8.98532e-12
826.700000	8.99947e-12
826.650000	9.01364e-12
826.600000	9.02784e-12
826.550000	9.04205e-12
826.500000	9.05629e-12
826.450000	9.07055e-12
826.400000	9.08484e-12
826.350000	9.09914e-12
826.300000	9.11347e-12
826.250000	9.12782e-12
826.200000	9.1422e-12
826.150000	9.15659e-12
826.100000	9.17101e-12
826.050000	9.18545e-12
826.000000	9.19992e-12
825.950000	9.21441e-12
825.900000	9.22892e-12
825.850000	9.24345e-12
825.800000	9.258e-12
825.750000	9.27258e-12
825.700000	9.28718e-12
825.650000	9.30181e-12
825.600000	9.31646e-12
825.550000	9.33113e-12
825.500000	9.34582e-12
825.450000	9.36054e-12
825.400000	9.37528e-12
825.350000	9.39004e-12
825.300000	9.40483e-12
825.250000	9.41964e-12
825.200000	9.43447e-12
825.150000	9.44933e-12
825.100000	9.46421e-12
825.050000	9.47911e-12
825.000000	9.49404e-12
824.950000	9.50899e-12
824.900000	9.52396e-12
824.850000	9.53896e-12
824.800000	9.55398e-12
824.750000	9.56902e-12
824.700000	9.58409e-12
824.650000	9.59918e-12
824.600000	9.6143e-12
824.550000	9.62944e-12
824.500000	9.6446e-12
824.450000	9.65979e-12
824.400000	9.675e-12
824.350000	9.69023e-12
824.300000	9.70549e-12
824.250000	9.72077e-12
824.200000	9.73608e-12
824.150000	9.75141e-12
824.100000	9.76677e-12
824.050000	9.78215e-12
824.000000	9.79755e-12
823.950000	9.81298e-12
823.900000	9.82843e-12
823.850000	9.8439e-12
823.800000	9.8594e-12
823.750000	9.87493e-12
823.700000	9.89048e-12
823.650000	9.90605e-12
823.600000	9.92165e-12
823.550000	9.93727e-12
823.500000	9.95292e-12
823.450000	9.96859e-12
823.400000	9.98429e-12
823.350000	1e-11
823.300000	1.00158e-11
823.250000	1.00315e-11
823.200000	1.00473e-11
823.150000	1.00631e-11
823.100000	1.0079e-11
823.050000	1.00949e-11
823.000000	1.01108e-11
822.950000	1.01267e-11
822.900000	1.01426e-11
822.850000	1.01586e-11
822.800000	1.01746e-11
822.750000	1.01906e-11
822.700000	1.02067e-11
822.650000	1.02227e-11
822.600000	1.02388e-11
822.550000	1.02549e-11
822.500000	1.02711e-11
822.450000	1.02873e-11
822.400000	1.03035e-11
822.350000	1.03197e-11
822.300000	1.03359e-11
822.250000	1.03522e-11
822.200000	1.03685e-11
822.150000	1.03848e-11
822.100000	1.04012e-11
822.050000	1.04176e-11
822.000000	1.0434e-11
821.950000	1.04504e-11
821.900000	1.04668e-11
821.850000	1.04833e-11
821.800000	1.04998e-11
821.750000	1.05164e-11
821.700000	1.05329e-11
821.650000	1.05495e-11
821.600000	1.05661e-11
821.550000	1.05828e-11
821.500000	1.05994e-11
821.450000	1.06161e-11
821.400000	1.06328e-11
821.350000	1.06496e-11
821.300000	1.06663e-11
821.250000	1.06831e-11
821.200000	1.07e-11
821.150000	1.07168e-11
821.100000	1.07337e-11
821.050000	1.07506e-11
821.000000	1.07675e-11
820.950000	1.07845e-11
820.900000	1.08014e-11
820.850000	1.08184e-11
820.800000	1.08355e-11
820.750000	1.08525e-11
820.700000	1.08696e-11
820.650000	1.08867e-11
820.600000	1.09039e-11
820.550000	1.0921e-11
820.500000	1.09382e-11
820.450000	1.09555e-11
820.400000	1.09727e-11
820.350000	1.099e-11
820.300000	1.10073e-11
820.250000	1.10246e-11
820.200000	1.1042e-11
820.150000	1.10594e-11
820.100000	1.10768e-11
820.050000	1.10942e-11
820.000000	1.11117e-11
819.950000	1.11292e-11
819.900000	1.11467e-11
819.850000	1.11643e-11
819.800000	1.11818e-11
819.750000	1.11994e-11
819.700000	1.12171e-11
819.650000	1.12347e-11
819.600000	1.12524e-11
819.550000	1.12701e-11
819.500000	1.12879e-11
819.450000	1.13057e-11
819.400000	1.13235e-11
819.350000	1.13413e-11
819.300000	1.13591e-11
819.250000	1.1377e-11
819.200000	1.13949e-11
819.150000	1.14129e-11
819.100000	1.14308e-11
819.050000	1.14488e-11
819.000000	1.14669e-11
818.950000	1.14849e-11
818.900000	1.1503e-11
818.850000	1.15211e-11
818.800000	1.15393e-11
818.750000	1.15574e-11
818.700000	1.15756e-11
818.650000	1.15938e-11
818.600000	1.16121e-11
818.550000	1.16304e-11
818.500000	1.16487e-11
818.450000	1.1667e-11
818.400000	1.16854e-11
818.350000	1.17038e-11
818.300000	1.17222e-11
818.250000	1.17407e-11
818.200000	1.17592e-11
818.150000	1.17777e-11
818.100000	1.17962e-11
818.050000	1.18148e-11
818.000000	1.18334e-11
817.950000	1.1852e-11
817.900000	1.18707e-11
817.850000	1.18894e-11
817.800000	1.19081e-11
817.750000	1.19268e-11
817.700000	1.19456e-11
817.650000	1.19644e-11
817.600000	1.19833e-11
817.550000	1.20021e-11
817.500000	1.2021e-11
817.450000	1.20399e-11
817.400000	1.20589e-11
817.350000	1.20779e-11
817.300000	1.20969e-11
817.250000	1.21159e-11
817.200000	1.2135e-11
817.150000	1.21541e-11
817.100000	1.21733e-11
817.050000	1.21924e-11
817.000000	1.22116e-11
816.950000	1.22308e-11
816.900000	1.22501e-11
816.850000	1.22694e-11
816.800000	1.22887e-11
816.750000	1.2308e-11
816.700000	1.23274e-11
816.650000	1.23468e-11
816.600000	1.23663e-11
816.550000	1.23857e-11
816.500000	1.24052e-11
816.450000	1.24248e-11
816.400000	1.24443e-11
816.350000	1.24639e-11
816.300000	1.24835e-11
816.250000	1.25032e-11
816.200000	1.25229e-11
816.150000	1.25426e-11
816.100000	1.25623e-11
816.050000	1.25821e-11
816.000000	1.26019e-11
815.950000	1.26218e-11
815.900000	1.26416e-11
815.850000	1.26615e-11
815.800000	1.26815e-11
815.750000	1.27014e-11
815.700000	1.27214e-11
815.650000	1.27414e-11
815.600000	1.27615e-11
815.550000	1.27816e-11
815.500000	1.28017e-11
815.450000	1.28219e-11
815.400000	1.28421e-11
815.350000	1.28623e-11
815.300000	1.28825e-11
815.250000	1.29028e-11
815.200000	1.29231e-11
815.150000	1.29435e-11
815.100000	1.29638e-11
815.050000	1.29842e-11
815.000000	1.30047e-11
814.950000	1.30252e-11
814.900000	1.30457e-11
814.850000	1.30662e-11
814.800000	1.30868e-11
814.750000	1.31074e-11
814.700000	1.3128e-11
814.650000	1.31487e-11
814.600000	1.31694e-11
814.550000	1.31901e-11
814.500000	1.32109e-11
814.450000	1.32317e-11
814.400000	1.32525e-11
814.350000	1.32734e-11
814.300000	1.32943e-11
814.250000	1.33152e-11
814.200000	1.33361e-11
814.150000	1.33571e-11
814.100000	1.33782e-11
814.050000	1.33992e-11
814.000000	1.34203e-11
813.950000	1.34414e-11
813.900000	1.34626e-11
813.850000	1.34838e-11
813.800000	1.3505e-11
813.750000	1.35263e-11
813.700000	1.35476e-11
813.650000	1.35689e-11
813.600000	1.35903e-11
813.550000	1.36117e-11
813.500000	1.36331e-11
813.450000	1.36545e-11
813.400000	1.3676e-11
813.350000	1.36976e-11
813.300000	1.37191e-11
813.250000	1.37407e-11
813.200000	1.37624e-11
813.150000	1.3784e-11
813.100000	1.38057e-11
813.050000	1.38274e-11
813.000000	1.38492e-11
812.950000	1.3871e-11
812.900000	1.38929e-11
812.850000	1.39147e-11
812.800000	1.39366e-11
812.750000	1.39586e-11
812.700000	1.39805e-11
812.650000	1.40025e-11
812.600000	1.40246e-11
812.550000	1.40467e-11
812.500000	1.40688e-11
812.450000	1.40909e-11
812.400000	1.41131e-11
812.350000	1.41353e-11
812.300000	1.41576e-11
812.250000	1.41799e-11
812.200000	1.42022e-11
812.150000	1.42245e-11
812.100000	1.42469e-11
812.050000	1.42694e-11
812.000000	1.42918e-11
811.950000	1.43143e-11
811.900000	1.43368e-11
811.850000	1.43594e-11
811.800000	1.4382e-11
811.750000	1.44047e-11
811.700000	1.44273e-11
811.650000	1.445e-11
811.600000	1.44728e-11
811.550000	1.44956e-11
811.500000	1.45184e-11
811.450000	1.45412e-11
811.400000	1.45641e-11
811.350000	1.45871e-11
811.300000	1.461e-11
811.250000	1.4633e-11
811.200000	1.4656e-11
811.150000	1.46791e-11
811.100000	1.47022e-11
811.050000	1.47254e-11
811.000000	1.47485e-11
810.950000	1.47718e-11
810.900000	1.4795e-11
810.850000	1.48183e-11
810.800000	1.48416e-11
810.750000	1.4865e-11
810.700000	1.48884e-11
810.650000	1.49118e-11
810.600000	1.49353e-11
810.550000	1.49588e-11
810.500000	1.49823e-11
810.450000	1.50059e-11
810.400000	1.50295e-11
810.350000	1.50532e-11
810.300000	1.50769e-11
810.250000	1.51006e-11
810.200000	1.51244e-11
810.150000	1.51482e-11
810.100000	1.51721e-11
810.050000	1.51959e-11
810.000000	1.52199e-11
809.950000	1.52438e-11
809.900000	1.52678e-11
809.850000	1.52918e-11
809.800000	1.53159e-11
809.750000	1.534e-11
809.700000	1.53642e-11
809.650000	1.53883e-11
809.600000	1.54126e-11
809.550000	1.54368e-11
809.500000	1.54611e-11
809.450000	1.54855e-11
809.400000	1.55098e-11
809.350000	1.55342e-11
809.300000	1.55587e-11
809.250000	1.55832e-11
809.200000	1.56077e-11
809.150000	1.56323e-11
809.100000	1.56569e-11
809.050000	1.56815e-11
809.000000	1.57062e-11
808.950000	1.57309e-11
808.900000	1.57557e-11
808.850000	1.57805e-11
808.800000	1.58053e-11
808.750000	1.58302e-11
808.700000	1.58551e-11
808.650000	1.58801e-11
808.600000	1.59051e-11
808.550000	1.59301e-11
808.500000	1.59552e-11
808.450000	1.59803e-11
808.400000	1.60054e-11
808.350000	1.60306e-11
808.300000	1.60559e-11
808.250000	1.60811e-11
808.200000	1.61065e-11
808.150000	1.61318e-11
808.100000	1.61572e-11
808.050000	1.61826e-11
808.000000	1.62081e-11
807.950000	1.62336e-11
807.900000	1.62592e-11
807.850000	1.62847e-11
807.800000	1.63104e-11
807.750000	1.6336e-11
807.700000	1.63618e-11
807.650000	1.63875e-11
807.600000	1.64133e-11
807.550000	1.64391e-11
807.500000	1.6465e-11
807.450000	1.64909e-11
807.400000	1.65169e-11
807.350000	1.65429e-11
807.300000	1.65689e-11
807.250000	1.6595e-11
807.200000	1.66211e-11
807.150000	1.66473e-11
807.100000	1.66735e-11
807.050000	1.66997e-11
807.000000	1.6726e-11
806.950000	1.67523e-11
806.900000	1.67787e-11
806.850000	1.68051e-11
806.800000	1.68316e-11
806.750000	1.6858e-11
806.700000	1.68846e-11
806.650000	1.69112e-11
806.600000	1.69378e-11
806.550000	1.69644e-11
806.500000	1.69911e-11
806.450000	1.70179e-11
806.400000	1.70447e-11
806.350000	1.70715e-11
806.300000	1.70983e-11
806.250000	1.71253e-11
806.200000	1.71522e-11
806.150000	1.71792e-11
806.100000	1.72062e-11
806.050000	1.72333e-11
806.000000	1.72604e-11
805.950000	1.72876e-11
805.900000	1.73148e-11
805.850000	1.73421e-11
805.800000	1.73694e-11
805.750000	1.73967e-11
805.700000	1.74241e-11
805.650000	1.74515e-11
805.600000	1.7479e-11
805.550000	1.75065e-11
805.500000	1.7534e-11
805.450000	1.75616e-11
805.400000	1.75893e-11
805.350000	1.76169e-11
805.300000	1.76447e-11
805.250000	1.76724e-11
805.200000	1.77003e-11
805.150000	1.77281e-11
805.100000	1.7756e-11
805.050000	1.7784e-11
805.000000	1.78119e-11
804.950000	1.784e-11
804.900000	1.78681e-11
804.850000	1.78962e-11
804.800000	1.79243e-11
804.750000	1.79526e-11
804.700000	1.79808e-11
804.650000	1.80091e-11
804.600000	1.80374e-11
804.550000	1.80658e-11
804.500000	1.80943e-11
804.450000	1.81227e-11
804.400000	1.81513e-11
804.350000	1.81798e-11
804.300000	1.82084e-11
804.250000	1.82371e-11
804.200000	1.82658e-11
804.150000	1.82945e-11
804.100000	1.83233e-11
804.050000	1.83522e-11
804.000000	1.83811e-11
803.950000	1.841e-11
803.900000	1.8439e-11
803.850000	1.8468e-11
803.800000	1.8497e-11
803.750000	1.85261e-11
803.700000	1.85553e-11
803.650000	1.85845e-11
803.600000	1.86138e-11
803.550000	1.8643e-11
803.500000	1.86724e-11
803.450000	1.87018e-11
803.400000	1.87312e-11
803.350000	1.87607e-11
803.300000	1.87902e-11
803.250000	1.88198e-11
803.200000	1.88494e-11
803.150000	1.88791e-11
803.100000	1.89088e-11
803.050000	1.89385e-11
803.000000	1.89683e-11
802.950000	1.89982e-11
802.900000	1.90281e-11
802.850000	1.9058e-11
802.800000	1.9088e-11
802.750000	1.91181e-11
802.700000	1.91481e-11
802.650000	1.91783e-11
802.600000	1.92085e-11
802.550000	1.92387e-11
802.500000	1.9269e-11
802.450000	1.92993e-11
802.400000	1.93297e-11
802.350000	1.93601e-11
802.300000	1.93905e-11
802.250000	1.94211e-11
802.200000	1.94516e-11
802.150000	1.94822e-11
802.100000	1.95129e-11
802.050000	1.95436e-11
802.000000	1.95744e-11
801.950000	1.96052e-11
801.900000	1.9636e-11
801.850000	1.96669e-11
801.800000	1.96979e-11
801.750000	1.97289e-11
801.700000	1.97599e-11
801.650000	1.9791e-11
801.600000	1.98221e-11
801.550000	1.98533e-11
801.500000	1.98846e-11
801.450000	1.99159e-11
801.400000	1.99472e-11
801.350000	1.99786e-11
801.300000	2.001e-11
801.250000	2.00415e-11
801.200000	2.00731e-11
801.150000	2.01047e-11
801.100000	2.01363e-11
801.050000	2.0168e-11
801.000000	2.01997e-11
800.950000	2.02315e-11
800.900000	2.02633e-11
800.850000	2.02952e-11
800.800000	2.03272e-11
800.750000	2.03592e-11
800.700000	2.03912e-11
800.650000	2.04233e-11
800.600000	2.04554e-11
800.550000	2.04876e-11
800.500000	2.05198e-11
800.450000	2.05521e-11
800.400000	2.05845e-11
800.350000	2.06169e-11
800.300000	2.06493e-11
800.250000	2.06818e-11
800.200000	2.07143e-11
800.150000	2.07469e-11
800.100000	2.07796e-11
800.050000	2.08123e-11
800.000000	2.0845e-11
799.950000	2.08778e-11
799.900000	2.09107e-11
799.850000	2.09436e-11
799.800000	2.09766e-11
799.750000	2.10096e-11
799.700000	2.10426e-11
799.650000	2.10757e-11
799.600000	2.11089e-11
799.550000	2.11421e-11
799.500000	2.11754e-11
799.450000	2.12087e-11
799.400000	2.12421e-11
799.350000	2.12755e-11
799.300000	2.1309e-11
799.250000	2.13425e-11
799.200000	2.13761e-11
799.150000	2.14097e-11
799.100000	2.14434e-11
799.050000	2.14772e-11
799.000000	2.1511e-11
798.950000	2.15448e-11
798.900000	2.15787e-11
798.850000	2.16127e-11
798.800000	2.16467e-11
798.750000	2.16807e-11
798.700000	2.17149e-11
798.650000	2.1749e-11
798.600000	2.17832e-11
798.550000	2.18175e-11
798.500000	2.18519e-11
798.450000	2.18862e-11
798.400000	2.19207e-11
798.350000	2.19552e-11
798.300000	2.19897e-11
798.250000	2.20243e-11
798.200000	2.2059e-11
798.150000	2.20937e-11
798.100000	2.21284e-11
798.050000	2.21633e-11
798.000000	2.21981e-11
797.950000	2.22331e-11
797.900000	2.22681e-11
797.850000	2.23031e-11
797.800000	2.23382e-11
797.750000	2.23733e-11
797.700000	2.24085e-11
797.650000	2.24438e-11
797.600000	2.24791e-11
797.550000	2.25145e-11
797.500000	2.25499e-11
797.450000	2.25854e-11
797.400000	2.26209e-11
797.350000	2.26565e-11
797.300000	2.26922e-11
797.250000	2.27279e-11
797.200000	2.27636e-11
797.150000	2.27995e-11
797.100000	2.28353e-11
797.050000	2.28713e-11
797.000000	2.29072e-11
796.950000	2.29433e-11
796.900000	2.29794e-11
796.850000	2.30155e-11
796.800000	2.30518e-11
796.750000	2.3088e-11
796.700000	2.31244e-11
796.650000	2.31607e-11
796.600000	2.31972e-11
796.550000	2.32337e-11
796.500000	2.32702e-11
796.450000	2.33069e-11
796.400000	2.33435e-11
796.350000	2.33803e-11
796.300000	2.3417e-11
796.250000	2.34539e-11
796.200000	2.34908e-11
796.150000	2.35278e-11
796.100000	2.35648e-11
796.050000	2.36018e-11
796.000000	2.3639e-11
795.950000	2.36762e-11
795.900000	2.37134e-11
795.850000	2.37507e-11
795.800000	2.37881e-11
795.750000	2.38255e-11
795.700000	2.3863e-11
795.650000	2.39006e-11
795.600000	2.39382e-11
795.550000	2.39758e-11
795.500000	2.40136e-11
795.450000	2.40513e-11
795.400000	2.40892e-11
795.350000	2.41271e-11
795.300000	2.4165e-11
795.250000	2.42031e-11
795.200000	2.42411e-11
795.150000	2.42793e-11
795.100000	2.43175e-11
795.050000	2.43558e-11
795.000000	2.43941e-11
794.950000	2.44325e-11
794.900000	2.44709e-11
794.850000	2.45094e-11
794.800000	2.4548e-11
794.750000	2.45866e-11
794.700000	2.46253e-11
794.650000	2.4664e-11
794.600000	2.47028e-11
794.550000	2.47417e-11
794.500000	2.47806e-11
794.450000	2.48196e-11
794.400000	2.48586e-11
794.350000	2.48978e-11
794.300000	2.49369e-11
794.250000	2.49762e-11
794.200000	2.50155e-11
794.150000	2.50548e-11
794.100000	2.50942e-11
794.050000	2.51337e-11
794.000000	2.51733e-11
793.950000	2.52129e-11
793.900000	2.52525e-11
793.850000	2.52923e-11
793.800000	2.53321e-11
793.750000	2.53719e-11
793.700000	2.54118e-11
793.650000	2.54518e-11
793.600000	2.54918e-11
793.550000	2.5532e-11
793.500000	2.55721e-11
793.450000	2.56124e-11
793.400000	2.56527e-11
793.350000	2.5693e-11
793.300000	2.57334e-11
793.250000	2.57739e-11
793.200000	2.58145e-11
793.150000	2.58551e-11
793.100000	2.58958e-11
793.050000	2.59365e-11
793.000000	2.59773e-11
792.950000	2.60182e-11
792.900000	2.60591e-11
792.850000	2.61001e-11
792.800000	2.61412e-11
792.750000	2.61823e-11
792.700000	2.62235e-11
792.650000	2.62647e-11
792.600000	2.63061e-11
792.550000	2.63474e-11
792.500000	2.63889e-11
792.450000	2.64304e-11
792.400000	2.6472e-11
792.350000	2.65136e-11
792.300000	2.65554e-11
792.250000	2.65971e-11
792.200000	2.6639e-11
792.150000	2.66809e-11
792.100000	2.67229e-11
792.050000	2.67649e-11
792.000000	2.6807e-11
791.950000	2.68492e-11
791.900000	2.68914e-11
791.850000	2.69337e-11
791.800000	2.69761e-11
791.750000	2.70185e-11
791.700000	2.7061e-11
791.650000	2.71036e-11
791.600000	2.71463e-11
791.550000	2.7189e-11
791.500000	2.72317e-11
791.450000	2.72746e-11
791.400000	2.73175e-11
791.350000	2.73605e-11
791.300000	2.74035e-11
791.250000	2.74466e-11
791.200000	2.74898e-11
791.150000	2.7533e-11
791.100000	2.75764e-11
791.050000	2.76197e-11
791.000000	2.76632e-11
790.950000	2.77067e-11
790.900000	2.77503e-11
790.850000	2.7794e-11
790.800000	2.78377e-11
790.750000	2.78815e-11
790.700000	2.79253e-11
790.650000	2.79693e-11
790.600000	2.80133e-11
790.550000	2.80573e-11
790.500000	2.81015e-11
790.450000	2.81457e-11
790.400000	2.819e-11
790.350000	2.82343e-11
790.300000	2.82787e-11
790.250000	2.83232e-11
790.200000	2.83678e-11
790.150000	2.84124e-11
790.100000	2.84571e-11
790.050000	2.85019e-11
790.000000	2.85467e-11
789.950000	2.85916e-11
789.900000	2.86366e-11
789.850000	2.86816e-11
789.800000	2.87267e-11
789.750000	2.87719e-11
789.700000	2.88172e-11
789.650000	2.88625e-11
789.600000	2.89079e-11
789.550000	2.89534e-11
789.500000	2.8999e-11
789.450000	2.90446e-11
789.400000	2.90903e-11
789.350000	2.9136e-11
789.300000	2.91819e-11
789.250000	2.92278e-11
789.200000	2.92737e-11
789.150000	2.93198e-11
789.100000	2.93659e-11
789.050000	2.94121e-11
789.000000	2.94584e-11
788.950000	2.95047e-11
788.900000	2.95511e-11
788.850000	2.95976e-11
788.800000	2.96442e-11
788.750000	2.96908e-11
788.700000	2.97375e-11
788.650000	2.97843e-11
788.600000	2.98312e-11
788.550000	2.98781e-11
788.500000	2.99251e-11
788.450000	2.99722e-11
788.400000	3.00193e-11
788.350000	3.00665e-11
788.300000	3.01138e-11
788.250000	3.01612e-11
788.200000	3.02086e-11
788.150000	3.02562e-11
788.100000	3.03037e-11
788.050000	3.03514e-11
788.000000	3.03992e-11
787.950000	3.0447e-11
787.900000	3.04949e-11
787.850000	3.05428e-11
787.800000	3.05909e-11
787.750000	3.0639e-11
787.700000	3.06872e-11
787.650000	3.07355e-11
787.600000	3.07838e-11
787.550000	3.08322e-11
787.500000	3.08807e-11
787.450000	3.09293e-11
787.400000	3.0978e-11
787.350000	3.10267e-11
787.300000	3.10755e-11
787.250000	3.11244e-11
787.200000	3.11733e-11
787.150000	3.12224e-11
787.100000	3.12715e-11
787.050000	3.13207e-11
787.000000	3.137e-11
786.950000	3.14193e-11
786.900000	3.14687e-11
786.850000	3.15182e-11
786.800000	3.15678e-11
786.750000	3.16174e-11
786.700000	3.16672e-11
786.650000	3.1717e-11
786.600000	3.17669e-11
786.550000	3.18169e-11
786.500000	3.18669e-11
786.450000	3.1917e-11
786.400000	3.19672e-11
786.350000	3.20175e-11
786.300000	3.20679e-11
786.250000	3.21183e-11
786.200000	3.21688e-11
786.150000	3.22194e-11
786.100000	3.22701e-11
786.050000	3.23209e-11
786.000000	3.23717e-11
785.950000	3.24226e-11
785.900000	3.24736e-11
785.850000	3.25247e-11
785.800000	3.25759e-11
785.750000	3.26271e-11
785.700000	3.26784e-11
785.650000	3.27298e-11
785.600000	3.27813e-11
785.550000	3.28329e-11
785.500000	3.28845e-11
785.450000	3.29362e-11
785.400000	3.2988e-11
785.350000	3.30399e-11
785.300000	3.30919e-11
785.250000	3.3144e-11
785.200000	3.31961e-11
785.150000	3.32483e-11
785.100000	3.33006e-11
785.050000	3.3353e-11
785.000000	3.34054e-11
784.950000	3.3458e-11
784.900000	3.35106e-11
784.850000	3.35633e-11
784.800000	3.36161e-11
784.750000	3.3669e-11
784.700000	3.37219e-11
784.650000	3.3775e-11
784.600000	3.38281e-11
784.550000	3.38813e-11
784.500000	3.39346e-11
784.450000	3.3988e-11
784.400000	3.40414e-11
784.350000	3.4095e-11
784.300000	3.41486e-11
784.250000	3.42023e-11
784.200000	3.42561e-11
784.150000	3.431e-11
784.100000	3.43639e-11
784.050000	3.4418e-11
784.000000	3.44721e-11
783.950000	3.45264e-11
783.900000	3.45807e-11
783.850000	3.4635e-11
783.800000	3.46895e-11
783.750000	3.47441e-11
783.700000	3.47987e-11
783.650000	3.48535e-11
783.600000	3.49083e-11
783.550000	3.49632e-11
783.500000	3.50182e-11
783.450000	3.50733e-11
783.400000	3.51284e-11
783.350000	3.51837e-11
783.300000	3.5239e-11
783.250000	3.52944e-11
783.200000	3.53499e-11
783.150000	3.54055e-11
783.100000	3.54612e-11
783.050000	3.5517e-11
783.000000	3.55729e-11
782.950000	3.56288e-11
782.900000	3.56848e-11
782.850000	3.5741e-11
782.800000	3.57972e-11
782.750000	3.58535e-11
782.700000	3.59099e-11
782.650000	3.59664e-11
782.600000	3.60229e-11
782.550000	3.60796e-11
782.500000	3.61363e-11
782.450000	3.61932e-11
782.400000	3.62501e-11
782.350000	3.63071e-11
782.300000	3.63642e-11
782.250000	3.64214e-11
782.200000	3.64787e-11
782.150000	3.6536e-11
782.100000	3.65935e-11
782.050000	3.66511e-11
782.000000	3.67087e-11
781.950000	3.67664e-11
781.900000	3.68243e-11
781.850000	3.68822e-11
781.800000	3.69402e-11
781.750000	3.69983e-11
781.700000	3.70565e-11
781.650000	3.71147e-11
781.600000	3.71731e-11
781.550000	3.72316e-11
781.500000	3.72901e-11
781.450000	3.73488e-11
781.400000	3.74075e-11
781.350000	3.74663e-11
781.300000	3.75253e-11
781.250000	3.75843e-11
781.200000	3.76434e-11
781.150000	3.77026e-11
781.100000	3.77619e-11
781.050000	3.78213e-11
781.000000	3.78808e-11
780.950000	3.79403e-11
780.900000	3.8e-11
780.850000	3.80598e-11
780.800000	3.81196e-11
780.750000	3.81796e-11
780.700000	3.82396e-11
780.650000	3.82998e-11
780.600000	3.836e-11
780.550000	3.84203e-11
780.500000	3.84807e-11
780.450000	3.85413e-11
780.400000	3.86019e-11
780.350000	3.86626e-11
780.300000	3.87234e-11
780.250000	3.87843e-11
780.200000	3.88453e-11
780.150000	3.89064e-11
780.100000	3.89676e-11
780.050000	3.90288e-11
780.000000	3.90902e-11
779.950000	3.91517e-11
779.900000	3.92133e-11
779.850000	3.92749e-11
779.800000	3.93367e-11
779.750000	3.93986e-11
779.700000	3.94605e-11
779.650000	3.95226e-11
779.600000	3.95847e-11
779.550000	3.9647e-11
779.500000	3.97093e-11
779.450000	3.97718e-11
779.400000	3.98343e-11
779.350000	3.9897e-11
779.300000	3.99597e-11
779.250000	4.00226e-11
779.200000	4.00855e-11
779.150000	4.01485e-11
779.100000	4.02117e-11
779.050000	4.02749e-11
779.000000	4.03382e-11
778.950000	4.04017e-11
778.900000	4.04652e-11
778.850000	4.05289e-11
778.800000	4.05926e-11
778.750000	4.06564e-11
778.700000	4.07204e-11
778.650000	4.07844e-11
778.600000	4.08485e-11
778.550000	4.09128e-11
778.500000	4.09771e-11
778.450000	4.10416e-11
778.400000	4.11061e-11
778.350000	4.11707e-11
778.300000	4.12355e-11
778.250000	4.13003e-11
778.200000	4.13653e-11
778.150000	4.14303e-11
778.100000	4.14955e-11
778.050000	4.15607e-11
778.000000	4.16261e-11
777.950000	4.16915e-11
777.900000	4.17571e-11
777.850000	4.18228e-11
777.800000	4.18885e-11
777.750000	4.19544e-11
777.700000	4.20204e-11
777.650000	4.20865e-11
777.600000	4.21526e-11
777.550000	4.22189e-11
777.500000	4.22853e-11
777.450000	4.23518e-11
777.400000	4.24184e-11
777.350000	4.24851e-11
777.300000	4.25519e-11
777.250000	4.26188e-11
777.200000	4.26859e-11
777.150000	4.2753e-11
777.100000	4.28202e-11
777.050000	4.28876e-11
777.000000	4.2955e-11
776.950000	4.30225e-11
776.900000	4.30902e-11
776.850000	4.3158e-11
776.800000	4.32258e-11
776.750000	4.32938e-11
776.700000	4.33619e-11
776.650000	4.34301e-11
776.600000	4.34983e-11
776.550000	4.35667e-11
776.500000	4.36353e-11
776.450000	4.37039e-11
776.400000	4.37726e-11
776.350000	4.38414e-11
776.300000	4.39104e-11
776.250000	4.39794e-11
776.200000	4.40486e-11
776.150000	4.41178e-11
776.100000	4.41872e-11
776.050000	4.42567e-11
776.000000	4.43263e-11
775.950000	4.4396e-11
775.900000	4.44658e-11
775.850000	4.45357e-11
775.800000	4.46057e-11
775.750000	4.46759e-11
775.700000	4.47461e-11
775.650000	4.48165e-11
775.600000	4.4887e-11
775.550000	4.49575e-11
775.500000	4.50282e-11
775.450000	4.5099e-11
775.400000	4.517e-11
775.350000	4.5241e-11
775.300000	4.53121e-11
775.250000	4.53834e-11
775.200000	4.54547e-11
775.150000	4.55262e-11
775.100000	4.55978e-11
775.050000	4.56695e-11
775.000000	4.57413e-11
774.950000	4.58132e-11
774.900000	4.58853e-11
774.850000	4.59574e-11
774.800000	4.60297e-11
774.750000	4.61021e-11
774.700000	4.61745e-11
774.650000	4.62472e-11
774.600000	4.63199e-11
774.550000	4.63927e-11
774.500000	4.64656e-11
774.450000	4.65387e-11
774.400000	4.66119e-11
774.350000	4.66852e-11
774.300000	4.67586e-11
774.250000	4.68321e-11
774.200000	4.69057e-11
774.150000	4.69795e-11
774.100000	4.70534e-11
774.050000	4.71274e-11
774.000000	4.72015e-11
773.950000	4.72757e-11
773.900000	4.735e-11
773.850000	4.74245e-11
773.800000	4.7499e-11
773.750000	4.75737e-11
773.700000	4.76485e-11
773.650000	4.77234e-11
773.600000	4.77985e-11
773.550000	4.78736e-11
773.500000	4.79489e-11
773.450000	4.80243e-11
773.400000	4.80998e-11
773.350000	4.81754e-11
773.300000	4.82512e-11
773.250000	4.8327e-11
773.200000	4.8403e-11
773.150000	4.84791e-11
773.100000	4.85554e-11
773.050000	4.86317e-11
773.000000	4.87082e-11
772.950000	4.87847e-11
772.900000	4.88615e-11
772.850000	4.89383e-11
772.800000	4.90152e-11
772.750000	4.90923e-11
772.700000	4.91695e-11
772.650000	4.92468e-11
772.600000	4.93242e-11
772.550000	4.94018e-11
772.500000	4.94794e-11
772.450000	4.95572e-11
772.400000	4.96352e-11
772.350000	4.97132e-11
772.300000	4.97914e-11
772.250000	4.98696e-11
772.200000	4.9948e-11
772.150000	5.00266e-11
772.100000	5.01052e-11
772.050000	5.0184e-11
772.000000	5.02629e-11
771.950000	5.03419e-11
771.900000	5.04211e-11
771.850000	5.05004e-11
771.800000	5.05798e-11
771.750000	5.06593e-11
771.700000	5.07389e-11
771.650000	5.08187e-11
771.600000	5.08986e-11
771.550000	5.09786e-11
771.500000	5.10588e-11
771.450000	5.11391e-11
771.400000	5.12195e-11
771.350000	5.13e-11
771.300000	5.13806e-11
771.250000	5.14614e-11
771.200000	5.15423e-11
771.150000	5.16234e-11
771.100000	5.17045e-11
771.050000	5.17858e-11
771.000000	5.18672e-11
770.950000	5.19488e-11
770.900000	5.20305e-11
770.850000	5.21123e-11
770.800000	5.21942e-11
770.750000	5.22763e-11
770.700000	5.23584e-11
770.650000	5.24408e-11
770.600000	5.25232e-11
770.550000	5.26058e-11
770.500000	5.26885e-11
770.450000	5.27713e-11
770.400000	5.28543e-11
770.350000	5.29374e-11
770.300000	5.30206e-11
770.250000	5.3104e-11
770.200000	5.31875e-11
770.150000	5.32711e-11
770.100000	5.33548e-11
770.050000	5.34387e-11
770.000000	5.35227e-11
769.950000	5.36069e-11
769.900000	5.36912e-11
769.850000	5.37756e-11
769.800000	5.38601e-11
769.750000	5.39448e-11
769.700000	5.40296e-11
769.650000	5.41145e-11
769.600000	5.41996e-11
769.550000	5.42848e-11
769.500000	5.43702e-11
769.450000	5.44556e-11
769.400000	5.45413e-11
769.350000	5.4627e-11
769.300000	5.47129e-11
769.250000	5.47989e-11
769.200000	5.4885e-11
769.150000	5.49713e-11
769.100000	5.50578e-11
769.050000	5.51443e-11
769.000000	5.5231e-11
768.950000	5.53178e-11
768.900000	5.54048e-11
768.850000	5.54919e-11
768.800000	5.55791e-11
768.750000	5.56665e-11
768.700000	5.5754e-11
768.650000	5.58417e-11
768.600000	5.59295e-11
768.550000	5.60174e-11
768.500000	5.61055e-11
768.450000	5.61937e-11
768.400000	5.6282e-11
768.350000	5.63705e-11
768.300000	5.64591e-11
768.250000	5.65479e-11
768.200000	5.66367e-11
768.150000	5.67258e-11
768.100000	5.6815e-11
768.050000	5.69043e-11
768.000000	5.69937e-11
767.950000	5.70833e-11
767.900000	5.71731e-11
767.850000	5.7263e-11
767.800000	5.7353e-11
767.750000	5.74431e-11
767.700000	5.75334e-11
767.650000	5.76239e-11
767.600000	5.77145e-11
767.550000	5.78052e-11
767.500000	5.78961e-11
767.450000	5.79871e-11
767.400000	5.80782e-11
767.350000	5.81695e-11
767.300000	5.8261e-11
767.250000	5.83526e-11
767.200000	5.84443e-11
767.150000	5.85362e-11
767.100000	5.86282e-11
767.050000	5.87204e-11
767.000000	5.88127e-11
766.950000	5.89051e-11
766.900000	5.89977e-11
766.850000	5.90905e-11
766.800000	5.91834e-11
766.750000	5.92764e-11
766.700000	5.93696e-11
766.650000	5.94629e-11
766.600000	5.95564e-11
766.550000	5.965e-11
766.500000	5.97438e-11
766.450000	5.98377e-11
766.400000	5.99317e-11
766.350000	6.0026e-11
766.300000	6.01203e-11
766.250000	6.02148e-11
766.200000	6.03095e-11
766.150000	6.04043e-11
766.100000	6.04992e-11
766.050000	6.05943e-11
766.000000	6.06896e-11
765.950000	6.0785e-11
765.900000	6.08805e-11
765.850000	6.09762e-11
765.800000	6.10721e-11
765.750000	6.11681e-11
765.700000	6.12643e-11
765.650000	6.13606e-11
765.600000	6.1457e-11
765.550000	6.15536e-11
765.500000	6.16504e-11
765.450000	6.17473e-11
765.400000	6.18443e-11
765.350000	6.19416e-11
765.300000	6.20389e-11
765.250000	6.21364e-11
765.200000	6.22341e-11
765.150000	6.23319e-11
765.100000	6.24299e-11
765.050000	6.25281e-11
765.000000	6.26263e-11
764.950000	6.27248e-11
764.900000	6.28234e-11
764.850000	6.29221e-11
764.800000	6.3021e-11
764.750000	6.31201e-11
764.700000	6.32193e-11
764.650000	6.33187e-11
764.600000	6.34182e-11
764.550000	6.35179e-11
764.500000	6.36178e-11
764.450000	6.37178e-11
764.400000	6.38179e-11
764.350000	6.39182e-11
764.300000	6.40187e-11
764.250000	6.41193e-11
764.200000	6.42201e-11
764.150000	6.43211e-11
764.100000	6.44222e-11
764.050000	6.45234e-11
764.000000	6.46248e-11
763.950000	6.47264e-11
763.900000	6.48282e-11
763.850000	6.49301e-11
763.800000	6.50321e-11
763.750000	6.51343e-11
763.700000	6.52367e-11
763.650000	6.53393e-11
763.600000	6.5442e-11
763.550000	6.55448e-11
763.500000	6.56479e-11
763.450000	6.5751e-11
763.400000	6.58544e-11
763.350000	6.59579e-11
763.300000	6.60616e-11
763.250000	6.61654e-11
763.200000	6.62694e-11
763.150000	6.63736e-11
763.100000	6.64779e-11
763.050000	6.65824e-11
763.000000	6.66871e-11
762.950000	6.67919e-11
762.900000	6.68969e-11
762.850000	6.7002e-11
762.800000	6.71073e-11
762.750000	6.72128e-11
762.700000	6.73184e-11
762.650000	6.74242e-11
762.600000	6.75302e-11
762.550000	6.76364e-11
762.500000	6.77427e-11
762.450000	6.78492e-11
762.400000	6.79558e-11
762.350000	6.80626e-11
762.300000	6.81696e-11
762.250000	6.82767e-11
762.200000	6.8384e-11
762.150000	6.84915e-11
762.100000	6.85992e-11
762.050000	6.8707e-11
762.000000	6.8815e-11
761.950000	6.89232e-11
761.900000	6.90315e-11
761.850000	6.914e-11
761.800000	6.92487e-11
761.750000	6.93575e-11
761.700000	6.94665e-11
761.650000	6.95757e-11
761.600000	6.9685e-11
761.550000	6.97946e-11
761.500000	6.99043e-11
761.450000	7.00141e-11
761.400000	7.01242e-11
761.350000	7.02344e-11
761.300000	7.03448e-11
761.250000	7.04553e-11
761.200000	7.05661e-11
761.150000	7.0677e-11
761.100000	7.07881e-11
761.050000	7.08993e-11
761.000000	7.10108e-11
760.950000	7.11224e-11
760.900000	7.12341e-11
760.850000	7.13461e-11
760.800000	7.14582e-11
760.750000	7.15706e-11
760.700000	7.1683e-11
760.650000	7.17957e-11
760.600000	7.19085e-11
760.550000	7.20216e-11
760.500000	7.21348e-11
760.450000	7.22481e-11
760.400000	7.23617e-11
760.350000	7.24754e-11
760.300000	7.25893e-11
760.250000	7.27034e-11
760.200000	7.28177e-11
760.150000	7.29321e-11
760.100000	7.30467e-11
760.050000	7.31615e-11
760.000000	7.32765e-11
759.950000	7.33917e-11
759.900000	7.3507e-11
759.850000	7.36225e-11
759.800000	7.37383e-11
759.750000	7.38541e-11
759.700000	7.39702e-11
759.650000	7.40865e-11
759.600000	7.42029e-11
759.550000	7.43195e-11
759.500000	7.44363e-11
759.450000	7.45533e-11
759.400000	7.46705e-11
759.350000	7.47878e-11
759.300000	7.49054e-11
759.250000	7.50231e-11
759.200000	7.5141e-11
759.150000	7.52591e-11
759.100000	7.53774e-11
759.050000	7.54958e-11
759.000000	7.56145e-11
758.950000	7.57333e-11
758.900000	7.58523e-11
758.850000	7.59715e-11
758.800000	7.60909e-11
758.750000	7.62105e-11
758.700000	7.63303e-11
758.650000	7.64503e-11
758.600000	7.65704e-11
758.550000	7.66907e-11
758.500000	7.68113e-11
758.450000	7.6932e-11
758.400000	7.70529e-11
758.350000	7.7174e-11
758.300000	7.72953e-11
758.250000	7.74167e-11
758.200000	7.75384e-11
758.150000	7.76603e-11
758.100000	7.77823e-11
758.050000	7.79045e-11
758.000000	7.8027e-11
757.950000	7.81496e-11
757.900000	7.82724e-11
757.850000	7.83954e-11
757.800000	7.85186e-11
757.750000	7.8642e-11
757.700000	7.87656e-11
757.650000	7.88894e-11
757.600000	7.90134e-11
757.550000	7.91375e-11
757.500000	7.92619e-11
757.450000	7.93865e-11
757.400000	7.95112e-11
757.350000	7.96362e-11
757.300000	7.97613e-11
757.250000	7.98867e-11
757.200000	8.00122e-11
757.150000	8.01379e-11
757.100000	8.02639e-11
757.050000	8.039e-11
757.000000	8.05163e-11
756.950000	8.06429e-11
756.900000	8.07696e-11
756.850000	8.08965e-11
756.800000	8.10237e-11
756.750000	8.1151e-11
756.700000	8.12785e-11
756.650000	8.14062e-11
756.600000	8.15342e-11
756.550000	8.16623e-11
756.500000	8.17906e-11
756.450000	8.19191e-11
756.400000	8.20479e-11
756.350000	8.21768e-11
756.300000	8.23059e-11
756.250000	8.24353e-11
756.200000	8.25648e-11
756.150000	8.26946e-11
756.100000	8.28245e-11
756.050000	8.29547e-11
756.000000	8.3085e-11
755.950000	8.32156e-11
755.900000	8.33464e-11
755.850000	8.34773e-11
755.800000	8.36085e-11
755.750000	8.37399e-11
755.700000	8.38715e-11
755.650000	8.40033e-11
755.600000	8.41353e-11
755.550000	8.42675e-11
755.500000	8.43999e-11
755.450000	8.45326e-11
755.400000	8.46654e-11
755.350000	8.47984e-11
755.300000	8.49317e-11
755.250000	8.50651e-11
755.200000	8.51988e-11
755.150000	8.53327e-11
755.100000	8.54668e-11
755.050000	8.56011e-11
755.000000	8.57356e-11
754.950000	8.58703e-11
754.900000	8.60053e-11
754.850000	8.61404e-11
754.800000	8.62758e-11
754.750000	8.64113e-11
754.700000	8.65471e-11
754.650000	8.66831e-11
754.600000	8.68193e-11
754.550000	8.69557e-11
754.500000	8.70924e-11
754.450000	8.72292e-11
754.400000	8.73663e-11
754.350000	8.75036e-11
754.300000	8.76411e-11
754.250000	8.77788e-11
754.200000	8.79167e-11
754.150000	8.80549e-11
754.100000	8.81932e-11
754.050000	8.83318e-11
754.000000	8.84706e-11
753.950000	8.86096e-11
753.900000	8.87489e-11
753.850000	8.88883e-11
753.800000	8.9028e-11
753.750000	8.91679e-11
753.700000	8.9308e-11
753.650000	8.94483e-11
753.600000	8.95889e-11
753.550000	8.97297e-11
753.500000	8.98706e-11
753.450000	9.00119e-11
753.400000	9.01533e-11
753.350000	9.0295e-11
753.300000	9.04368e-11
753.250000	9.05789e-11
753.200000	9.07213e-11
753.150000	9.08638e-11
753.100000	9.10066e-11
753.050000	9.11496e-11
753.000000	9.12928e-11
752.950000	9.14362e-11
752.900000	9.15799e-11
752.850000	9.17238e-11
752.800000	9.18679e-11
752.750000	9.20123e-11
752.700000	9.21569e-11
752.650000	9.23017e-11
752.600000	9.24467e-11
752.550000	9.2592e-11
752.500000	9.27374e-11
752.450000	9.28831e-11
752.400000	9.30291e-11
752.350000	9.31753e-11
752.300000	9.33217e-11
752.250000	9.34683e-11
752.200000	9.36152e-11
752.150000	9.37622e-11
752.100000	9.39096e-11
752.050000	9.40571e-11
752.000000	9.42049e-11
751.950000	9.43529e-11
751.900000	9.45012e-11
751.850000	9.46497e-11
751.800000	9.47984e-11
751.750000	9.49473e-11
751.700000	9.50965e-11
751.650000	9.52459e-11
751.600000	9.53956e-11
751.550000	9.55454e-11
751.500000	9.56956e-11
751.450000	9.58459e-11
751.400000	9.59965e-11
751.350000	9.61473e-11
751.300000	9.62984e-11
751.250000	9.64497e-11
751.200000	9.66013e-11
751.150000	9.6753e-11
751.100000	9.6905e-11
751.050000	9.70573e-11
751.000000	9.72098e-11
750.950000	9.73625e-11
750.900000	9.75155e-11
750.850000	9.76687e-11
750.800000	9.78222e-11
750.750000	9.79759e-11
750.700000	9.81298e-11
750.650000	9.8284e-11
750.600000	9.84384e-11
750.550000	9.8593e-11
750.500000	9.8748e-11
750.450000	9.89031e-11
750.400000	9.90585e-11
750.350000	9.92141e-11
750.300000	9.937e-11
750.250000	9.95261e-11
750.200000	9.96825e-11
750.150000	9.98391e-11
750.100000	9.9996e-11
750.050000	1.00153e-10
750.000000	1.0031e-10
749.950000	1.00468e-10
749.900000	1.00626e-10
749.850000	1.00784e-10
749.800000	1.00942e-10
749.750000	1.01101e-10
749.700000	1.0126e-10
749.650000	1.01419e-10
749.600000	1.01578e-10
749.550000	1.01738e-10
749.500000	1.01898e-10
749.450000	1.02058e-10
749.400000	1.02218e-10
749.350000	1.02379e-10
749.300000	1.02539e-10
749.250000	1.02701e-10
749.200000	1.02862e-10
749.150000	1.03024e-10
749.100000	1.03185e-10
749.050000	1.03347e-10
749.000000	1.0351e-10
748.950000	1.03672e-10
748.900000	1.03835e-10
748.850000	1.03998e-10
748.800000	1.04162e-10
748.750000	1.04325e-10
748.700000	1.04489e-10
748.650000	1.04654e-10
748.600000	1.04818e-10
748.550000	1.04983e-10
748.500000	1.05148e-10
748.450000	1.05313e-10
748.400000	1.05478e-10
748.350000	1.05644e-10
748.300000	1.0581e-10
748.250000	1.05976e-10
748.200000	1.06143e-10
748.150000	1.06309e-10
748.100000	1.06476e-10
748.050000	1.06644e-10
748.000000	1.06811e-10
747.950000	1.06979e-10
747.900000	1.07147e-10
747.850000	1.07315e-10
747.800000	1.07484e-10
747.750000	1.07653e-10
747.700000	1.07822e-10
747.650000	1.07991e-10
747.600000	1.08161e-10
747.550000	1.08331e-10
747.500000	1.08501e-10
747.450000	1.08672e-10
747.400000	1.08842e-10
747.350000	1.09013e-10
747.300000	1.09185e-10
747.250000	1.09356e-10
747.200000	1.09528e-10
747.150000	1.097e-10
747.100000	1.09872e-10
747.050000	1.10045e-10
747.000000	1.10218e-10
746.950000	1.10391e-10
746.900000	1.10564e-10
746.850000	1.10738e-10
746.800000	1.10912e-10
746.750000	1.11086e-10
746.700000	1.11261e-10
746.650000	1.11435e-10
746.600000	1.11611e-10
746.550000	1.11786e-10
746.500000	1.11961e-10
746.450000	1.12137e-10
746.400000	1.12313e-10
746.350000	1.1249e-10
746.300000	1.12667e-10
746.250000	1.12844e-10
746.200000	1.13021e-10
746.150000	1.13198e-10
746.100000	1.13376e-10
746.050000	1.13554e-10
746.000000	1.13733e-10
745.950000	1.13911e-10
745.900000	1.1409e-10
745.850000	1.1427e-10
745.800000	1.14449e-10
745.750000	1.14629e-10
745.700000	1.14809e-10
745.650000	1.14989e-10
745.600000	1.1517e-10
745.550000	1.15351e-10
745.500000	1.15532e-10
745.450000	1.15714e-10
745.400000	1.15895e-10
745.350000	1.16077e-10
745.300000	1.1626e-10
745.250000	1.16442e-10
745.200000	1.16625e-10
745.150000	1.16808e-10
745.100000	1.16992e-10
745.050000	1.17176e-10
745.000000	1.1736e-10
744.950000	1.17544e-10
744.900000	1.17729e-10
744.850000	1.17914e-10
744.800000	1.18099e-10
744.750000	1.18284e-10
744.700000	1.1847e-10
744.650000	1.18656e-10
744.600000	1.18843e-10
744.550000	1.19029e-10
744.500000	1.19216e-10
744.450000	1.19404e-10
744.400000	1.19591e-10
744.350000	1.19779e-10
744.300000	1.19967e-10
744.250000	1.20156e-10
744.200000	1.20344e-10
744.150000	1.20533e-10
744.100000	1.20723e-10
744.050000	1.20912e-10
744.000000	1.21102e-10
743.950000	1.21293e-10
743.900000	1.21483e-10
743.850000	1.21674e-10
743.800000	1.21865e-10
743.750000	1.22056e-10
743.700000	1.22248e-10
743.650000	1.2244e-10
743.600000	1.22632e-10
743.550000	1.22825e-10
743.500000	1.23018e-10
743.450000	1.23211e-10
743.400000	1.23405e-10
743.350000	1.23599e-10
743.300000	1.23793e-10
743.250000	1.23987e-10
743.200000	1.24182e-10
743.150000	1.24377e-10
743.100000	1.24572e-10
743.050000	1.24768e-10
743.000000	1.24964e-10
742.950000	1.2516e-10
742.900000	1.25357e-10
742.850000	1.25554e-10
742.800000	1.25751e-10
742.750000	1.25949e-10
742.700000	1.26146e-10
742.650000	1.26345e-10
742.600000	1.26543e-10
742.550000	1.26742e-10
742.500000	1.26941e-10
742.450000	1.2714e-10
742.400000	1.2734e-10
742.350000	1.2754e-10
742.300000	1.2774e-10
742.250000	1.27941e-10
742.200000	1.28142e-10
742.150000	1.28343e-10
742.100000	1.28545e-10
742.050000	1.28747e-10
742.000000	1.28949e-10
741.950000	1.29151e-10
741.900000	1.29354e-10
741.850000	1.29557e-10
741.800000	1.29761e-10
741.750000	1.29965e-10
741.700000	1.30169e-10
741.650000	1.30373e-10
741.600000	1.30578e-10
741.550000	1.30783e-10
741.500000	1.30989e-10
741.450000	1.31194e-10
741.400000	1.314e-10
741.350000	1.31607e-10
741.300000	1.31813e-10
741.250000	1.3202e-10
741.200000	1.32228e-10
741.150000	1.32435e-10
741.100000	1.32644e-10
741.050000	1.32852e-10
741.000000	1.3306e-10
740.950000	1.33269e-10
740.900000	1.33479e-10
740.850000	1.33688e-10
740.800000	1.33898e-10
740.750000	1.34109e-10
740.700000	1.34319e-10
740.650000	1.3453e-10
740.600000	1.34742e-10
740.550000	1.34953e-10
740.500000	1.35165e-10
740.450000	1.35377e-10
740.400000	1.3559e-10
740.350000	1.35803e-10
740.300000	1.36016e-10
740.250000	1.3623e-10
740.200000	1.36444e-10
740.150000	1.36658e-10
740.100000	1.36873e-10
740.050000	1.37088e-10
740.000000	1.37303e-10
739.950000	1.37519e-10
739.900000	1.37735e-10
739.850000	1.37951e-10
739.800000	1.38168e-10
739.750000	1.38385e-10
739.700000	1.38602e-10
739.650000	1.3882e-10
739.600000	1.39038e-10
739.550000	1.39256e-10
739.500000	1.39475e-10
739.450000	1.39694e-10
739.400000	1.39913e-10
739.350000	1.40133e-10
739.300000	1.40353e-10
739.250000	1.40574e-10
739.200000	1.40794e-10
739.150000	1.41015e-10
739.100000	1.41237e-10
739.050000	1.41459e-10
739.000000	1.41681e-10
738.950000	1.41903e-10
738.900000	1.42126e-10
738.850000	1.42349e-10
738.800000	1.42573e-10
738.750000	1.42797e-10
738.700000	1.43021e-10
738.650000	1.43246e-10
738.600000	1.43471e-10
738.550000	1.43696e-10
738.500000	1.43922e-10
738.450000	1.44148e-10
738.400000	1.44374e-10
738.350000	1.44601e-10
738.300000	1.44828e-10
738.250000	1.45055e-10
738.200000	1.45283e-10
738.150000	1.45511e-10
738.100000	1.4574e-10
738.050000	1.45969e-10
738.000000	1.46198e-10
737.950000	1.46428e-10
737.900000	1.46658e-10
737.850000	1.46888e-10
737.800000	1.47119e-10
737.750000	1.4735e-10
737.700000	1.47581e-10
737.650000	1.47813e-10
737.600000	1.48045e-10
737.550000	1.48277e-10
737.500000	1.4851e-10
737.450000	1.48743e-10
737.400000	1.48977e-10
737.350000	1.49211e-10
737.300000	1.49445e-10
737.250000	1.4968e-10
737.200000	1.49915e-10
737.150000	1.50151e-10
737.100000	1.50386e-10
737.050000	1.50622e-10
737.000000	1.50859e-10
736.950000	1.51096e-10
736.900000	1.51333e-10
736.850000	1.51571e-10
736.800000	1.51809e-10
736.750000	1.52047e-10
736.700000	1.52286e-10
736.650000	1.52525e-10
736.600000	1.52765e-10
736.550000	1.53005e-10
736.500000	1.53245e-10
736.450000	1.53486e-10
736.400000	1.53727e-10
736.350000	1.53968e-10
736.300000	1.5421e-10
736.250000	1.54452e-10
736.200000	1.54694e-10
736.150000	1.54937e-10
736.100000	1.55181e-10
736.050000	1.55424e-10
736.000000	1.55668e-10
735.950000	1.55913e-10
735.900000	1.56158e-10
735.850000	1.56403e-10
735.800000	1.56649e-10
735.750000	1.56895e-10
735.700000	1.57141e-10
735.650000	1.57388e-10
735.600000	1.57635e-10
735.550000	1.57882e-10
735.500000	1.5813e-10
735.450000	1.58379e-10
735.400000	1.58627e-10
735.350000	1.58876e-10
735.300000	1.59126e-10
735.250000	1.59376e-10
735.200000	1.59626e-10
735.150000	1.59877e-10
735.100000	1.60128e-10
735.050000	1.60379e-10
735.000000	1.60631e-10
734.950000	1.60883e-10
734.900000	1.61136e-10
734.850000	1.61389e-10
734.800000	1.61642e-10
734.750000	1.61896e-10
734.700000	1.6215e-10
734.650000	1.62405e-10
734.600000	1.6266e-10
734.550000	1.62915e-10
734.500000	1.63171e-10
734.450000	1.63427e-10
734.400000	1.63684e-10
734.350000	1.63941e-10
734.300000	1.64199e-10
734.250000	1.64456e-10
734.200000	1.64715e-10
734.150000	1.64973e-10
734.100000	1.65232e-10
734.050000	1.65492e-10
734.000000	1.65752e-10
733.950000	1.66012e-10
733.900000	1.66273e-10
733.850000	1.66534e-10
733.800000	1.66795e-10
733.750000	1.67057e-10
733.700000	1.67319e-10
733.650000	1.67582e-10
733.600000	1.67845e-10
733.550000	1.68109e-10
733.500000	1.68373e-10
733.450000	1.68637e-10
733.400000	1.68902e-10
733.350000	1.69167e-10
733.300000	1.69433e-10
733.250000	1.69699e-10
733.200000	1.69965e-10
733.150000	1.70232e-10
733.100000	1.70499e-10
733.050000	1.70767e-10
733.000000	1.71035e-10
732.950000	1.71304e-10
732.900000	1.71573e-10
732.850000	1.71842e-10
732.800000	1.72112e-10
732.750000	1.72382e-10
732.700000	1.72653e-10
732.650000	1.72924e-10
732.600000	1.73195e-10
732.550000	1.73467e-10
732.500000	1.7374e-10
732.450000	1.74013e-10
732.400000	1.74286e-10
732.350000	1.74559e-10
732.300000	1.74834e-10
732.250000	1.75108e-10
732.200000	1.75383e-10
732.150000	1.75658e-10
732.100000	1.75934e-10
732.050000	1.7621e-10
732.000000	1.76487e-10
731.950000	1.76764e-10
731.900000	1.77042e-10
731.850000	1.7732e-10
731.800000	1.77598e-10
731.750000	1.77877e-10
731.700000	1.78156e-10
731.650000	1.78436e-10
731.600000	1.78716e-10
731.550000	1.78997e-10
731.500000	1.79278e-10
731.450000	1.79559e-10
731.400000	1.79841e-10
731.350000	1.80124e-10
731.300000	1.80406e-10
731.250000	1.8069e-10
731.200000	1.80973e-10
731.150000	1.81257e-10
731.100000	1.81542e-10
731.050000	1.81827e-10
731.000000	1.82112e-10
730.950000	1.82398e-10
730.900000	1.82685e-10
730.850000	1.82972e-10
730.800000	1.83259e-10
730.750000	1.83547e-10
730.700000	1.83835e-10
730.650000	1.84123e-10
730.600000	1.84412e-10
730.550000	1.84702e-10
730.500000	1.84992e-10
730.450000	1.85282e-10
730.400000	1.85573e-10
730.350000	1.85865e-10
730.300000	1.86156e-10
730.250000	1.86449e-10
730.200000	1.86741e-10
730.150000	1.87035e-10
730.100000	1.87328e-10
730.050000	1.87622e-10
730.000000	1.87917e-10
729.950000	1.88212e-10
729.900000	1.88507e-10
729.850000	1.88803e-10
729.800000	1.891e-10
729.750000	1.89397e-10
729.700000	1.89694e-10
729.650000	1.89992e-10
729.600000	1.9029e-10
729.550000	1.90589e-10
729.500000	1.90888e-10
729.450000	1.91188e-10
729.400000	1.91488e-10
729.350000	1.91789e-10
729.300000	1.9209e-10
729.250000	1.92391e-10
729.200000	1.92693e-10
729.150000	1.92996e-10
729.100000	1.93299e-10
729.050000	1.93602e-10
729.000000	1.93906e-10
728.950000	1.94211e-10
728.900000	1.94516e-10
728.850000	1.94821e-10
728.800000	1.95127e-10
728.750000	1.95433e-10
728.700000	1.9574e-10
728.650000	1.96047e-10
728.600000	1.96355e-10
728.550000	1.96663e-10
728.500000	1.96972e-10
728.450000	1.97281e-10
728.400000	1.97591e-10
728.350000	1.97901e-10
728.300000	1.98212e-10
728.250000	1.98523e-10
728.200000	1.98835e-10
728.150000	1.99147e-10
728.100000	1.99459e-10
728.050000	1.99773e-10
728.000000	2.00086e-10
727.950000	2.004e-10
727.900000	2.00715e-10
727.850000	2.0103e-10
727.800000	2.01346e-10
727.750000	2.01662e-10
727.700000	2.01978e-10
727.650000	2.02295e-10
727.600000	2.02613e-10
727.550000	2.02931e-10
727.500000	2.0325e-10
727.450000	2.03569e-10
727.400000	2.03888e-10
727.350000	2.04208e-10
727.300000	2.04529e-10
727.250000	2.0485e-10
727.200000	2.05171e-10
727.150000	2.05494e-10
727.100000	2.05816e-10
727.050000	2.06139e-10
727.000000	2.06463e-10
726.950000	2.06787e-10
726.900000	2.07112e-10
726.850000	2.07437e-10
726.800000	2.07762e-10
726.750000	2.08088e-10
726.700000	2.08415e-10
726.650000	2.08742e-10
726.600000	2.0907e-10
726.550000	2.09398e-10
726.500000	2.09727e-10
726.450000	2.10056e-10
726.400000	2.10386e-10
726.350000	2.10716e-10
726.300000	2.11047e-10
726.250000	2.11378e-10
726.200000	2.1171e-10
726.150000	2.12042e-10
726.100000	2.12375e-10
726.050000	2.12709e-10
726.000000	2.13042e-10
725.950000	2.13377e-10
725.900000	2.13712e-10
725.850000	2.14047e-10
725.800000	2.14383e-10
725.750000	2.1472e-10
725.700000	2.15057e-10
725.650000	2.15394e-10
725.600000	2.15733e-10
725.550000	2.16071e-10
725.500000	2.1641e-10
725.450000	2.1675e-10
725.400000	2.1709e-10
725.350000	2.17431e-10
725.300000	2.17772e-10
725.250000	2.18114e-10
725.200000	2.18457e-10
725.150000	2.188e-10
725.100000	2.19143e-10
725.050000	2.19487e-10
725.000000	2.19832e-10
724.950000	2.20177e-10
724.900000	2.20522e-10
724.850000	2.20868e-10
724.800000	2.21215e-10
724.750000	2.21562e-10
724.700000	2.2191e-10
724.650000	2.22258e-10
724.600000	2.22607e-10
724.550000	2.22957e-10
724.500000	2.23307e-10
724.450000	2.23657e-10
724.400000	2.24008e-10
724.350000	2.2436e-10
724.300000	2.24712e-10
724.250000	2.25065e-10
724.200000	2.25418e-10
724.150000	2.25772e-10
724.100000	2.26126e-10
724.050000	2.26481e-10
724.000000	2.26837e-10
723.950000	2.27193e-10
723.900000	2.27549e-10
723.850000	2.27906e-10
723.800000	2.28264e-10
723.750000	2.28623e-10
723.700000	2.28981e-10
723.650000	2.29341e-10
723.600000	2.29701e-10
723.550000	2.30061e-10
723.500000	2.30422e-10
723.450000	2.30784e-10
723.400000	2.31146e-10
723.350000	2.31509e-10
723.300000	2.31872e-10
723.250000	2.32236e-10
723.200000	2.32601e-10
723.150000	2.32966e-10
723.100000	2.33332e-10
723.050000	2.33698e-10
723.000000	2.34065e-10
722.950000	2.34432e-10
722.900000	2.348e-10
722.850000	2.35169e-10
722.800000	2.35538e-10
722.750000	2.35907e-10
722.700000	2.36278e-10
722.650000	2.36649e-10
722.600000	2.3702e-10
722.550000	2.37392e-10
722.500000	2.37765e-10
722.450000	2.38138e-10
722.400000	2.38512e-10
722.350000	2.38886e-10
722.300000	2.39261e-10
722.250000	2.39636e-10
722.200000	2.40012e-10
722.150000	2.40389e-10
722.100000	2.40766e-10
722.050000	2.41144e-10
722.000000	2.41523e-10
721.950000	2.41902e-10
721.900000	2.42282e-10
721.850000	2.42662e-10
721.800000	2.43043e-10
721.750000	2.43424e-10
721.700000	2.43806e-10
721.650000	2.44189e-10
721.600000	2.44572e-10
721.550000	2.44956e-10
721.500000	2.4534e-10
721.450000	2.45725e-10
721.400000	2.46111e-10
721.350000	2.46497e-10
721.300000	2.46884e-10
721.250000	2.47272e-10
721.200000	2.4766e-10
721.150000	2.48049e-10
721.100000	2.48438e-10
721.050000	2.48828e-10
721.000000	2.49218e-10
720.950000	2.49609e-10
720.900000	2.50001e-10
720.850000	2.50394e-10
720.800000	2.50787e-10
720.750000	2.5118e-10
720.700000	2.51574e-10
720.650000	2.51969e-10
720.600000	2.52365e-10
720.550000	2.52761e-10
720.500000	2.53157e-10
720.450000	2.53555e-10
720.400000	2.53953e-10
720.350000	2.54351e-10
720.300000	2.5475e-10
720.250000	2.5515e-10
720.200000	2.55551e-10
720.150000	2.55952e-10
720.100000	2.56353e-10
720.050000	2.56756e-10
720.000000	2.57159e-10
719.950000	2.57562e-10
719.900000	2.57966e-10
719.850000	2.58371e-10
719.800000	2.58777e-10
719.750000	2.59183e-10
719.700000	2.5959e-10
719.650000	2.59997e-10
719.600000	2.60405e-10
719.550000	2.60814e-10
719.500000	2.61223e-10
719.450000	2.61633e-10
719.400000	2.62044e-10
719.350000	2.62455e-10
719.300000	2.62867e-10
719.250000	2.63279e-10
719.200000	2.63692e-10
719.150000	2.64106e-10
719.100000	2.64521e-10
719.050000	2.64936e-10
719.000000	2.65352e-10
718.950000	2.65768e-10
718.900000	2.66185e-10
718.850000	2.66603e-10
718.800000	2.67021e-10
718.750000	2.6744e-10
718.700000	2.6786e-10
718.650000	2.6828e-10
718.600000	2.68701e-10
718.550000	2.69123e-10
718.500000	2.69545e-10
718.450000	2.69968e-10
718.400000	2.70392e-10
718.350000	2.70816e-10
718.300000	2.71241e-10
718.250000	2.71667e-10
718.200000	2.72093e-10
718.150000	2.7252e-10
718.100000	2.72948e-10
718.050000	2.73376e-10
718.000000	2.73805e-10
717.950000	2.74235e-10
717.900000	2.74665e-10
717.850000	2.75096e-10
717.800000	2.75528e-10
717.750000	2.7596e-10
717.700000	2.76393e-10
717.650000	2.76827e-10
717.600000	2.77262e-10
717.550000	2.77697e-10
717.500000	2.78132e-10
717.450000	2.78569e-10
717.400000	2.79006e-10
717.350000	2.79444e-10
717.300000	2.79882e-10
717.250000	2.80322e-10
717.200000	2.80761e-10
717.150000	2.81202e-10
717.100000	2.81643e-10
717.050000	2.82085e-10
717.000000	2.82528e-10
716.950000	2.82971e-10
716.900000	2.83415e-10
716.850000	2.8386e-10
716.800000	2.84306e-10
716.750000	2.84752e-10
716.700000	2.85198e-10
716.650000	2.85646e-10
716.600000	2.86094e-10
716.550000	2.86543e-10
716.500000	2.86993e-10
716.450000	2.87443e-10
716.400000	2.87894e-10
716.350000	2.88346e-10
716.300000	2.88798e-10
716.250000	2.89252e-10
716.200000	2.89705e-10
716.150000	2.9016e-10
716.100000	2.90615e-10
716.050000	2.91071e-10
716.000000	2.91528e-10
715.950000	2.91986e-10
715.900000	2.92444e-10
715.850000	2.92903e-10
715.800000	2.93362e-10
715.750000	2.93823e-10
715.700000	2.94284e-10
715.650000	2.94745e-10
715.600000	2.95208e-10
715.550000	2.95671e-10
715.500000	2.96135e-10
715.450000	2.966e-10
715.400000	2.97065e-10
715.350000	2.97531e-10
715.300000	2.97998e-10
715.250000	2.98466e-10
715.200000	2.98934e-10
715.150000	2.99403e-10
715.100000	2.99873e-10
715.050000	3.00343e-10
715.000000	3.00815e-10
714.950000	3.01287e-10
714.900000	3.01759e-10
714.850000	3.02233e-10
714.800000	3.02707e-10
714.750000	3.03182e-10
714.700000	3.03658e-10
714.650000	3.04134e-10
714.600000	3.04611e-10
714.550000	3.05089e-10
714.500000	3.05568e-10
714.450000	3.06048e-10
714.400000	3.06528e-10
714.350000	3.07009e-10
714.300000	3.0749e-10
714.250000	3.07973e-10
714.200000	3.08456e-10
714.150000	3.0894e-10
714.100000	3.09425e-10
714.050000	3.0991e-10
714.000000	3.10397e-10
713.950000	3.10884e-10
713.900000	3.11371e-10
713.850000	3.1186e-10
713.800000	3.12349e-10
713.750000	3.12839e-10
713.700000	3.1333e-10
713.650000	3.13822e-10
713.600000	3.14314e-10
713.550000	3.14807e-10
713.500000	3.15301e-10
713.450000	3.15796e-10
713.400000	3.16291e-10
713.350000	3.16788e-10
713.300000	3.17285e-10
713.250000	3.17783e-10
713.200000	3.18281e-10
713.150000	3.18781e-10
713.100000	3.19281e-10
713.050000	3.19782e-10
713.000000	3.20283e-10
712.950000	3.20786e-10
712.900000	3.21289e-10
712.850000	3.21793e-10
712.800000	3.22298e-10
712.750000	3.22804e-10
712.700000	3.2331e-10
712.650000	3.23818e-10
712.600000	3.24326e-10
712.550000	3.24834e-10
712.500000	3.25344e-10
712.450000	3.25855e-10
712.400000	3.26366e-10
712.350000	3.26878e-10
712.300000	3.27391e-10
712.250000	3.27904e-10
712.200000	3.28419e-10
712.150000	3.28934e-10
712.100000	3.2945e-10
712.050000	3.29967e-10
712.000000	3.30485e-10
711.950000	3.31003e-10
711.900000	3.31522e-10
711.850000	3.32043e-10
711.800000	3.32564e-10
711.750000	3.33085e-10
711.700000	3.33608e-10
711.650000	3.34131e-10
711.600000	3.34655e-10
711.550000	3.35181e-10
711.500000	3.35706e-10
711.450000	3.36233e-10
711.400000	3.36761e-10
711.350000	3.37289e-10
711.300000	3.37818e-10
711.250000	3.38348e-10
711.200000	3.38879e-10
711.150000	3.3941e-10
711.100000	3.39943e-10
711.050000	3.40476e-10
711.000000	3.4101e-10
710.950000	3.41545e-10
710.900000	3.42081e-10
710.850000	3.42618e-10
710.800000	3.43155e-10
710.750000	3.43694e-10
710.700000	3.44233e-10
710.650000	3.44773e-10
710.600000	3.45314e-10
710.550000	3.45856e-10
710.500000	3.46398e-10
710.450000	3.46942e-10
710.400000	3.47486e-10
710.350000	3.48031e-10
710.300000	3.48577e-10
710.250000	3.49124e-10
710.200000	3.49672e-10
710.150000	3.5022e-10
710.100000	3.5077e-10
710.050000	3.5132e-10
710.000000	3.51871e-10
709.950000	3.52423e-10
709.900000	3.52976e-10
709.850000	3.5353e-10
709.800000	3.54084e-10
709.750000	3.5464e-10
709.700000	3.55196e-10
709.650000	3.55753e-10
709.600000	3.56311e-10
709.550000	3.5687e-10
709.500000	3.5743e-10
709.450000	3.57991e-10
709.400000	3.58552e-10
709.350000	3.59115e-10
709.300000	3.59678e-10
709.250000	3.60243e-10
709.200000	3.60808e-10
709.150000	3.61374e-10
709.100000	3.61941e-10
709.050000	3.62508e-10
709.000000	3.63077e-10
708.950000	3.63647e-10
708.900000	3.64217e-10
708.850000	3.64788e-10
708.800000	3.65361e-10
708.750000	3.65934e-10
708.700000	3.66508e-10
708.650000	3.67083e-10
708.600000	3.67659e-10
708.550000	3.68235e-10
708.500000	3.68813e-10
708.450000	3.69392e-10
708.400000	3.69971e-10
708.350000	3.70551e-10
708.300000	3.71133e-10
708.250000	3.71715e-10
708.200000	3.72298e-10
708.150000	3.72882e-10
708.100000	3.73467e-10
708.050000	3.74053e-10
708.000000	3.74639e-10
707.950000	3.75227e-10
707.900000	3.75816e-10
707.850000	3.76405e-10
707.800000	3.76996e-10
707.750000	3.77587e-10
707.700000	3.78179e-10
707.650000	3.78773e-10
707.600000	3.79367e-10
707.550000	3.79962e-10
707.500000	3.80558e-10
707.450000	3.81155e-10
707.400000	3.81753e-10
707.350000	3.82351e-10
707.300000	3.82951e-10
707.250000	3.83552e-10
707.200000	3.84154e-10
707.150000	3.84756e-10
707.100000	3.8536e-10
707.050000	3.85964e-10
707.000000	3.8657e-10
706.950000	3.87176e-10
706.900000	3.87783e-10
706.850000	3.88392e-10
706.800000	3.89001e-10
706.750000	3.89611e-10
706.700000	3.90222e-10
706.650000	3.90834e-10
706.600000	3.91447e-10
706.550000	3.92061e-10
706.500000	3.92676e-10
706.450000	3.93292e-10
706.400000	3.93909e-10
706.350000	3.94527e-10
706.300000	3.95146e-10
706.250000	3.95766e-10
706.200000	3.96386e-10
706.150000	3.97008e-10
706.100000	3.97631e-10
706.050000	3.98254e-10
706.000000	3.98879e-10
705.950000	3.99505e-10
705.900000	4.00131e-10
705.850000	4.00759e-10
705.800000	4.01388e-10
705.750000	4.02017e-10
705.700000	4.02648e-10
705.650000	4.03279e-10
705.600000	4.03912e-10
705.550000	4.04545e-10
705.500000	4.0518e-10
705.450000	4.05815e-10
705.400000	4.06452e-10
705.350000	4.07089e-10
705.300000	4.07728e-10
705.250000	4.08367e-10
705.200000	4.09008e-10
705.150000	4.0965e-10
705.100000	4.10292e-10
705.050000	4.10936e-10
705.000000	4.1158e-10
704.950000	4.12226e-10
704.900000	4.12872e-10
704.850000	4.1352e-10
704.800000	4.14168e-10
704.750000	4.14818e-10
704.700000	4.15469e-10
704.650000	4.1612e-10
704.600000	4.16773e-10
704.550000	4.17427e-10
704.500000	4.18081e-10
704.450000	4.18737e-10
704.400000	4.19394e-10
704.350000	4.20052e-10
704.300000	4.2071e-10
704.250000	4.2137e-10
704.200000	4.22031e-10
704.150000	4.22693e-10
704.100000	4.23356e-10
704.050000	4.2402e-10
704.000000	4.24685e-10
703.950000	4.25351e-10
703.900000	4.26018e-10
703.850000	4.26686e-10
703.800000	4.27355e-10
703.750000	4.28026e-10
703.700000	4.28697e-10
703.650000	4.29369e-10
703.600000	4.30043e-10
703.550000	4.30717e-10
703.500000	4.31393e-10
703.450000	4.32069e-10
703.400000	4.32747e-10
703.350000	4.33426e-10
703.300000	4.34105e-10
703.250000	4.34786e-10
703.200000	4.35468e-10
703.150000	4.36151e-10
703.100000	4.36835e-10
703.050000	4.3752e-10
703.000000	4.38206e-10
702.950000	4.38894e-10
702.900000	4.39582e-10
702.850000	4.40271e-10
702.800000	4.40962e-10
702.750000	4.41654e-10
702.700000	4.42346e-10
702.650000	4.4304e-10
702.600000	4.43735e-10
702.550000	4.44431e-10
702.500000	4.45128e-10
702.450000	4.45826e-10
702.400000	4.46525e-10
702.350000	4.47225e-10
702.300000	4.47927e-10
702.250000	4.48629e-10
702.200000	4.49333e-10
702.150000	4.50037e-10
702.100000	4.50743e-10
702.050000	4.5145e-10
702.000000	4.52158e-10
701.950000	4.52867e-10
701.900000	4.53577e-10
701.850000	4.54289e-10
701.800000	4.55001e-10
701.750000	4.55715e-10
701.700000	4.56429e-10
701.650000	4.57145e-10
701.600000	4.57862e-10
701.550000	4.5858e-10
701.500000	4.59299e-10
701.450000	4.60019e-10
701.400000	4.60741e-10
701.350000	4.61463e-10
701.300000	4.62187e-10
701.250000	4.62912e-10
701.200000	4.63638e-10
701.150000	4.64365e-10
701.100000	4.65093e-10
701.050000	4.65823e-10
701.000000	4.66553e-10
700.950000	4.67285e-10
700.900000	4.68017e-10
700.850000	4.68751e-10
700.800000	4.69486e-10
700.750000	4.70223e-10
700.700000	4.7096e-10
700.650000	4.71699e-10
700.600000	4.72438e-10
700.550000	4.73179e-10
700.500000	4.73921e-10
700.450000	4.74664e-10
700.400000	4.75409e-10
700.350000	4.76154e-10
700.300000	4.76901e-10
700.250000	4.77649e-10
700.200000	4.78398e-10
700.150000	4.79148e-10
700.100000	4.79899e-10
700.050000	4.80652e-10
700.000000	4.81406e-10
699.950000	4.82161e-10
699.900000	4.82917e-10
699.850000	4.83674e-10
699.800000	4.84432e-10
699.750000	4.85192e-10
699.700000	4.85953e-10
699.650000	4.86715e-10
699.600000	4.87478e-10
699.550000	4.88243e-10
699.500000	4.89008e-10
699.450000	4.89775e-10
699.400000	4.90543e-10
699.350000	4.91312e-10
699.300000	4.92083e-10
699.250000	4.92854e-10
699.200000	4.93627e-10
699.150000	4.94401e-10
699.100000	4.95176e-10
699.050000	4.95953e-10
699.000000	4.96731e-10
698.950000	4.9751e-10
698.900000	4.9829e-10
698.850000	4.99071e-10
698.800000	4.99854e-10
698.750000	5.00637e-10
698.700000	5.01422e-10
698.650000	5.02209e-10
698.600000	5.02996e-10
698.550000	5.03785e-10
698.500000	5.04575e-10
698.450000	5.05366e-10
698.400000	5.06158e-10
698.350000	5.06952e-10
698.300000	5.07747e-10
698.250000	5.08543e-10
698.200000	5.09341e-10
698.150000	5.10139e-10
698.100000	5.10939e-10
698.050000	5.1174e-10
698.000000	5.12543e-10
697.950000	5.13346e-10
697.900000	5.14151e-10
697.850000	5.14957e-10
697.800000	5.15765e-10
697.750000	5.16574e-10
697.700000	5.17384e-10
697.650000	5.18195e-10
697.600000	5.19007e-10
697.550000	5.19821e-10
697.500000	5.20636e-10
697.450000	5.21453e-10
697.400000	5.2227e-10
697.350000	5.23089e-10
697.300000	5.23909e-10
697.250000	5.24731e-10
697.200000	5.25553e-10
697.150000	5.26378e-10
697.100000	5.27203e-10
697.050000	5.28029e-10
697.000000	5.28857e-10
696.950000	5.29687e-10
696.900000	5.30517e-10
696.850000	5.31349e-10
696.800000	5.32182e-10
696.750000	5.33016e-10
696.700000	5.33852e-10
696.650000	5.34689e-10
696.600000	5.35528e-10
696.550000	5.36367e-10
696.500000	5.37208e-10
696.450000	5.3805e-10
696.400000	5.38894e-10
696.350000	5.39739e-10
696.300000	5.40585e-10
696.250000	5.41433e-10
696.200000	5.42282e-10
696.150000	5.43132e-10
696.100000	5.43984e-10
696.050000	5.44836e-10
696.000000	5.45691e-10
695.950000	5.46546e-10
695.900000	5.47403e-10
695.850000	5.48261e-10
695.800000	5.49121e-10
695.750000	5.49982e-10
695.700000	5.50844e-10
695.650000	5.51708e-10
695.600000	5.52573e-10
695.550000	5.53439e-10
695.500000	5.54307e-10
695.450000	5.55176e-10
695.400000	5.56046e-10
695.350000	5.56918e-10
695.300000	5.57791e-10
695.250000	5.58666e-10
695.200000	5.59542e-10
695.150000	5.60419e-10
695.100000	5.61298e-10
695.050000	5.62178e-10
695.000000	5.63059e-10
694.950000	5.63942e-10
694.900000	5.64826e-10
694.850000	5.65711e-10
694.800000	5.66598e-10
694.750000	5.67487e-10
694.700000	5.68376e-10
694.650000	5.69267e-10
694.600000	5.7016e-10
694.550000	5.71054e-10
694.500000	5.71949e-10
694.450000	5.72846e-10
694.400000	5.73744e-10
694.350000	5.74643e-10
694.300000	5.75544e-10
694.250000	5.76447e-10
694.200000	5.7735e-10
694.150000	5.78255e-10
694.100000	5.79162e-10
694.050000	5.8007e-10
694.000000	5.80979e-10
693.950000	5.8189e-10
693.900000	5.82802e-10
693.850000	5.83716e-10
693.800000	5.84631e-10
693.750000	5.85548e-10
693.700000	5.86466e-10
693.650000	5.87385e-10
693.600000	5.88306e-10
693.550000	5.89228e-10
693.500000	5.90152e-10
693.450000	5.91077e-10
693.400000	5.92004e-10
693.350000	5.92932e-10
693.300000	5.93861e-10
693.250000	5.94792e-10
693.200000	5.95725e-10
693.150000	5.96659e-10
693.100000	5.97594e-10
693.050000	5.98531e-10
693.000000	5.99469e-10
692.950000	6.00409e-10
692.900000	6.0135e-10
692.850000	6.02293e-10
692.800000	6.03237e-10
692.750000	6.04183e-10
692.700000	6.0513e-10
692.650000	6.06079e-10
692.600000	6.07029e-10
692.550000	6.0798e-10
692.500000	6.08933e-10
692.450000	6.09888e-10
692.400000	6.10844e-10
692.350000	6.11802e-10
692.300000	6.12761e-10
692.250000	6.13721e-10
692.200000	6.14683e-10
692.150000	6.15647e-10
692.100000	6.16612e-10
692.050000	6.17579e-10
692.000000	6.18547e-10
691.950000	6.19516e-10
691.900000	6.20488e-10
691.850000	6.2146e-10
691.800000	6.22434e-10
691.750000	6.2341e-10
691.700000	6.24387e-10
691.650000	6.25366e-10
691.600000	6.26346e-10
691.550000	6.27328e-10
691.500000	6.28312e-10
691.450000	6.29297e-10
691.400000	6.30283e-10
691.350000	6.31271e-10
691.300000	6.32261e-10
691.250000	6.33252e-10
691.200000	6.34244e-10
691.150000	6.35239e-10
691.100000	6.36234e-10
691.050000	6.37232e-10
691.000000	6.38231e-10
690.950000	6.39231e-10
690.900000	6.40233e-10
690.850000	6.41237e-10
690.800000	6.42242e-10
690.750000	6.43248e-10
690.700000	6.44257e-10
690.650000	6.45267e-10
690.600000	6.46278e-10
690.550000	6.47291e-10
690.500000	6.48306e-10
690.450000	6.49322e-10
690.400000	6.5034e-10
690.350000	6.51359e-10
690.300000	6.5238e-10
690.250000	6.53403e-10
690.200000	6.54427e-10
690.150000	6.55453e-10
690.100000	6.5648e-10
690.050000	6.57509e-10
690.000000	6.5854e-10
689.950000	6.59572e-10
689.900000	6.60606e-10
689.850000	6.61641e-10
689.800000	6.62678e-10
689.750000	6.63717e-10
689.700000	6.64758e-10
689.650000	6.658e-10
689.600000	6.66843e-10
689.550000	6.67888e-10
689.500000	6.68935e-10
689.450000	6.69984e-10
689.400000	6.71034e-10
689.350000	6.72086e-10
689.300000	6.73139e-10
689.250000	6.74194e-10
689.200000	6.75251e-10
689.150000	6.76309e-10
689.100000	6.77369e-10
689.050000	6.78431e-10
689.000000	6.79494e-10
688.950000	6.80559e-10
688.900000	6.81626e-10
688.850000	6.82695e-10
688.800000	6.83765e-10
688.750000	6.84836e-10
688.700000	6.8591e-10
688.650000	6.86985e-10
688.600000	6.88062e-10
688.550000	6.8914e-10
688.500000	6.9022e-10
688.450000	6.91302e-10
688.400000	6.92385e-10
688.350000	6.93471e-10
688.300000	6.94558e-10
688.250000	6.95646e-10
688.200000	6.96737e-10
688.150000	6.97829e-10
688.100000	6.98922e-10
688.050000	7.00018e-10
688.000000	7.01115e-10
687.950000	7.02214e-10
687.900000	7.03314e-10
687.850000	7.04417e-10
687.800000	7.05521e-10
687.750000	7.06626e-10
687.700000	7.07734e-10
687.650000	7.08843e-10
687.600000	7.09954e-10
687.550000	7.11067e-10
687.500000	7.12181e-10
687.450000	7.13298e-10
687.400000	7.14415e-10
687.350000	7.15535e-10
687.300000	7.16657e-10
687.250000	7.1778e-10
687.200000	7.18905e-10
687.150000	7.20031e-10
687.100000	7.2116e-10
687.050000	7.2229e-10
687.000000	7.23422e-10
686.950000	7.24556e-10
686.900000	7.25692e-10
686.850000	7.26829e-10
686.800000	7.27968e-10
686.750000	7.29109e-10
686.700000	7.30252e-10
686.650000	7.31396e-10
686.600000	7.32542e-10
686.550000	7.3369e-10
686.500000	7.3484e-10
686.450000	7.35992e-10
686.400000	7.37145e-10
686.350000	7.38301e-10
686.300000	7.39458e-10
686.250000	7.40617e-10
686.200000	7.41777e-10
686.150000	7.4294e-10
686.100000	7.44104e-10
686.050000	7.4527e-10
686.000000	7.46438e-10
685.950000	7.47608e-10
685.900000	7.4878e-10
685.850000	7.49953e-10
685.800000	7.51129e-10
685.750000	7.52306e-10
685.700000	7.53485e-10
685.650000	7.54665e-10
685.600000	7.55848e-10
685.550000	7.57033e-10
685.500000	7.58219e-10
685.450000	7.59407e-10
685.400000	7.60597e-10
685.350000	7.61789e-10
685.300000	7.62983e-10
685.250000	7.64179e-10
685.200000	7.65376e-10
685.150000	7.66576e-10
685.100000	7.67777e-10
685.050000	7.6898e-10
685.000000	7.70186e-10
684.950000	7.71393e-10
684.900000	7.72601e-10
684.850000	7.73812e-10
684.800000	7.75025e-10
684.750000	7.76239e-10
684.700000	7.77456e-10
684.650000	7.78674e-10
684.600000	7.79894e-10
684.550000	7.81117e-10
684.500000	7.82341e-10
684.450000	7.83567e-10
684.400000	7.84794e-10
684.350000	7.86024e-10
684.300000	7.87256e-10
684.250000	7.8849e-10
684.200000	7.89725e-10
684.150000	7.90963e-10
684.100000	7.92202e-10
684.050000	7.93444e-10
684.000000	7.94687e-10
683.950000	7.95933e-10
683.900000	7.9718e-10
683.850000	7.98429e-10
683.800000	7.9968e-10
683.750000	8.00933e-10
683.700000	8.02188e-10
683.650000	8.03445e-10
683.600000	8.04704e-10
683.550000	8.05965e-10
683.500000	8.07228e-10
683.450000	8.08493e-10
683.400000	8.0976e-10
683.350000	8.11029e-10
683.300000	8.123e-10
683.250000	8.13573e-10
683.200000	8.14848e-10
683.150000	8.16125e-10
683.100000	8.17403e-10
683.050000	8.18684e-10
683.000000	8.19967e-10
682.950000	8.21252e-10
682.900000	8.22539e-10
682.850000	8.23828e-10
682.800000	8.25119e-10
682.750000	8.26412e-10
682.700000	8.27707e-10
682.650000	8.29004e-10
682.600000	8.30303e-10
682.550000	8.31604e-10
682.500000	8.32907e-10
682.450000	8.34212e-10
682.400000	8.35519e-10
682.350000	8.36828e-10
682.300000	8.38139e-10
682.250000	8.39453e-10
682.200000	8.40768e-10
682.150000	8.42086e-10
682.100000	8.43405e-10
682.050000	8.44727e-10
682.000000	8.4605e-10
681.950000	8.47376e-10
681.900000	8.48704e-10
681.850000	8.50033e-10
681.800000	8.51365e-10
681.750000	8.52699e-10
681.700000	8.54035e-10
681.650000	8.55374e-10
681.600000	8.56714e-10
681.550000	8.58056e-10
681.500000	8.59401e-10
681.450000	8.60747e-10
681.400000	8.62096e-10
681.350000	8.63447e-10
681.300000	8.648e-10
681.250000	8.66155e-10
681.200000	8.67512e-10
681.150000	8.68871e-10
681.100000	8.70232e-10
681.050000	8.71596e-10
681.000000	8.72962e-10
680.950000	8.74329e-10
680.900000	8.75699e-10
680.850000	8.77071e-10
680.800000	8.78446e-10
680.750000	8.79822e-10
680.700000	8.812e-10
680.650000	8.82581e-10
680.600000	8.83964e-10
680.550000	8.85349e-10
680.500000	8.86736e-10
680.450000	8.88125e-10
680.400000	8.89517e-10
680.350000	8.90911e-10
680.300000	8.92307e-10
680.250000	8.93705e-10
680.200000	8.95105e-10
680.150000	8.96507e-10
680.100000	8.97912e-10
680.050000	8.99319e-10
680.000000	9.00728e-10
679.950000	9.02139e-10
679.900000	9.03552e-10
679.850000	9.04968e-10
679.800000	9.06386e-10
679.750000	9.07806e-10
679.700000	9.09228e-10
679.650000	9.10653e-10
679.600000	9.1208e-10
679.550000	9.13509e-10
679.500000	9.1494e-10
679.450000	9.16373e-10
679.400000	9.17809e-10
679.350000	9.19247e-10
679.300000	9.20687e-10
679.250000	9.2213e-10
679.200000	9.23574e-10
679.150000	9.25021e-10
679.100000	9.2647e-10
679.050000	9.27922e-10
679.000000	9.29376e-10
678.950000	9.30832e-10
678.900000	9.3229e-10
678.850000	9.33751e-10
678.800000	9.35214e-10
678.750000	9.36679e-10
678.700000	9.38146e-10
678.650000	9.39616e-10
678.600000	9.41088e-10
678.550000	9.42562e-10
678.500000	9.44039e-10
678.450000	9.45518e-10
678.400000	9.46999e-10
678.350000	9.48483e-10
678.300000	9.49969e-10
678.250000	9.51457e-10
678.200000	9.52948e-10
678.150000	9.54441e-10
678.100000	9.55936e-10
678.050000	9.57434e-10
678.000000	9.58933e-10
677.950000	9.60436e-10
677.900000	9.6194e-10
677.850000	9.63447e-10
677.800000	9.64957e-10
677.750000	9.66468e-10
677.700000	9.67983e-10
677.650000	9.69499e-10
677.600000	9.71018e-10
677.550000	9.72539e-10
677.500000	9.74063e-10
677.450000	9.75588e-10
677.400000	9.77117e-10
677.350000	9.78648e-10
677.300000	9.80181e-10
677.250000	9.81716e-10
677.200000	9.83254e-10
677.150000	9.84794e-10
677.100000	9.86337e-10
677.050000	9.87882e-10
677.000000	9.8943e-10
676.950000	9.9098e-10
676.900000	9.92532e-10
676.850000	9.94087e-10
676.800000	9.95644e-10
676.750000	9.97204e-10
676.700000	9.98766e-10
676.650000	1.00033e-09
676.600000	1.0019e-09
676.550000	1.00347e-09
676.500000	1.00504e-09
676.450000	1.00661e-09
676.400000	1.00819e-09
676.350000	1.00977e-09
676.300000	1.01135e-09
676.250000	1.01294e-09
676.200000	1.01452e-09
676.150000	1.01611e-09
676.100000	1.0177e-09
676.050000	1.0193e-09
676.000000	1.02089e-09
675.950000	1.02249e-09
675.900000	1.0241e-09
675.850000	1.0257e-09
675.800000	1.02731e-09
675.750000	1.02892e-09
675.700000	1.03053e-09
675.650000	1.03214e-09
675.600000	1.03376e-09
675.550000	1.03538e-09
675.500000	1.037e-09
675.450000	1.03862e-09
675.400000	1.04025e-09
675.350000	1.04188e-09
675.300000	1.04351e-09
675.250000	1.04515e-09
675.200000	1.04678e-09
675.150000	1.04842e-09
675.100000	1.05007e-09
675.050000	1.05171e-09
675.000000	1.05336e-09
674.950000	1.05501e-09
674.900000	1.05666e-09
674.850000	1.05832e-09
674.800000	1.05997e-09
674.750000	1.06163e-09
674.700000	1.0633e-09
674.650000	1.06496e-09
674.600000	1.06663e-09
674.550000	1.0683e-09
674.500000	1.06998e-09
674.450000	1.07165e-09
674.400000	1.07333e-09
674.350000	1.07501e-09
674.300000	1.07669e-09
674.250000	1.07838e-09
674.200000	1.08007e-09
674.150000	1.08176e-09
674.100000	1.08346e-09
674.050000	1.08515e-09
674.000000	1.08685e-09
673.950000	1.08856e-09
673.900000	1.09026e-09
673.850000	1.09197e-09
673.800000	1.09368e-09
673.750000	1.09539e-09
673.700000	1.09711e-09
673.650000	1.09883e-09
673.600000	1.10055e-09
673.550000	1.10227e-09
673.500000	1.104e-09
673.450000	1.10573e-09
673.400000	1.10746e-09
673.350000	1.10919e-09
673.300000	1.11093e-09
673.250000	1.11267e-09
673.200000	1.11441e-09
673.150000	1.11616e-09
673.100000	1.11791e-09
673.050000	1.11966e-09
673.000000	1.12141e-09
672.950000	1.12317e-09
672.900000	1.12493e-09
672.850000	1.12669e-09
672.800000	1.12845e-09
672.750000	1.13022e-09
672.700000	1.13199e-09
672.650000	1.13376e-09
672.600000	1.13554e-09
672.550000	1.13732e-09
672.500000	1.1391e-09
672.450000	1.14088e-09
672.400000	1.14267e-09
672.350000	1.14446e-09
672.300000	1.14625e-09
672.250000	1.14805e-09
672.200000	1.14985e-09
672.150000	1.15165e-09
672.100000	1.15345e-09
672.050000	1.15526e-09
672.000000	1.15707e-09
671.950000	1.15888e-09
671.900000	1.16069e-09
671.850000	1.16251e-09
671.800000	1.16433e-09
671.750000	1.16616e-09
671.700000	1.16798e-09
671.650000	1.16981e-09
671.600000	1.17164e-09
671.550000	1.17348e-09
671.500000	1.17532e-09
671.450000	1.17716e-09
671.400000	1.179e-09
671.350000	1.18085e-09
671.300000	1.1827e-09
671.250000	1.18455e-09
671.200000	1.1864e-09
671.150000	1.18826e-09
671.100000	1.19012e-09
671.050000	1.19199e-09
671.000000	1.19385e-09
670.950000	1.19572e-09
670.900000	1.1976e-09
670.850000	1.19947e-09
670.800000	1.20135e-09
670.750000	1.20323e-09
670.700000	1.20512e-09
670.650000	1.207e-09
670.600000	1.20889e-09
670.550000	1.21079e-09
670.500000	1.21268e-09
670.450000	1.21458e-09
670.400000	1.21648e-09
670.350000	1.21839e-09
670.300000	1.2203e-09
670.250000	1.22221e-09
670.200000	1.22412e-09
670.150000	1.22604e-09
670.100000	1.22796e-09
670.050000	1.22988e-09
670.000000	1.23181e-09
669.950000	1.23374e-09
669.900000	1.23567e-09
669.850000	1.2376e-09
669.800000	1.23954e-09
669.750000	1.24148e-09
669.700000	1.24343e-09
669.650000	1.24538e-09
669.600000	1.24733e-09
669.550000	1.24928e-09
669.500000	1.25124e-09
669.450000	1.25319e-09
669.400000	1.25516e-09
669.350000	1.25712e-09
669.300000	1.25909e-09
669.250000	1.26106e-09
669.200000	1.26304e-09
669.150000	1.26502e-09
669.100000	1.267e-09
669.050000	1.26898e-09
669.000000	1.27097e-09
668.950000	1.27296e-09
668.900000	1.27495e-09
668.850000	1.27695e-09
668.800000	1.27895e-09
668.750000	1.28095e-09
668.700000	1.28296e-09
668.650000	1.28497e-09
668.600000	1.28698e-09
668.550000	1.28899e-09
668.500000	1.29101e-09
668.450000	1.29303e-09
668.400000	1.29506e-09
668.350000	1.29709e-09
668.300000	1.29912e-09
668.250000	1.30115e-09
668.200000	1.30319e-09
668.150000	1.30523e-09
668.100000	1.30727e-09
668.050000	1.30932e-09
668.000000	1.31137e-09
667.950000	1.31342e-09
667.900000	1.31548e-09
667.850000	1.31754e-09
667.800000	1.3196e-09
667.750000	1.32167e-09
667.700000	1.32374e-09
667.650000	1.32581e-09
667.600000	1.32789e-09
667.550000	1.32997e-09
667.500000	1.33205e-09
667.450000	1.33414e-09
667.400000	1.33622e-09
667.350000	1.33832e-09
667.300000	1.34041e-09
667.250000	1.34251e-09
667.200000	1.34461e-09
667.150000	1.34672e-09
667.100000	1.34883e-09
667.050000	1.35094e-09
667.000000	1.35306e-09
666.950000	1.35517e-09
666.900000	1.3573e-09
666.850000	1.35942e-09
666.800000	1.36155e-09
666.750000	1.36368e-09
666.700000	1.36582e-09
666.650000	1.36796e-09
666.600000	1.3701e-09
666.550000	1.37224e-09
666.500000	1.37439e-09
666.450000	1.37654e-09
666.400000	1.3787e-09
666.350000	1.38086e-09
666.300000	1.38302e-09
666.250000	1.38518e-09
666.200000	1.38735e-09
666.150000	1.38953e-09
666.100000	1.3917e-09
666.050000	1.39388e-09
666.000000	1.39606e-09
665.950000	1.39825e-09
665.900000	1.40044e-09
665.850000	1.40263e-09
665.800000	1.40483e-09
665.750000	1.40703e-09
665.700000	1.40923e-09
665.650000	1.41144e-09
665.600000	1.41365e-09
665.550000	1.41586e-09
665.500000	1.41808e-09
665.450000	1.4203e-09
665.400000	1.42252e-09
665.350000	1.42475e-09
665.300000	1.42698e-09
665.250000	1.42921e-09
665.200000	1.43145e-09
665.150000	1.43369e-09
665.100000	1.43594e-09
665.050000	1.43818e-09
665.000000	1.44044e-09
664.950000	1.44269e-09
664.900000	1.44495e-09
664.850000	1.44721e-09
664.800000	1.44948e-09
664.750000	1.45175e-09
664.700000	1.45402e-09
664.650000	1.4563e-09
664.600000	1.45858e-09
664.550000	1.46086e-09
664.500000	1.46315e-09
664.450000	1.46544e-09
664.400000	1.46773e-09
664.350000	1.47003e-09
664.300000	1.47233e-09
664.250000	1.47464e-09
664.200000	1.47695e-09
664.150000	1.47926e-09
664.100000	1.48157e-09
664.050000	1.48389e-09
664.000000	1.48622e-09
663.950000	1.48854e-09
663.900000	1.49087e-09
663.850000	1.49321e-09
663.800000	1.49555e-09
663.750000	1.49789e-09
663.700000	1.50023e-09
663.650000	1.50258e-09
663.600000	1.50493e-09
663.550000	1.50729e-09
663.500000	1.50965e-09
663.450000	1.51201e-09
663.400000	1.51438e-09
663.350000	1.51675e-09
663.300000	1.51912e-09
663.250000	1.5215e-09
663.200000	1.52388e-09
663.150000	1.52627e-09
663.100000	1.52866e-09
663.050000	1.53105e-09
663.000000	1.53345e-09
662.950000	1.53585e-09
662.900000	1.53825e-09
662.850000	1.54066e-09
662.800000	1.54307e-09
662.750000	1.54549e-09
662.700000	1.54791e-09
662.650000	1.55033e-09
662.600000	1.55276e-09
662.550000	1.55519e-09
662.500000	1.55763e-09
662.450000	1.56006e-09
662.400000	1.56251e-09
662.350000	1.56495e-09
662.300000	1.5674e-09
662.250000	1.56986e-09
662.200000	1.57231e-09
662.150000	1.57477e-09
662.100000	1.57724e-09
662.050000	1.57971e-09
662.000000	1.58218e-09
661.950000	1.58466e-09
661.900000	1.58714e-09
661.850000	1.58962e-09
661.800000	1.59211e-09
661.750000	1.5946e-09
661.700000	1.5971e-09
661.650000	1.5996e-09
661.600000	1.60211e-09
661.550000	1.60461e-09
661.500000	1.60712e-09
661.450000	1.60964e-09
661.400000	1.61216e-09
661.350000	1.61468e-09
661.300000	1.61721e-09
661.250000	1.61974e-09
661.200000	1.62228e-09
661.150000	1.62482e-09
661.100000	1.62736e-09
661.050000	1.62991e-09
661.000000	1.63246e-09
660.950000	1.63502e-09
660.900000	1.63758e-09
660.850000	1.64014e-09
660.800000	1.64271e-09
660.750000	1.64528e-09
660.700000	1.64785e-09
660.650000	1.65043e-09
660.600000	1.65302e-09
660.550000	1.6556e-09
660.500000	1.65819e-09
660.450000	1.66079e-09
660.400000	1.66339e-09
660.350000	1.66599e-09
660.300000	1.6686e-09
660.250000	1.67121e-09
660.200000	1.67383e-09
660.150000	1.67645e-09
660.100000	1.67907e-09
660.050000	1.6817e-09
660.000000	1.68433e-09
659.950000	1.68697e-09
659.900000	1.68961e-09
659.850000	1.69226e-09
659.800000	1.6949e-09
659.750000	1.69756e-09
659.700000	1.70021e-09
659.650000	1.70288e-09
659.600000	1.70554e-09
659.550000	1.70821e-09
659.500000	1.71088e-09
659.450000	1.71356e-09
659.400000	1.71624e-09
659.350000	1.71893e-09
659.300000	1.72162e-09
659.250000	1.72432e-09
659.200000	1.72701e-09
659.150000	1.72972e-09
659.100000	1.73243e-09
659.050000	1.73514e-09
659.000000	1.73785e-09
658.950000	1.74057e-09
658.900000	1.7433e-09
658.850000	1.74603e-09
658.800000	1.74876e-09
658.750000	1.7515e-09
658.700000	1.75424e-09
658.650000	1.75698e-09
658.600000	1.75973e-09
658.550000	1.76249e-09
658.500000	1.76525e-09
658.450000	1.76801e-09
658.400000	1.77078e-09
658.350000	1.77355e-09
658.300000	1.77632e-09
658.250000	1.7791e-09
658.200000	1.78189e-09
658.150000	1.78468e-09
658.100000	1.78747e-09
658.050000	1.79027e-09
658.000000	1.79307e-09
657.950000	1.79588e-09
657.900000	1.79869e-09
657.850000	1.8015e-09
657.800000	1.80432e-09
657.750000	1.80715e-09
657.700000	1.80997e-09
657.650000	1.81281e-09
657.600000	1.81564e-09
657.550000	1.81849e-09
657.500000	1.82133e-09
657.450000	1.82418e-09
657.400000	1.82704e-09
657.350000	1.8299e-09
657.300000	1.83276e-09
657.250000	1.83563e-09
657.200000	1.8385e-09
657.150000	1.84138e-09
657.100000	1.84426e-09
657.050000	1.84715e-09
657.000000	1.85004e-09
656.950000	1.85293e-09
656.900000	1.85583e-09
656.850000	1.85874e-09
656.800000	1.86165e-09
656.750000	1.86456e-09
656.700000	1.86748e-09
656.650000	1.8704e-09
656.600000	1.87333e-09
656.550000	1.87626e-09
656.500000	1.8792e-09
656.450000	1.88214e-09
656.400000	1.88508e-09
656.350000	1.88803e-09
656.300000	1.89099e-09
656.250000	1.89395e-09
656.200000	1.89691e-09
656.150000	1.89988e-09
656.100000	1.90285e-09
656.050000	1.90583e-09
656.000000	1.90881e-09
655.950000	1.9118e-09
655.900000	1.91479e-09
655.850000	1.91779e-09
655.800000	1.92079e-09
655.750000	1.9238e-09
655.700000	1.92681e-09
655.650000	1.92982e-09
655.600000	1.93284e-09
655.550000	1.93587e-09
655.500000	1.9389e-09
655.450000	1.94193e-09
655.400000	1.94497e-09
655.350000	1.94801e-09
655.300000	1.95106e-09
655.250000	1.95411e-09
655.200000	1.95717e-09
655.150000	1.96024e-09
655.100000	1.9633e-09
655.050000	1.96638e-09
655.000000	1.96945e-09
654.950000	1.97253e-09
654.900000	1.97562e-09
654.850000	1.97871e-09
654.800000	1.98181e-09
654.750000	1.98491e-09
654.700000	1.98802e-09
654.650000	1.99113e-09
654.600000	1.99424e-09
654.550000	1.99736e-09
654.500000	2.00049e-09
654.450000	2.00362e-09
654.400000	2.00676e-09
654.350000	2.0099e-09
654.300000	2.01304e-09
654.250000	2.01619e-09
654.200000	2.01935e-09
654.150000	2.02251e-09
654.100000	2.02567e-09
654.050000	2.02884e-09
654.000000	2.03202e-09
653.950000	2.03519e-09
653.900000	2.03838e-09
653.850000	2.04157e-09
653.800000	2.04476e-09
653.750000	2.04796e-09
653.700000	2.05117e-09
653.650000	2.05438e-09
653.600000	2.05759e-09
653.550000	2.06081e-09
653.500000	2.06404e-09
653.450000	2.06727e-09
653.400000	2.0705e-09
653.350000	2.07374e-09
653.300000	2.07699e-09
653.250000	2.08024e-09
653.200000	2.08349e-09
653.150000	2.08675e-09
653.100000	2.09002e-09
653.050000	2.09329e-09
653.000000	2.09656e-09
652.950000	2.09984e-09
652.900000	2.10313e-09
652.850000	2.10642e-09
652.800000	2.10971e-09
652.750000	2.11302e-09
652.700000	2.11632e-09
652.650000	2.11963e-09
652.600000	2.12295e-09
652.550000	2.12627e-09
652.500000	2.1296e-09
652.450000	2.13293e-09
652.400000	2.13627e-09
652.350000	2.13961e-09
652.300000	2.14296e-09
652.250000	2.14631e-09
652.200000	2.14967e-09
652.150000	2.15303e-09
652.100000	2.1564e-09
652.050000	2.15978e-09
652.000000	2.16316e-09
651.950000	2.16654e-09
651.900000	2.16993e-09
651.850000	2.17333e-09
651.800000	2.17673e-09
651.750000	2.18013e-09
651.700000	2.18354e-09
651.650000	2.18696e-09
651.600000	2.19038e-09
651.550000	2.19381e-09
651.500000	2.19724e-09
651.450000	2.20068e-09
651.400000	2.20412e-09
651.350000	2.20757e-09
651.300000	2.21102e-09
651.250000	2.21448e-09
651.200000	2.21795e-09
651.150000	2.22142e-09
651.100000	2.22489e-09
651.050000	2.22837e-09
651.000000	2.23186e-09
650.950000	2.23535e-09
650.900000	2.23885e-09
650.850000	2.24235e-09
650.800000	2.24586e-09
650.750000	2.24937e-09
650.700000	2.25289e-09
650.650000	2.25642e-09
650.600000	2.25995e-09
650.550000	2.26348e-09
650.500000	2.26703e-09
650.450000	2.27057e-09
650.400000	2.27413e-09
650.350000	2.27768e-09
650.300000	2.28125e-09
650.250000	2.28482e-09
650.200000	2.28839e-09
650.150000	2.29197e-09
650.100000	2.29556e-09
650.050000	2.29915e-09
650.000000	2.30274e-09
649.950000	2.30635e-09
649.900000	2.30996e-09
649.850000	2.31357e-09
649.800000	2.31719e-09
649.750000	2.32081e-09
649.700000	2.32444e-09
649.650000	2.32808e-09
649.600000	2.33172e-09
649.550000	2.33537e-09
649.500000	2.33902e-09
649.450000	2.34268e-09
649.400000	2.34635e-09
649.350000	2.35002e-09
649.300000	2.3537e-09
649.250000	2.35738e-09
649.200000	2.36107e-09
649.150000	2.36476e-09
649.100000	2.36846e-09
649.050000	2.37216e-09
649.000000	2.37588e-09
648.950000	2.37959e-09
648.900000	2.38331e-09
648.850000	2.38704e-09
648.800000	2.39078e-09
648.750000	2.39452e-09
648.700000	2.39826e-09
648.650000	2.40202e-09
648.600000	2.40577e-09
648.550000	2.40954e-09
648.500000	2.41331e-09
648.450000	2.41708e-09
648.400000	2.42086e-09
648.350000	2.42465e-09
648.300000	2.42844e-09
648.250000	2.43224e-09
648.200000	2.43605e-09
648.150000	2.43986e-09
648.100000	2.44367e-09
648.050000	2.4475e-09
648.000000	2.45132e-09
647.950000	2.45516e-09
647.900000	2.459e-09
647.850000	2.46285e-09
647.800000	2.4667e-09
647.750000	2.47056e-09
647.700000	2.47442e-09
647.650000	2.47829e-09
647.600000	2.48217e-09
647.550000	2.48605e-09
647.500000	2.48994e-09
647.450000	2.49384e-09
647.400000	2.49774e-09
647.350000	2.50164e-09
647.300000	2.50556e-09
647.250000	2.50948e-09
647.200000	2.5134e-09
647.150000	2.51733e-09
647.100000	2.52127e-09
647.050000	2.52522e-09
647.000000	2.52917e-09
646.950000	2.53312e-09
646.900000	2.53708e-09
646.850000	2.54105e-09
646.800000	2.54503e-09
646.750000	2.54901e-09
646.700000	2.553e-09
646.650000	2.55699e-09
646.600000	2.56099e-09
646.550000	2.565e-09
646.500000	2.56901e-09
646.450000	2.57303e-09
646.400000	2.57705e-09
646.350000	2.58108e-09
646.300000	2.58512e-09
646.250000	2.58916e-09
646.200000	2.59321e-09
646.150000	2.59727e-09
646.100000	2.60133e-09
646.050000	2.6054e-09
646.000000	2.60948e-09
645.950000	2.61356e-09
645.900000	2.61764e-09
645.850000	2.62174e-09
645.800000	2.62584e-09
645.750000	2.62995e-09
645.700000	2.63406e-09
645.650000	2.63818e-09
645.600000	2.64231e-09
645.550000	2.64644e-09
645.500000	2.65058e-09
645.450000	2.65472e-09
645.400000	2.65888e-09
645.350000	2.66304e-09
645.300000	2.6672e-09
645.250000	2.67137e-09
645.200000	2.67555e-09
645.150000	2.67974e-09
645.100000	2.68393e-09
645.050000	2.68813e-09
645.000000	2.69233e-09
644.950000	2.69654e-09
644.900000	2.70076e-09
644.850000	2.70498e-09
644.800000	2.70921e-09
644.750000	2.71345e-09
644.700000	2.71769e-09
644.650000	2.72194e-09
644.600000	2.7262e-09
644.550000	2.73047e-09
644.500000	2.73474e-09
644.450000	2.73901e-09
644.400000	2.7433e-09
644.350000	2.74759e-09
644.300000	2.75189e-09
644.250000	2.75619e-09
644.200000	2.7605e-09
644.150000	2.76482e-09
644.100000	2.76914e-09
644.050000	2.77347e-09
644.000000	2.77781e-09
643.950000	2.78215e-09
643.900000	2.78651e-09
643.850000	2.79086e-09
643.800000	2.79523e-09
643.750000	2.7996e-09
643.700000	2.80398e-09
643.650000	2.80836e-09
643.600000	2.81276e-09
643.550000	2.81716e-09
643.500000	2.82156e-09
643.450000	2.82597e-09
643.400000	2.83039e-09
643.350000	2.83482e-09
643.300000	2.83925e-09
643.250000	2.84369e-09
643.200000	2.84814e-09
643.150000	2.8526e-09
643.100000	2.85706e-09
643.050000	2.86153e-09
643.000000	2.866e-09
642.950000	2.87048e-09
642.900000	2.87497e-09
642.850000	2.87947e-09
642.800000	2.88397e-09
642.750000	2.88848e-09
642.700000	2.893e-09
642.650000	2.89752e-09
642.600000	2.90205e-09
642.550000	2.90659e-09
642.500000	2.91114e-09
642.450000	2.91569e-09
642.400000	2.92025e-09
642.350000	2.92482e-09
642.300000	2.92939e-09
642.250000	2.93397e-09
642.200000	2.93856e-09
642.150000	2.94316e-09
642.100000	2.94776e-09
642.050000	2.95237e-09
642.000000	2.95698e-09
641.950000	2.96161e-09
641.900000	2.96624e-09
641.850000	2.97088e-09
641.800000	2.97553e-09
641.750000	2.98018e-09
641.700000	2.98484e-09
641.650000	2.98951e-09
641.600000	2.99418e-09
641.550000	2.99886e-09
641.500000	3.00355e-09
641.450000	3.00825e-09
641.400000	3.01295e-09
641.350000	3.01767e-09
641.300000	3.02238e-09
641.250000	3.02711e-09
641.200000	3.03184e-09
641.150000	3.03659e-09
641.100000	3.04133e-09
641.050000	3.04609e-09
641.000000	3.05085e-09
640.950000	3.05562e-09
640.900000	3.0604e-09
640.850000	3.06519e-09
640.800000	3.06998e-09
640.750000	3.07478e-09
640.700000	3.07959e-09
640.650000	3.0844e-09
640.600000	3.08923e-09
640.550000	3.09406e-09
640.500000	3.0989e-09
640.450000	3.10374e-09
640.400000	3.1086e-09
640.350000	3.11346e-09
640.300000	3.11832e-09
640.250000	3.1232e-09
640.200000	3.12808e-09
640.150000	3.13298e-09
640.100000	3.13787e-09
640.050000	3.14278e-09
640.000000	3.1477e-09
639.950000	3.15262e-09
639.900000	3.15755e-09
639.850000	3.16248e-09
639.800000	3.16743e-09
639.750000	3.17238e-09
639.700000	3.17734e-09
639.650000	3.18231e-09
639.600000	3.18729e-09
639.550000	3.19227e-09
639.500000	3.19726e-09
639.450000	3.20226e-09
639.400000	3.20727e-09
639.350000	3.21228e-09
639.300000	3.21731e-09
639.250000	3.22234e-09
639.200000	3.22737e-09
639.150000	3.23242e-09
639.100000	3.23747e-09
639.050000	3.24254e-09
639.000000	3.24761e-09
638.950000	3.25268e-09
638.900000	3.25777e-09
638.850000	3.26286e-09
638.800000	3.26797e-09
638.750000	3.27308e-09
638.700000	3.27819e-09
638.650000	3.28332e-09
638.600000	3.28845e-09
638.550000	3.29359e-09
638.500000	3.29874e-09
638.450000	3.3039e-09
638.400000	3.30907e-09
638.350000	3.31424e-09
638.300000	3.31942e-09
638.250000	3.32461e-09
638.200000	3.32981e-09
638.150000	3.33502e-09
638.100000	3.34023e-09
638.050000	3.34545e-09
638.000000	3.35068e-09
637.950000	3.35592e-09
637.900000	3.36117e-09
637.850000	3.36642e-09
637.800000	3.37169e-09
637.750000	3.37696e-09
637.700000	3.38224e-09
637.650000	3.38753e-09
637.600000	3.39282e-09
637.550000	3.39813e-09
637.500000	3.40344e-09
637.450000	3.40876e-09
637.400000	3.41409e-09
637.350000	3.41943e-09
637.300000	3.42477e-09
637.250000	3.43013e-09
637.200000	3.43549e-09
637.150000	3.44086e-09
637.100000	3.44624e-09
637.050000	3.45163e-09
637.000000	3.45703e-09
636.950000	3.46243e-09
636.900000	3.46784e-09
636.850000	3.47326e-09
636.800000	3.47869e-09
636.750000	3.48413e-09
636.700000	3.48958e-09
636.650000	3.49504e-09
636.600000	3.5005e-09
636.550000	3.50597e-09
636.500000	3.51145e-09
636.450000	3.51694e-09
636.400000	3.52244e-09
636.350000	3.52795e-09
636.300000	3.53346e-09
636.250000	3.53899e-09
636.200000	3.54452e-09
636.150000	3.55006e-09
636.100000	3.55561e-09
636.050000	3.56117e-09
636.000000	3.56674e-09
635.950000	3.57231e-09
635.900000	3.5779e-09
635.850000	3.58349e-09
635.800000	3.58909e-09
635.750000	3.5947e-09
635.700000	3.60032e-09
635.650000	3.60595e-09
635.600000	3.61159e-09
635.550000	3.61723e-09
635.500000	3.62289e-09
635.450000	3.62855e-09
635.400000	3.63422e-09
635.350000	3.63991e-09
635.300000	3.6456e-09
635.250000	3.65129e-09
635.200000	3.657e-09
635.150000	3.66272e-09
635.100000	3.66844e-09
635.050000	3.67418e-09
635.000000	3.67992e-09
634.950000	3.68568e-09
634.900000	3.69144e-09
634.850000	3.69721e-09
634.800000	3.70299e-09
634.750000	3.70878e-09
634.700000	3.71457e-09
634.650000	3.72038e-09
634.600000	3.7262e-09
634.550000	3.73202e-09
634.500000	3.73785e-09
634.450000	3.7437e-09
634.400000	3.74955e-09
634.350000	3.75541e-09
634.300000	3.76128e-09
634.250000	3.76716e-09
634.200000	3.77305e-09
634.150000	3.77895e-09
634.100000	3.78485e-09
634.050000	3.79077e-09
634.000000	3.79669e-09
633.950000	3.80263e-09
633.900000	3.80857e-09
633.850000	3.81453e-09
633.800000	3.82049e-09
633.750000	3.82646e-09
633.700000	3.83244e-09
633.650000	3.83843e-09
633.600000	3.84443e-09
633.550000	3.85044e-09
633.500000	3.85646e-09
633.450000	3.86249e-09
633.400000	3.86853e-09
633.350000	3.87457e-09
633.300000	3.88063e-09
633.250000	3.88669e-09
633.200000	3.89277e-09
633.150000	3.89885e-09
633.100000	3.90495e-09
633.050000	3.91105e-09
633.000000	3.91717e-09
632.950000	3.92329e-09
632.900000	3.92942e-09
632.850000	3.93556e-09
632.800000	3.94171e-09
632.750000	3.94787e-09
632.700000	3.95404e-09
632.650000	3.96023e-09
632.600000	3.96641e-09
632.550000	3.97261e-09
632.500000	3.97882e-09
632.450000	3.98504e-09
632.400000	3.99127e-09
632.350000	3.99751e-09
632.300000	4.00376e-09
632.250000	4.01002e-09
632.200000	4.01628e-09
632.150000	4.02256e-09
632.100000	4.02885e-09
632.050000	4.03514e-09
632.000000	4.04145e-09
631.950000	4.04777e-09
631.900000	4.05409e-09
631.850000	4.06043e-09
631.800000	4.06678e-09
631.750000	4.07313e-09
631.700000	4.0795e-09
631.650000	4.08587e-09
631.600000	4.09226e-09
631.550000	4.09866e-09
631.500000	4.10506e-09
631.450000	4.11148e-09
631.400000	4.1179e-09
631.350000	4.12434e-09
631.300000	4.13079e-09
631.250000	4.13724e-09
631.200000	4.14371e-09
631.150000	4.15018e-09
631.100000	4.15667e-09
631.050000	4.16317e-09
631.000000	4.16967e-09
630.950000	4.17619e-09
630.900000	4.18272e-09
630.850000	4.18925e-09
630.800000	4.1958e-09
630.750000	4.20236e-09
630.700000	4.20893e-09
630.650000	4.2155e-09
630.600000	4.22209e-09
630.550000	4.22869e-09
630.500000	4.2353e-09
630.450000	4.24192e-09
630.400000	4.24855e-09
630.350000	4.25519e-09
630.300000	4.26184e-09
630.250000	4.2685e-09
630.200000	4.27517e-09
630.150000	4.28185e-09
630.100000	4.28854e-09
630.050000	4.29524e-09
630.000000	4.30196e-09
629.950000	4.30868e-09
629.900000	4.31541e-09
629.850000	4.32216e-09
629.800000	4.32891e-09
629.750000	4.33567e-09
629.700000	4.34245e-09
629.650000	4.34924e-09
629.600000	4.35603e-09
629.550000	4.36284e-09
629.500000	4.36966e-09
629.450000	4.37649e-09
629.400000	4.38333e-09
629.350000	4.39018e-09
629.300000	4.39704e-09
629.250000	4.40391e-09
629.200000	4.41079e-09
629.150000	4.41768e-09
629.100000	4.42459e-09
629.050000	4.4315e-09
629.000000	4.43843e-09
628.950000	4.44536e-09
628.900000	4.45231e-09
628.850000	4.45927e-09
628.800000	4.46623e-09
628.750000	4.47321e-09
628.700000	4.4802e-09
628.650000	4.4872e-09
628.600000	4.49422e-09
628.550000	4.50124e-09
628.500000	4.50827e-09
628.450000	4.51532e-09
628.400000	4.52237e-09
628.350000	4.52944e-09
628.300000	4.53652e-09
628.250000	4.54361e-09
628.200000	4.55071e-09
628.150000	4.55782e-09
628.100000	4.56494e-09
628.050000	4.57207e-09
628.000000	4.57922e-09
627.950000	4.58637e-09
627.900000	4.59354e-09
627.850000	4.60072e-09
627.800000	4.60791e-09
627.750000	4.61511e-09
627.700000	4.62232e-09
627.650000	4.62954e-09
627.600000	4.63678e-09
627.550000	4.64402e-09
627.500000	4.65128e-09
627.450000	4.65854e-09
627.400000	4.66582e-09
627.350000	4.67311e-09
627.300000	4.68042e-09
627.250000	4.68773e-09
627.200000	4.69505e-09
627.150000	4.70239e-09
627.100000	4.70974e-09
627.050000	4.7171e-09
627.000000	4.72447e-09
626.950000	4.73185e-09
626.900000	4.73924e-09
626.850000	4.74665e-09
626.800000	4.75406e-09
626.750000	4.76149e-09
626.700000	4.76893e-09
626.650000	4.77638e-09
626.600000	4.78385e-09
626.550000	4.79132e-09
626.500000	4.79881e-09
626.450000	4.80631e-09
626.400000	4.81382e-09
626.350000	4.82134e-09
626.300000	4.82887e-09
626.250000	4.83641e-09
626.200000	4.84397e-09
626.150000	4.85154e-09
626.100000	4.85912e-09
626.050000	4.86671e-09
626.000000	4.87432e-09
625.950000	4.88193e-09
625.900000	4.88956e-09
625.850000	4.8972e-09
625.800000	4.90485e-09
625.750000	4.91251e-09
625.700000	4.92019e-09
625.650000	4.92788e-09
625.600000	4.93557e-09
625.550000	4.94329e-09
625.500000	4.95101e-09
625.450000	4.95874e-09
625.400000	4.96649e-09
625.350000	4.97425e-09
625.300000	4.98202e-09
625.250000	4.98981e-09
625.200000	4.9976e-09
625.150000	5.00541e-09
625.100000	5.01323e-09
625.050000	5.02106e-09
625.000000	5.02891e-09
624.950000	5.03676e-09
624.900000	5.04463e-09
624.850000	5.05251e-09
624.800000	5.06041e-09
624.750000	5.06831e-09
624.700000	5.07623e-09
624.650000	5.08416e-09
624.600000	5.09211e-09
624.550000	5.10006e-09
624.500000	5.10803e-09
624.450000	5.11601e-09
624.400000	5.124e-09
624.350000	5.13201e-09
624.300000	5.14002e-09
624.250000	5.14805e-09
624.200000	5.1561e-09
624.150000	5.16415e-09
624.100000	5.17222e-09
624.050000	5.1803e-09
624.000000	5.18839e-09
623.950000	5.1965e-09
623.900000	5.20462e-09
623.850000	5.21275e-09
623.800000	5.22089e-09
623.750000	5.22905e-09
623.700000	5.23722e-09
623.650000	5.2454e-09
623.600000	5.25359e-09
623.550000	5.2618e-09
623.500000	5.27002e-09
623.450000	5.27825e-09
623.400000	5.2865e-09
623.350000	5.29476e-09
623.300000	5.30303e-09
623.250000	5.31131e-09
623.200000	5.31961e-09
623.150000	5.32792e-09
623.100000	5.33624e-09
623.050000	5.34458e-09
623.000000	5.35293e-09
622.950000	5.36129e-09
622.900000	5.36966e-09
622.850000	5.37805e-09
622.800000	5.38645e-09
622.750000	5.39487e-09
622.700000	5.40329e-09
622.650000	5.41173e-09
622.600000	5.42019e-09
622.550000	5.42866e-09
622.500000	5.43714e-09
622.450000	5.44563e-09
622.400000	5.45414e-09
622.350000	5.46265e-09
622.300000	5.47119e-09
622.250000	5.47973e-09
622.200000	5.48829e-09
622.150000	5.49687e-09
622.100000	5.50545e-09
622.050000	5.51405e-09
622.000000	5.52267e-09
621.950000	5.53129e-09
621.900000	5.53993e-09
621.850000	5.54859e-09
621.800000	5.55725e-09
621.750000	5.56593e-09
621.700000	5.57463e-09
621.650000	5.58334e-09
621.600000	5.59206e-09
621.550000	5.60079e-09
621.500000	5.60954e-09
621.450000	5.6183e-09
621.400000	5.62708e-09
621.350000	5.63587e-09
621.300000	5.64467e-09
621.250000	5.65349e-09
621.200000	5.66232e-09
621.150000	5.67116e-09
621.100000	5.68002e-09
621.050000	5.68889e-09
621.000000	5.69778e-09
620.950000	5.70668e-09
620.900000	5.71559e-09
620.850000	5.72452e-09
620.800000	5.73346e-09
620.750000	5.74242e-09
620.700000	5.75139e-09
620.650000	5.76037e-09
620.600000	5.76937e-09
620.550000	5.77838e-09
620.500000	5.7874e-09
620.450000	5.79644e-09
620.400000	5.8055e-09
620.350000	5.81456e-09
620.300000	5.82365e-09
620.250000	5.83274e-09
620.200000	5.84185e-09
620.150000	5.85098e-09
620.100000	5.86011e-09
620.050000	5.86927e-09
620.000000	5.87843e-09
619.950000	5.88761e-09
619.900000	5.89681e-09
619.850000	5.90602e-09
619.800000	5.91524e-09
619.750000	5.92448e-09
619.700000	5.93374e-09
619.650000	5.943e-09
619.600000	5.95229e-09
619.550000	5.96158e-09
619.500000	5.97089e-09
619.450000	5.98022e-09
619.400000	5.98956e-09
619.350000	5.99891e-09
619.300000	6.00828e-09
619.250000	6.01767e-09
619.200000	6.02706e-09
619.150000	6.03648e-09
619.100000	6.0459e-09
619.050000	6.05535e-09
619.000000	6.0648e-09
618.950000	6.07428e-09
618.900000	6.08376e-09
618.850000	6.09326e-09
618.800000	6.10278e-09
618.750000	6.11231e-09
618.700000	6.12186e-09
618.650000	6.13142e-09
618.600000	6.14099e-09
618.550000	6.15058e-09
618.500000	6.16019e-09
618.450000	6.16981e-09
618.400000	6.17945e-09
618.350000	6.1891e-09
618.300000	6.19876e-09
618.250000	6.20844e-09
618.200000	6.21814e-09
618.150000	6.22785e-09
618.100000	6.23757e-09
618.050000	6.24732e-09
618.000000	6.25707e-09
617.950000	6.26684e-09
617.900000	6.27663e-09
617.850000	6.28643e-09
617.800000	6.29625e-09
617.750000	6.30608e-09
617.700000	6.31593e-09
617.650000	6.32579e-09
617.600000	6.33567e-09
617.550000	6.34557e-09
617.500000	6.35548e-09
617.450000	6.3654e-09
617.400000	6.37534e-09
617.350000	6.3853e-09
617.300000	6.39527e-09
617.250000	6.40525e-09
617.200000	6.41526e-09
617.150000	6.42527e-09
617.100000	6.43531e-09
617.050000	6.44536e-09
617.000000	6.45542e-09
616.950000	6.4655e-09
616.900000	6.4756e-09
616.850000	6.48571e-09
616.800000	6.49584e-09
616.750000	6.50598e-09
616.700000	6.51614e-09
616.650000	6.52632e-09
616.600000	6.53651e-09
616.550000	6.54672e-09
616.500000	6.55694e-09
616.450000	6.56718e-09
616.400000	6.57743e-09
616.350000	6.5877e-09
616.300000	6.59799e-09
616.250000	6.60829e-09
616.200000	6.61861e-09
616.150000	6.62895e-09
616.100000	6.6393e-09
616.050000	6.64967e-09
616.000000	6.66005e-09
615.950000	6.67045e-09
615.900000	6.68086e-09
615.850000	6.6913e-09
615.800000	6.70174e-09
615.750000	6.71221e-09
615.700000	6.72269e-09
615.650000	6.73319e-09
615.600000	6.7437e-09
615.550000	6.75423e-09
615.500000	6.76478e-09
615.450000	6.77534e-09
615.400000	6.78592e-09
615.350000	6.79651e-09
615.300000	6.80713e-09
615.250000	6.81776e-09
615.200000	6.8284e-09
615.150000	6.83906e-09
615.100000	6.84974e-09
615.050000	6.86044e-09
615.000000	6.87115e-09
614.950000	6.88188e-09
614.900000	6.89262e-09
614.850000	6.90338e-09
614.800000	6.91416e-09
614.750000	6.92496e-09
614.700000	6.93577e-09
614.650000	6.9466e-09
614.600000	6.95745e-09
614.550000	6.96831e-09
614.500000	6.97919e-09
614.450000	6.99009e-09
614.400000	7.001e-09
614.350000	7.01193e-09
614.300000	7.02288e-09
614.250000	7.03384e-09
614.200000	7.04482e-09
614.150000	7.05582e-09
614.100000	7.06684e-09
614.050000	7.07787e-09
614.000000	7.08892e-09
613.950000	7.09999e-09
613.900000	7.11108e-09
613.850000	7.12218e-09
613.800000	7.1333e-09
613.750000	7.14444e-09
613.700000	7.15559e-09
613.650000	7.16676e-09
613.600000	7.17795e-09
613.550000	7.18916e-09
613.500000	7.20038e-09
613.450000	7.21162e-09
613.400000	7.22288e-09
613.350000	7.23416e-09
613.300000	7.24545e-09
613.250000	7.25677e-09
613.200000	7.26809e-09
613.150000	7.27944e-09
613.100000	7.29081e-09
613.050000	7.30219e-09
613.000000	7.31359e-09
612.950000	7.32501e-09
612.900000	7.33644e-09
612.850000	7.3479e-09
612.800000	7.35937e-09
612.750000	7.37086e-09
612.700000	7.38236e-09
612.650000	7.39389e-09
612.600000	7.40543e-09
612.550000	7.41699e-09
612.500000	7.42857e-09
612.450000	7.44017e-09
612.400000	7.45178e-09
612.350000	7.46342e-09
612.300000	7.47507e-09
612.250000	7.48674e-09
612.200000	7.49843e-09
612.150000	7.51013e-09
612.100000	7.52186e-09
612.050000	7.5336e-09
612.000000	7.54536e-09
611.950000	7.55714e-09
611.900000	7.56894e-09
611.850000	7.58075e-09
611.800000	7.59259e-09
611.750000	7.60444e-09
611.700000	7.61631e-09
611.650000	7.6282e-09
611.600000	7.64011e-09
611.550000	7.65203e-09
611.500000	7.66398e-09
611.450000	7.67594e-09
611.400000	7.68793e-09
611.350000	7.69993e-09
611.300000	7.71195e-09
611.250000	7.72398e-09
611.200000	7.73604e-09
611.150000	7.74812e-09
611.100000	7.76021e-09
611.050000	7.77233e-09
611.000000	7.78446e-09
610.950000	7.79661e-09
610.900000	7.80878e-09
610.850000	7.82097e-09
610.800000	7.83318e-09
610.750000	7.84541e-09
610.700000	7.85765e-09
610.650000	7.86992e-09
610.600000	7.8822e-09
610.550000	7.89451e-09
610.500000	7.90683e-09
610.450000	7.91917e-09
610.400000	7.93153e-09
610.350000	7.94391e-09
610.300000	7.95631e-09
610.250000	7.96873e-09
610.200000	7.98117e-09
610.150000	7.99363e-09
610.100000	8.00611e-09
610.050000	8.0186e-09
610.000000	8.03112e-09
609.950000	8.04366e-09
609.900000	8.05621e-09
609.850000	8.06879e-09
609.800000	8.08138e-09
609.750000	8.094e-09
609.700000	8.10663e-09
609.650000	8.11928e-09
609.600000	8.13196e-09
609.550000	8.14465e-09
609.500000	8.15736e-09
609.450000	8.17009e-09
609.400000	8.18285e-09
609.350000	8.19562e-09
609.300000	8.20841e-09
609.250000	8.22122e-09
609.200000	8.23405e-09
609.150000	8.24691e-09
609.100000	8.25978e-09
609.050000	8.27267e-09
609.000000	8.28558e-09
608.950000	8.29851e-09
608.900000	8.31147e-09
608.850000	8.32444e-09
608.800000	8.33743e-09
608.750000	8.35044e-09
608.700000	8.36348e-09
608.650000	8.37653e-09
608.600000	8.3896e-09
608.550000	8.4027e-09
608.500000	8.41581e-09
608.450000	8.42895e-09
608.400000	8.4421e-09
608.350000	8.45528e-09
608.300000	8.46848e-09
608.250000	8.48169e-09
608.200000	8.49493e-09
608.150000	8.50819e-09
608.100000	8.52147e-09
608.050000	8.53477e-09
608.000000	8.54809e-09
607.950000	8.56143e-09
607.900000	8.57479e-09
607.850000	8.58817e-09
607.800000	8.60158e-09
607.750000	8.615e-09
607.700000	8.62845e-09
607.650000	8.64191e-09
607.600000	8.6554e-09
607.550000	8.66891e-09
607.500000	8.68244e-09
607.450000	8.69599e-09
607.400000	8.70956e-09
607.350000	8.72315e-09
607.300000	8.73676e-09
607.250000	8.7504e-09
607.200000	8.76406e-09
607.150000	8.77773e-09
607.100000	8.79143e-09
607.050000	8.80515e-09
607.000000	8.81889e-09
606.950000	8.83266e-09
606.900000	8.84644e-09
606.850000	8.86025e-09
606.800000	8.87407e-09
606.750000	8.88792e-09
606.700000	8.90179e-09
606.650000	8.91568e-09
606.600000	8.9296e-09
606.550000	8.94353e-09
606.500000	8.95749e-09
606.450000	8.97147e-09
606.400000	8.98547e-09
606.350000	8.99949e-09
606.300000	9.01354e-09
606.250000	9.0276e-09
606.200000	9.04169e-09
606.150000	9.0558e-09
606.100000	9.06993e-09
606.050000	9.08408e-09
606.000000	9.09826e-09
605.950000	9.11246e-09
605.900000	9.12668e-09
605.850000	9.14092e-09
605.800000	9.15518e-09
605.750000	9.16947e-09
605.700000	9.18378e-09
605.650000	9.19811e-09
605.600000	9.21246e-09
605.550000	9.22684e-09
605.500000	9.24124e-09
605.450000	9.25566e-09
605.400000	9.2701e-09
605.350000	9.28457e-09
605.300000	9.29905e-09
605.250000	9.31357e-09
605.200000	9.3281e-09
605.150000	9.34265e-09
605.100000	9.35723e-09
605.050000	9.37183e-09
605.000000	9.38646e-09
604.950000	9.4011e-09
604.900000	9.41577e-09
604.850000	9.43047e-09
604.800000	9.44518e-09
604.750000	9.45992e-09
604.700000	9.47468e-09
604.650000	9.48946e-09
604.600000	9.50427e-09
604.550000	9.5191e-09
604.500000	9.53395e-09
604.450000	9.54883e-09
604.400000	9.56373e-09
604.350000	9.57865e-09
604.300000	9.5936e-09
604.250000	9.60857e-09
604.200000	9.62356e-09
604.150000	9.63858e-09
604.100000	9.65362e-09
604.050000	9.66868e-09
604.000000	9.68376e-09
603.950000	9.69887e-09
603.900000	9.71401e-09
603.850000	9.72916e-09
603.800000	9.74434e-09
603.750000	9.75955e-09
603.700000	9.77478e-09
603.650000	9.79003e-09
603.600000	9.8053e-09
603.550000	9.8206e-09
603.500000	9.83592e-09
603.450000	9.85127e-09
603.400000	9.86664e-09
603.350000	9.88203e-09
603.300000	9.89745e-09
603.250000	9.9129e-09
603.200000	9.92836e-09
603.150000	9.94385e-09
603.100000	9.95937e-09
603.050000	9.97491e-09
603.000000	9.99047e-09
602.950000	1.00061e-08
602.900000	1.00217e-08
602.850000	1.00373e-08
602.800000	1.0053e-08
602.750000	1.00686e-08
602.700000	1.00844e-08
602.650000	1.01001e-08
602.600000	1.01158e-08
602.550000	1.01316e-08
602.500000	1.01474e-08
602.450000	1.01633e-08
602.400000	1.01791e-08
602.350000	1.0195e-08
602.300000	1.02109e-08
602.250000	1.02268e-08
602.200000	1.02428e-08
602.150000	1.02588e-08
602.100000	1.02748e-08
602.050000	1.02908e-08
602.000000	1.03069e-08
601.950000	1.03229e-08
601.900000	1.0339e-08
601.850000	1.03552e-08
601.800000	1.03713e-08
601.750000	1.03875e-08
601.700000	1.04037e-08
601.650000	1.042e-08
601.600000	1.04362e-08
601.550000	1.04525e-08
601.500000	1.04688e-08
601.450000	1.04851e-08
601.400000	1.05015e-08
601.350000	1.05179e-08
601.300000	1.05343e-08
601.250000	1.05507e-08
601.200000	1.05672e-08
601.150000	1.05837e-08
601.100000	1.06002e-08
601.050000	1.06167e-08
601.000000	1.06333e-08
600.950000	1.06498e-08
600.900000	1.06665e-08
600.850000	1.06831e-08
600.800000	1.06998e-08
600.750000	1.07165e-08
600.700000	1.07332e-08
600.650000	1.07499e-08
600.600000	1.07667e-08
600.550000	1.07835e-08
600.500000	1.08003e-08
600.450000	1.08172e-08
600.400000	1.0834e-08
600.350000	1.08509e-08
600.300000	1.08679e-08
600.250000	1.08848e-08
600.200000	1.09018e-08
600.150000	1.09188e-08
600.100000	1.09358e-08
600.050000	1.09529e-08
600.000000	1.097e-08
599.950000	1.09871e-08
599.900000	1.10042e-08
599.850000	1.10214e-08
599.800000	1.10386e-08
599.750000	1.10558e-08
599.700000	1.1073e-08
599.650000	1.10903e-08
599.600000	1.11076e-08
599.550000	1.11249e-08
599.500000	1.11423e-08
599.450000	1.11597e-08
599.400000	1.11771e-08
599.350000	1.11945e-08
599.300000	1.1212e-08
599.250000	1.12295e-08
599.200000	1.1247e-08
599.150000	1.12645e-08
599.100000	1.12821e-08
599.050000	1.12997e-08
599.000000	1.13173e-08
598.950000	1.1335e-08
598.900000	1.13526e-08
598.850000	1.13704e-08
598.800000	1.13881e-08
598.750000	1.14059e-08
598.700000	1.14236e-08
598.650000	1.14415e-08
598.600000	1.14593e-08
598.550000	1.14772e-08
598.500000	1.14951e-08
598.450000	1.1513e-08
598.400000	1.1531e-08
598.350000	1.1549e-08
598.300000	1.1567e-08
598.250000	1.1585e-08
598.200000	1.16031e-08
598.150000	1.16212e-08
598.100000	1.16393e-08
598.050000	1.16575e-08
598.000000	1.16756e-08
597.950000	1.16938e-08
597.900000	1.17121e-08
597.850000	1.17304e-08
597.800000	1.17486e-08
597.750000	1.1767e-08
597.700000	1.17853e-08
597.650000	1.18037e-08
597.600000	1.18221e-08
597.550000	1.18406e-08
597.500000	1.1859e-08
597.450000	1.18775e-08
597.400000	1.1896e-08
597.350000	1.19146e-08
597.300000	1.19332e-08
597.250000	1.19518e-08
597.200000	1.19704e-08
597.150000	1.19891e-08
597.100000	1.20078e-08
597.050000	1.20265e-08
597.000000	1.20453e-08
596.950000	1.20641e-08
596.900000	1.20829e-08
596.850000	1.21017e-08
596.800000	1.21206e-08
596.750000	1.21395e-08
596.700000	1.21584e-08
596.650000	1.21774e-08
596.600000	1.21964e-08
596.550000	1.22154e-08
596.500000	1.22345e-08
596.450000	1.22535e-08
596.400000	1.22726e-08
596.350000	1.22918e-08
596.300000	1.2311e-08
596.250000	1.23302e-08
596.200000	1.23494e-08
596.150000	1.23686e-08
596.100000	1.23879e-08
596.050000	1.24072e-08
596.000000	1.24266e-08
595.950000	1.2446e-08
595.900000	1.24654e-08
595.850000	1.24848e-08
595.800000	1.25043e-08
595.750000	1.25238e-08
595.700000	1.25433e-08
595.650000	1.25629e-08
595.600000	1.25825e-08
595.550000	1.26021e-08
595.500000	1.26218e-08
595.450000	1.26414e-08
595.400000	1.26611e-08
595.350000	1.26809e-08
595.300000	1.27007e-08
595.250000	1.27205e-08
595.200000	1.27403e-08
595.150000	1.27602e-08
595.100000	1.27801e-08
595.050000	1.28e-08
595.000000	1.282e-08
594.950000	1.284e-08
594.900000	1.286e-08
594.850000	1.288e-08
594.800000	1.29001e-08
594.750000	1.29202e-08
594.700000	1.29404e-08
594.650000	1.29606e-08
594.600000	1.29808e-08
594.550000	1.3001e-08
594.500000	1.30213e-08
594.450000	1.30416e-08
594.400000	1.30619e-08
594.350000	1.30823e-08
594.300000	1.31027e-08
594.250000	1.31231e-08
594.200000	1.31436e-08
594.150000	1.31641e-08
594.100000	1.31846e-08
594.050000	1.32052e-08
594.000000	1.32257e-08
593.950000	1.32464e-08
593.900000	1.3267e-08
593.850000	1.32877e-08
593.800000	1.33084e-08
593.750000	1.33292e-08
593.700000	1.335e-08
593.650000	1.33708e-08
593.600000	1.33916e-08
593.550000	1.34125e-08
593.500000	1.34334e-08
593.450000	1.34544e-08
593.400000	1.34753e-08
593.350000	1.34964e-08
593.300000	1.35174e-08
593.250000	1.35385e-08
593.200000	1.35596e-08
593.150000	1.35807e-08
593.100000	1.36019e-08
593.050000	1.36231e-08
593.000000	1.36443e-08
592.950000	1.36656e-08
592.900000	1.36869e-08
592.850000	1.37083e-08
592.800000	1.37296e-08
592.750000	1.3751e-08
592.700000	1.37725e-08
592.650000	1.3794e-08
592.600000	1.38155e-08
592.550000	1.3837e-08
592.500000	1.38586e-08
592.450000	1.38802e-08
592.400000	1.39018e-08
592.350000	1.39235e-08
592.300000	1.39452e-08
592.250000	1.3967e-08
592.200000	1.39887e-08
592.150000	1.40105e-08
592.100000	1.40324e-08
592.050000	1.40543e-08
592.000000	1.40762e-08
591.950000	1.40981e-08
591.900000	1.41201e-08
591.850000	1.41421e-08
591.800000	1.41642e-08
591.750000	1.41862e-08
591.700000	1.42084e-08
591.650000	1.42305e-08
591.600000	1.42527e-08
591.550000	1.42749e-08
591.500000	1.42972e-08
591.450000	1.43195e-08
591.400000	1.43418e-08
591.350000	1.43641e-08
591.300000	1.43865e-08
591.250000	1.4409e-08
591.200000	1.44314e-08
591.150000	1.44539e-08
591.100000	1.44765e-08
591.050000	1.4499e-08
591.000000	1.45216e-08
590.950000	1.45443e-08
590.900000	1.45669e-08
590.850000	1.45896e-08
590.800000	1.46124e-08
590.750000	1.46352e-08
590.700000	1.4658e-08
590.650000	1.46808e-08
590.600000	1.47037e-08
590.550000	1.47266e-08
590.500000	1.47496e-08
590.450000	1.47726e-08
590.400000	1.47956e-08
590.350000	1.48187e-08
590.300000	1.48418e-08
590.250000	1.48649e-08
590.200000	1.48881e-08
590.150000	1.49113e-08
590.100000	1.49345e-08
590.050000	1.49578e-08
590.000000	1.49811e-08
589.950000	1.50045e-08
589.900000	1.50279e-08
589.850000	1.50513e-08
589.800000	1.50748e-08
589.750000	1.50983e-08
589.700000	1.51218e-08
589.650000	1.51454e-08
589.600000	1.5169e-08
589.550000	1.51926e-08
589.500000	1.52163e-08
589.450000	1.524e-08
589.400000	1.52638e-08
589.350000	1.52876e-08
589.300000	1.53114e-08
589.250000	1.53353e-08
589.200000	1.53592e-08
589.150000	1.53831e-08
589.100000	1.54071e-08
589.050000	1.54311e-08
589.000000	1.54552e-08
588.950000	1.54793e-08
588.900000	1.55034e-08
588.850000	1.55276e-08
588.800000	1.55518e-08
588.750000	1.5576e-08
588.700000	1.56003e-08
588.650000	1.56246e-08
588.600000	1.56489e-08
588.550000	1.56733e-08
588.500000	1.56978e-08
588.450000	1.57222e-08
588.400000	1.57467e-08
588.350000	1.57713e-08
588.300000	1.57959e-08
588.250000	1.58205e-08
588.200000	1.58451e-08
588.150000	1.58698e-08
588.100000	1.58946e-08
588.050000	1.59193e-08
588.000000	1.59442e-08
587.950000	1.5969e-08
587.900000	1.59939e-08
587.850000	1.60188e-08
587.800000	1.60438e-08
587.750000	1.60688e-08
587.700000	1.60938e-08
587.650000	1.61189e-08
587.600000	1.61441e-08
587.550000	1.61692e-08
587.500000	1.61944e-08
587.450000	1.62197e-08
587.400000	1.62449e-08
587.350000	1.62703e-08
587.300000	1.62956e-08
587.250000	1.6321e-08
587.200000	1.63464e-08
587.150000	1.63719e-08
587.100000	1.63974e-08
587.050000	1.6423e-08
587.000000	1.64486e-08
586.950000	1.64742e-08
586.900000	1.64999e-08
586.850000	1.65256e-08
586.800000	1.65514e-08
586.750000	1.65772e-08
586.700000	1.6603e-08
586.650000	1.66289e-08
586.600000	1.66548e-08
586.550000	1.66807e-08
586.500000	1.67067e-08
586.450000	1.67328e-08
586.400000	1.67589e-08
586.350000	1.6785e-08
586.300000	1.68111e-08
586.250000	1.68373e-08
586.200000	1.68636e-08
586.150000	1.68898e-08
586.100000	1.69162e-08
586.050000	1.69425e-08
586.000000	1.69689e-08
585.950000	1.69954e-08
585.900000	1.70219e-08
585.850000	1.70484e-08
585.800000	1.7075e-08
585.750000	1.71016e-08
585.700000	1.71282e-08
585.650000	1.71549e-08
585.600000	1.71816e-08
585.550000	1.72084e-08
585.500000	1.72352e-08
585.450000	1.72621e-08
585.400000	1.7289e-08
585.350000	1.73159e-08
585.300000	1.73429e-08
585.250000	1.73699e-08
585.200000	1.7397e-08
585.150000	1.74241e-08
585.100000	1.74513e-08
585.050000	1.74785e-08
585.000000	1.75057e-08
584.950000	1.7533e-08
584.900000	1.75603e-08
584.850000	1.75877e-08
584.800000	1.76151e-08
584.750000	1.76425e-08
584.700000	1.767e-08
584.650000	1.76975e-08
584.600000	1.77251e-08
584.550000	1.77527e-08
584.500000	1.77804e-08
584.450000	1.78081e-08
584.400000	1.78359e-08
584.350000	1.78637e-08
584.300000	1.78915e-08
584.250000	1.79194e-08
584.200000	1.79473e-08
584.150000	1.79753e-08
584.100000	1.80033e-08
584.050000	1.80313e-08
584.000000	1.80594e-08
583.950000	1.80876e-08
583.900000	1.81157e-08
583.850000	1.8144e-08
583.800000	1.81722e-08
583.750000	1.82005e-08
583.700000	1.82289e-08
583.650000	1.82573e-08
583.600000	1.82858e-08
583.550000	1.83143e-08
583.500000	1.83428e-08
583.450000	1.83714e-08
583.400000	1.84e-08
583.350000	1.84287e-08
583.300000	1.84574e-08
583.250000	1.84861e-08
583.200000	1.85149e-08
583.150000	1.85438e-08
583.100000	1.85727e-08
583.050000	1.86016e-08
583.000000	1.86306e-08
582.950000	1.86596e-08
582.900000	1.86887e-08
582.850000	1.87178e-08
582.800000	1.8747e-08
582.750000	1.87762e-08
582.700000	1.88054e-08
582.650000	1.88347e-08
582.600000	1.88641e-08
582.550000	1.88935e-08
582.500000	1.89229e-08
582.450000	1.89524e-08
582.400000	1.89819e-08
582.350000	1.90115e-08
582.300000	1.90411e-08
582.250000	1.90708e-08
582.200000	1.91005e-08
582.150000	1.91302e-08
582.100000	1.916e-08
582.050000	1.91899e-08
582.000000	1.92198e-08
581.950000	1.92497e-08
581.900000	1.92797e-08
581.850000	1.93098e-08
581.800000	1.93399e-08
581.750000	1.937e-08
581.700000	1.94002e-08
581.650000	1.94304e-08
581.600000	1.94607e-08
581.550000	1.9491e-08
581.500000	1.95213e-08
581.450000	1.95517e-08
581.400000	1.95822e-08
581.350000	1.96127e-08
581.300000	1.96433e-08
581.250000	1.96739e-08
581.200000	1.97045e-08
581.150000	1.97352e-08
581.100000	1.9766e-08
581.050000	1.97967e-08
581.000000	1.98276e-08
580.950000	1.98585e-08
580.900000	1.98894e-08
580.850000	1.99204e-08
580.800000	1.99514e-08
580.750000	1.99825e-08
580.700000	2.00136e-08
580.650000	2.00448e-08
580.600000	2.0076e-08
580.550000	2.01073e-08
580.500000	2.01386e-08
580.450000	2.017e-08
580.400000	2.02014e-08
580.350000	2.02329e-08
580.300000	2.02644e-08
580.250000	2.0296e-08
580.200000	2.03276e-08
580.150000	2.03593e-08
580.100000	2.0391e-08
580.050000	2.04227e-08
580.000000	2.04546e-08
579.950000	2.04864e-08
579.900000	2.05183e-08
579.850000	2.05503e-08
579.800000	2.05823e-08
579.750000	2.06144e-08
579.700000	2.06465e-08
579.650000	2.06786e-08
579.600000	2.07108e-08
579.550000	2.07431e-08
579.500000	2.07754e-08
579.450000	2.08078e-08
579.400000	2.08402e-08
579.350000	2.08726e-08
579.300000	2.09052e-08
579.250000	2.09377e-08
579.200000	2.09703e-08
579.150000	2.1003e-08
579.100000	2.10357e-08
579.050000	2.10685e-08
579.000000	2.11013e-08
578.950000	2.11342e-08
578.900000	2.11671e-08
578.850000	2.12001e-08
578.800000	2.12331e-08
578.750000	2.12661e-08
578.700000	2.12993e-08
578.650000	2.13324e-08
578.600000	2.13657e-08
578.550000	2.13989e-08
578.500000	2.14323e-08
578.450000	2.14657e-08
578.400000	2.14991e-08
578.350000	2.15326e-08
578.300000	2.15661e-08
578.250000	2.15997e-08
578.200000	2.16333e-08
578.150000	2.1667e-08
578.100000	2.17008e-08
578.050000	2.17346e-08
578.000000	2.17684e-08
577.950000	2.18023e-08
577.900000	2.18363e-08
577.850000	2.18703e-08
577.800000	2.19044e-08
577.750000	2.19385e-08
577.700000	2.19727e-08
577.650000	2.20069e-08
577.600000	2.20411e-08
577.550000	2.20755e-08
577.500000	2.21099e-08
577.450000	2.21443e-08
577.400000	2.21788e-08
577.350000	2.22133e-08
577.300000	2.22479e-08
577.250000	2.22826e-08
577.200000	2.23173e-08
577.150000	2.2352e-08
577.100000	2.23868e-08
577.050000	2.24217e-08
577.000000	2.24566e-08
576.950000	2.24916e-08
576.900000	2.25266e-08
576.850000	2.25617e-08
576.800000	2.25968e-08
576.750000	2.2632e-08
576.700000	2.26673e-08
576.650000	2.27026e-08
576.600000	2.27379e-08
576.550000	2.27733e-08
576.500000	2.28088e-08
576.450000	2.28443e-08
576.400000	2.28799e-08
576.350000	2.29155e-08
576.300000	2.29512e-08
576.250000	2.2987e-08
576.200000	2.30228e-08
576.150000	2.30586e-08
576.100000	2.30945e-08
576.050000	2.31305e-08
576.000000	2.31665e-08
575.950000	2.32026e-08
575.900000	2.32387e-08
575.850000	2.32749e-08
575.800000	2.33111e-08
575.750000	2.33474e-08
575.700000	2.33838e-08
575.650000	2.34202e-08
575.600000	2.34567e-08
575.550000	2.34932e-08
575.500000	2.35298e-08
575.450000	2.35664e-08
575.400000	2.36031e-08
575.350000	2.36399e-08
575.300000	2.36767e-08
575.250000	2.37136e-08
575.200000	2.37505e-08
575.150000	2.37875e-08
575.100000	2.38245e-08
575.050000	2.38616e-08
575.000000	2.38988e-08
574.950000	2.3936e-08
574.900000	2.39733e-08
574.850000	2.40106e-08
574.800000	2.4048e-08
574.750000	2.40854e-08
574.700000	2.41229e-08
574.650000	2.41605e-08
574.600000	2.41981e-08
574.550000	2.42358e-08
574.500000	2.42735e-08
574.450000	2.43113e-08
574.400000	2.43492e-08
574.350000	2.43871e-08
574.300000	2.44251e-08
574.250000	2.44631e-08
574.200000	2.45012e-08
574.150000	2.45393e-08
574.100000	2.45775e-08
574.050000	2.46158e-08
574.000000	2.46541e-08
573.950000	2.46925e-08
573.900000	2.4731e-08
573.850000	2.47695e-08
573.800000	2.4808e-08
573.750000	2.48467e-08
573.700000	2.48853e-08
573.650000	2.49241e-08
573.600000	2.49629e-08
573.550000	2.50018e-08
573.500000	2.50407e-08
573.450000	2.50797e-08
573.400000	2.51187e-08
573.350000	2.51578e-08
573.300000	2.5197e-08
573.250000	2.52362e-08
573.200000	2.52755e-08
573.150000	2.53149e-08
573.100000	2.53543e-08
573.050000	2.53938e-08
573.000000	2.54333e-08
572.950000	2.54729e-08
572.900000	2.55125e-08
572.850000	2.55523e-08
572.800000	2.55921e-08
572.750000	2.56319e-08
572.700000	2.56718e-08
572.650000	2.57118e-08
572.600000	2.57518e-08
572.550000	2.57919e-08
572.500000	2.5832e-08
572.450000	2.58723e-08
572.400000	2.59125e-08
572.350000	2.59529e-08
572.300000	2.59933e-08
572.250000	2.60337e-08
572.200000	2.60743e-08
572.150000	2.61149e-08
572.100000	2.61555e-08
572.050000	2.61962e-08
572.000000	2.6237e-08
571.950000	2.62779e-08
571.900000	2.63188e-08
571.850000	2.63598e-08
571.800000	2.64008e-08
571.750000	2.64419e-08
571.700000	2.6483e-08
571.650000	2.65243e-08
571.600000	2.65656e-08
571.550000	2.66069e-08
571.500000	2.66483e-08
571.450000	2.66898e-08
571.400000	2.67314e-08
571.350000	2.6773e-08
571.300000	2.68147e-08
571.250000	2.68564e-08
571.200000	2.68982e-08
571.150000	2.69401e-08
571.100000	2.6982e-08
571.050000	2.7024e-08
571.000000	2.70661e-08
570.950000	2.71082e-08
570.900000	2.71504e-08
570.850000	2.71927e-08
570.800000	2.7235e-08
570.750000	2.72774e-08
570.700000	2.73199e-08
570.650000	2.73624e-08
570.600000	2.7405e-08
570.550000	2.74476e-08
570.500000	2.74904e-08
570.450000	2.75332e-08
570.400000	2.7576e-08
570.350000	2.76189e-08
570.300000	2.76619e-08
570.250000	2.7705e-08
570.200000	2.77481e-08
570.150000	2.77913e-08
570.100000	2.78346e-08
570.050000	2.78779e-08
570.000000	2.79213e-08
569.950000	2.79647e-08
569.900000	2.80083e-08
569.850000	2.80519e-08
569.800000	2.80955e-08
569.750000	2.81393e-08
569.700000	2.81831e-08
569.650000	2.82269e-08
569.600000	2.82709e-08
569.550000	2.83149e-08
569.500000	2.83589e-08
569.450000	2.84031e-08
569.400000	2.84473e-08
569.350000	2.84916e-08
569.300000	2.85359e-08
569.250000	2.85803e-08
569.200000	2.86248e-08
569.150000	2.86694e-08
569.100000	2.8714e-08
569.050000	2.87587e-08
569.000000	2.88034e-08
568.950000	2.88483e-08
568.900000	2.88932e-08
568.850000	2.89381e-08
568.800000	2.89832e-08
568.750000	2.90283e-08
568.700000	2.90735e-08
568.650000	2.91187e-08
568.600000	2.9164e-08
568.550000	2.92094e-08
568.500000	2.92549e-08
568.450000	2.93004e-08
568.400000	2.9346e-08
568.350000	2.93917e-08
568.300000	2.94374e-08
568.250000	2.94832e-08
568.200000	2.95291e-08
568.150000	2.95751e-08
568.100000	2.96211e-08
568.050000	2.96672e-08
568.000000	2.97134e-08
567.950000	2.97596e-08
567.900000	2.98059e-08
567.850000	2.98523e-08
567.800000	2.98988e-08
567.750000	2.99453e-08
567.700000	2.99919e-08
567.650000	3.00386e-08
567.600000	3.00853e-08
567.550000	3.01322e-08
567.500000	3.01791e-08
567.450000	3.0226e-08
567.400000	3.02731e-08
567.350000	3.03202e-08
567.300000	3.03674e-08
567.250000	3.04146e-08
567.200000	3.04619e-08
567.150000	3.05093e-08
567.100000	3.05568e-08
567.050000	3.06044e-08
567.000000	3.0652e-08
566.950000	3.06997e-08
566.900000	3.07475e-08
566.850000	3.07953e-08
566.800000	3.08432e-08
566.750000	3.08912e-08
566.700000	3.09393e-08
566.650000	3.09875e-08
566.600000	3.10357e-08
566.550000	3.1084e-08
566.500000	3.11323e-08
566.450000	3.11808e-08
566.400000	3.12293e-08
566.350000	3.12779e-08
566.300000	3.13266e-08
566.250000	3.13753e-08
566.200000	3.14241e-08
566.150000	3.1473e-08
566.100000	3.1522e-08
566.050000	3.15711e-08
566.000000	3.16202e-08
565.950000	3.16694e-08
565.900000	3.17187e-08
565.850000	3.1768e-08
565.800000	3.18175e-08
565.750000	3.1867e-08
565.700000	3.19166e-08
565.650000	3.19662e-08
565.600000	3.2016e-08
565.550000	3.20658e-08
565.500000	3.21157e-08
565.450000	3.21656e-08
565.400000	3.22157e-08
565.350000	3.22658e-08
565.300000	3.2316e-08
565.250000	3.23663e-08
565.200000	3.24167e-08
565.150000	3.24671e-08
565.100000	3.25176e-08
565.050000	3.25682e-08
565.000000	3.26189e-08
564.950000	3.26696e-08
564.900000	3.27205e-08
564.850000	3.27714e-08
564.800000	3.28224e-08
564.750000	3.28734e-08
564.700000	3.29246e-08
564.650000	3.29758e-08
564.600000	3.30271e-08
564.550000	3.30785e-08
564.500000	3.313e-08
564.450000	3.31815e-08
564.400000	3.32331e-08
564.350000	3.32848e-08
564.300000	3.33366e-08
564.250000	3.33885e-08
564.200000	3.34404e-08
564.150000	3.34925e-08
564.100000	3.35446e-08
564.050000	3.35968e-08
564.000000	3.3649e-08
563.950000	3.37014e-08
563.900000	3.37538e-08
563.850000	3.38063e-08
563.800000	3.38589e-08
563.750000	3.39116e-08
563.700000	3.39644e-08
563.650000	3.40172e-08
563.600000	3.40701e-08
563.550000	3.41231e-08
563.500000	3.41762e-08
563.450000	3.42294e-08
563.400000	3.42826e-08
563.350000	3.4336e-08
563.300000	3.43894e-08
563.250000	3.44429e-08
563.200000	3.44965e-08
563.150000	3.45501e-08
563.100000	3.46039e-08
563.050000	3.46577e-08
563.000000	3.47116e-08
562.950000	3.47656e-08
562.900000	3.48197e-08
562.850000	3.48739e-08
562.800000	3.49281e-08
562.750000	3.49825e-08
562.700000	3.50369e-08
562.650000	3.50914e-08
562.600000	3.5146e-08
562.550000	3.52007e-08
562.500000	3.52554e-08
562.450000	3.53103e-08
562.400000	3.53652e-08
562.350000	3.54202e-08
562.300000	3.54753e-08
562.250000	3.55305e-08
562.200000	3.55858e-08
562.150000	3.56411e-08
562.100000	3.56966e-08
562.050000	3.57521e-08
562.000000	3.58077e-08
561.950000	3.58634e-08
561.900000	3.59192e-08
561.850000	3.59751e-08
561.800000	3.6031e-08
561.750000	3.60871e-08
561.700000	3.61432e-08
561.650000	3.61994e-08
561.600000	3.62557e-08
561.550000	3.63121e-08
561.500000	3.63686e-08
561.450000	3.64252e-08
561.400000	3.64818e-08
561.350000	3.65386e-08
561.300000	3.65954e-08
561.250000	3.66523e-08
561.200000	3.67093e-08
561.150000	3.67664e-08
561.100000	3.68236e-08
561.050000	3.68809e-08
561.000000	3.69383e-08
560.950000	3.69957e-08
560.900000	3.70533e-08
560.850000	3.71109e-08
560.800000	3.71686e-08
560.750000	3.72264e-08
560.700000	3.72843e-08
560.650000	3.73423e-08
560.600000	3.74004e-08
560.550000	3.74586e-08
560.500000	3.75168e-08
560.450000	3.75752e-08
560.400000	3.76336e-08
560.350000	3.76922e-08
560.300000	3.77508e-08
560.250000	3.78095e-08
560.200000	3.78683e-08
560.150000	3.79272e-08
560.100000	3.79862e-08
560.050000	3.80453e-08
560.000000	3.81044e-08
559.950000	3.81637e-08
559.900000	3.82231e-08
559.850000	3.82825e-08
559.800000	3.83421e-08
559.750000	3.84017e-08
559.700000	3.84614e-08
559.650000	3.85212e-08
559.600000	3.85811e-08
559.550000	3.86411e-08
559.500000	3.87012e-08
559.450000	3.87614e-08
559.400000	3.88217e-08
559.350000	3.88821e-08
559.300000	3.89426e-08
559.250000	3.90031e-08
559.200000	3.90638e-08
559.150000	3.91245e-08
559.100000	3.91854e-08
559.050000	3.92463e-08
559.000000	3.93073e-08
558.950000	3.93685e-08
558.900000	3.94297e-08
558.850000	3.9491e-08
558.800000	3.95524e-08
558.750000	3.96139e-08
558.700000	3.96755e-08
558.650000	3.97372e-08
558.600000	3.9799e-08
558.550000	3.98609e-08
558.500000	3.99229e-08
558.450000	3.9985e-08
558.400000	4.00472e-08
558.350000	4.01095e-08
558.300000	4.01718e-08
558.250000	4.02343e-08
558.200000	4.02969e-08
558.150000	4.03595e-08
558.100000	4.04223e-08
558.050000	4.04851e-08
558.000000	4.05481e-08
557.950000	4.06112e-08
557.900000	4.06743e-08
557.850000	4.07376e-08
557.800000	4.08009e-08
557.750000	4.08644e-08
557.700000	4.09279e-08
557.650000	4.09915e-08
557.600000	4.10553e-08
557.550000	4.11191e-08
557.500000	4.11831e-08
557.450000	4.12471e-08
557.400000	4.13112e-08
557.350000	4.13755e-08
557.300000	4.14398e-08
557.250000	4.15042e-08
557.200000	4.15688e-08
557.150000	4.16334e-08
557.100000	4.16982e-08
557.050000	4.1763e-08
557.000000	4.18279e-08
556.950000	4.1893e-08
556.900000	4.19581e-08
556.850000	4.20233e-08
556.800000	4.20887e-08
556.750000	4.21541e-08
556.700000	4.22197e-08
556.650000	4.22853e-08
556.600000	4.23511e-08
556.550000	4.24169e-08
556.500000	4.24829e-08
556.450000	4.25489e-08
556.400000	4.26151e-08
556.350000	4.26813e-08
556.300000	4.27477e-08
556.250000	4.28142e-08
556.200000	4.28807e-08
556.150000	4.29474e-08
556.100000	4.30142e-08
556.050000	4.3081e-08
556.000000	4.3148e-08
555.950000	4.32151e-08
555.900000	4.32823e-08
555.850000	4.33496e-08
555.800000	4.3417e-08
555.750000	4.34845e-08
555.700000	4.35521e-08
555.650000	4.36198e-08
555.600000	4.36876e-08
555.550000	4.37556e-08
555.500000	4.38236e-08
555.450000	4.38917e-08
555.400000	4.396e-08
555.350000	4.40283e-08
555.300000	4.40967e-08
555.250000	4.41653e-08
555.200000	4.4234e-08
555.150000	4.43027e-08
555.100000	4.43716e-08
555.050000	4.44406e-08
555.000000	4.45097e-08
554.950000	4.45789e-08
554.900000	4.46482e-08
554.850000	4.47176e-08
554.800000	4.47871e-08
554.750000	4.48567e-08
554.700000	4.49265e-08
554.650000	4.49963e-08
554.600000	4.50663e-08
554.550000	4.51363e-08
554.500000	4.52065e-08
554.450000	4.52768e-08
554.400000	4.53472e-08
554.350000	4.54176e-08
554.300000	4.54882e-08
554.250000	4.5559e-08
554.200000	4.56298e-08
554.150000	4.57007e-08
554.100000	4.57718e-08
554.050000	4.58429e-08
554.000000	4.59142e-08
553.950000	4.59856e-08
553.900000	4.6057e-08
553.850000	4.61286e-08
553.800000	4.62003e-08
553.750000	4.62722e-08
553.700000	4.63441e-08
553.650000	4.64161e-08
553.600000	4.64883e-08
553.550000	4.65605e-08
553.500000	4.66329e-08
553.450000	4.67054e-08
553.400000	4.6778e-08
553.350000	4.68507e-08
553.300000	4.69235e-08
553.250000	4.69965e-08
553.200000	4.70695e-08
553.150000	4.71427e-08
553.100000	4.7216e-08
553.050000	4.72894e-08
553.000000	4.73629e-08
552.950000	4.74365e-08
552.900000	4.75102e-08
552.850000	4.75841e-08
552.800000	4.7658e-08
552.750000	4.77321e-08
552.700000	4.78063e-08
552.650000	4.78806e-08
552.600000	4.7955e-08
552.550000	4.80296e-08
552.500000	4.81042e-08
552.450000	4.8179e-08
552.400000	4.82539e-08
552.350000	4.83289e-08
552.300000	4.8404e-08
552.250000	4.84792e-08
552.200000	4.85546e-08
552.150000	4.863e-08
552.100000	4.87056e-08
552.050000	4.87813e-08
552.000000	4.88571e-08
551.950000	4.89331e-08
551.900000	4.90091e-08
551.850000	4.90853e-08
551.800000	4.91616e-08
551.750000	4.9238e-08
551.700000	4.93145e-08
551.650000	4.93912e-08
551.600000	4.94679e-08
551.550000	4.95448e-08
551.500000	4.96218e-08
551.450000	4.96989e-08
551.400000	4.97762e-08
551.350000	4.98535e-08
551.300000	4.9931e-08
551.250000	5.00086e-08
551.200000	5.00863e-08
551.150000	5.01642e-08
551.100000	5.02421e-08
551.050000	5.03202e-08
551.000000	5.03984e-08
550.950000	5.04767e-08
550.900000	5.05552e-08
550.850000	5.06338e-08
550.800000	5.07124e-08
550.750000	5.07913e-08
550.700000	5.08702e-08
550.650000	5.09492e-08
550.600000	5.10284e-08
550.550000	5.11077e-08
550.500000	5.11871e-08
550.450000	5.12667e-08
550.400000	5.13464e-08
550.350000	5.14262e-08
550.300000	5.15061e-08
550.250000	5.15861e-08
550.200000	5.16663e-08
550.150000	5.17466e-08
550.100000	5.1827e-08
550.050000	5.19075e-08
550.000000	5.19882e-08
549.950000	5.2069e-08
549.900000	5.21499e-08
549.850000	5.22309e-08
549.800000	5.23121e-08
549.750000	5.23934e-08
549.700000	5.24748e-08
549.650000	5.25563e-08
549.600000	5.2638e-08
549.550000	5.27198e-08
549.500000	5.28017e-08
549.450000	5.28838e-08
549.400000	5.29659e-08
549.350000	5.30482e-08
549.300000	5.31307e-08
549.250000	5.32132e-08
549.200000	5.32959e-08
549.150000	5.33787e-08
549.100000	5.34617e-08
549.050000	5.35447e-08
549.000000	5.36279e-08
548.950000	5.37113e-08
548.900000	5.37947e-08
548.850000	5.38783e-08
548.800000	5.3962e-08
548.750000	5.40459e-08
548.700000	5.41299e-08
548.650000	5.4214e-08
548.600000	5.42982e-08
548.550000	5.43826e-08
548.500000	5.44671e-08
548.450000	5.45517e-08
548.400000	5.46364e-08
548.350000	5.47213e-08
548.300000	5.48064e-08
548.250000	5.48915e-08
548.200000	5.49768e-08
548.150000	5.50622e-08
548.100000	5.51478e-08
548.050000	5.52335e-08
548.000000	5.53193e-08
547.950000	5.54052e-08
547.900000	5.54913e-08
547.850000	5.55775e-08
547.800000	5.56639e-08
547.750000	5.57504e-08
547.700000	5.5837e-08
547.650000	5.59237e-08
547.600000	5.60106e-08
547.550000	5.60976e-08
547.500000	5.61848e-08
547.450000	5.62721e-08
547.400000	5.63595e-08
547.350000	5.64471e-08
547.300000	5.65348e-08
547.250000	5.66226e-08
547.200000	5.67106e-08
547.150000	5.67987e-08
547.100000	5.68869e-08
547.050000	5.69753e-08
547.000000	5.70638e-08
546.950000	5.71524e-08
546.900000	5.72412e-08
546.850000	5.73302e-08
546.800000	5.74192e-08
546.750000	5.75084e-08
546.700000	5.75978e-08
546.650000	5.76872e-08
546.600000	5.77769e-08
546.550000	5.78666e-08
546.500000	5.79565e-08
546.450000	5.80465e-08
546.400000	5.81367e-08
546.350000	5.8227e-08
546.300000	5.83175e-08
546.250000	5.84081e-08
546.200000	5.84988e-08
546.150000	5.85897e-08
546.100000	5.86807e-08
546.050000	5.87719e-08
546.000000	5.88632e-08
545.950000	5.89546e-08
545.900000	5.90462e-08
545.850000	5.91379e-08
545.800000	5.92298e-08
545.750000	5.93218e-08
545.700000	5.94139e-08
545.650000	5.95062e-08
545.600000	5.95986e-08
545.550000	5.96912e-08
545.500000	5.97839e-08
545.450000	5.98768e-08
545.400000	5.99698e-08
545.350000	6.0063e-08
545.300000	6.01563e-08
545.250000	6.02497e-08
545.200000	6.03433e-08
545.150000	6.0437e-08
545.100000	6.05309e-08
545.050000	6.06249e-08
545.000000	6.07191e-08
544.950000	6.08134e-08
544.900000	6.09079e-08
544.850000	6.10025e-08
544.800000	6.10972e-08
544.750000	6.11921e-08
544.700000	6.12872e-08
544.650000	6.13824e-08
544.600000	6.14777e-08
544.550000	6.15732e-08
544.500000	6.16688e-08
544.450000	6.17646e-08
544.400000	6.18605e-08
544.350000	6.19566e-08
544.300000	6.20529e-08
544.250000	6.21492e-08
544.200000	6.22458e-08
544.150000	6.23424e-08
544.100000	6.24393e-08
544.050000	6.25362e-08
544.000000	6.26334e-08
543.950000	6.27307e-08
543.900000	6.28281e-08
543.850000	6.29257e-08
543.800000	6.30234e-08
543.750000	6.31213e-08
543.700000	6.32193e-08
543.650000	6.33175e-08
543.600000	6.34158e-08
543.550000	6.35143e-08
543.500000	6.3613e-08
543.450000	6.37118e-08
543.400000	6.38107e-08
543.350000	6.39098e-08
543.300000	6.40091e-08
543.250000	6.41085e-08
543.200000	6.4208e-08
543.150000	6.43077e-08
543.100000	6.44076e-08
543.050000	6.45076e-08
543.000000	6.46078e-08
542.950000	6.47082e-08
542.900000	6.48087e-08
542.850000	6.49093e-08
542.800000	6.50101e-08
542.750000	6.51111e-08
542.700000	6.52122e-08
542.650000	6.53134e-08
542.600000	6.54149e-08
542.550000	6.55165e-08
542.500000	6.56182e-08
542.450000	6.57201e-08
542.400000	6.58222e-08
542.350000	6.59244e-08
542.300000	6.60267e-08
542.250000	6.61293e-08
542.200000	6.6232e-08
542.150000	6.63348e-08
542.100000	6.64378e-08
542.050000	6.6541e-08
542.000000	6.66443e-08
541.950000	6.67478e-08
541.900000	6.68515e-08
541.850000	6.69553e-08
541.800000	6.70592e-08
541.750000	6.71634e-08
541.700000	6.72677e-08
541.650000	6.73721e-08
541.600000	6.74767e-08
541.550000	6.75815e-08
541.500000	6.76865e-08
541.450000	6.77916e-08
541.400000	6.78968e-08
541.350000	6.80022e-08
541.300000	6.81078e-08
541.250000	6.82136e-08
541.200000	6.83195e-08
541.150000	6.84256e-08
541.100000	6.85318e-08
541.050000	6.86383e-08
541.000000	6.87448e-08
540.950000	6.88516e-08
540.900000	6.89585e-08
540.850000	6.90655e-08
540.800000	6.91728e-08
540.750000	6.92802e-08
540.700000	6.93878e-08
540.650000	6.94955e-08
540.600000	6.96034e-08
540.550000	6.97115e-08
540.500000	6.98197e-08
540.450000	6.99281e-08
540.400000	7.00367e-08
540.350000	7.01454e-08
540.300000	7.02543e-08
540.250000	7.03634e-08
540.200000	7.04726e-08
540.150000	7.05821e-08
540.100000	7.06916e-08
540.050000	7.08014e-08
540.000000	7.09113e-08
539.950000	7.10214e-08
539.900000	7.11317e-08
539.850000	7.12421e-08
539.800000	7.13527e-08
539.750000	7.14635e-08
539.700000	7.15745e-08
539.650000	7.16856e-08
539.600000	7.17969e-08
539.550000	7.19083e-08
539.500000	7.202e-08
539.450000	7.21318e-08
539.400000	7.22438e-08
539.350000	7.23559e-08
539.300000	7.24683e-08
539.250000	7.25808e-08
539.200000	7.26934e-08
539.150000	7.28063e-08
539.100000	7.29193e-08
539.050000	7.30325e-08
539.000000	7.31459e-08
538.950000	7.32594e-08
538.900000	7.33732e-08
538.850000	7.34871e-08
538.800000	7.36012e-08
538.750000	7.37154e-08
538.700000	7.38299e-08
538.650000	7.39445e-08
538.600000	7.40593e-08
538.550000	7.41742e-08
538.500000	7.42894e-08
538.450000	7.44047e-08
538.400000	7.45202e-08
538.350000	7.46359e-08
538.300000	7.47517e-08
538.250000	7.48678e-08
538.200000	7.4984e-08
538.150000	7.51004e-08
538.100000	7.5217e-08
538.050000	7.53337e-08
538.000000	7.54507e-08
537.950000	7.55678e-08
537.900000	7.56851e-08
537.850000	7.58026e-08
537.800000	7.59202e-08
537.750000	7.60381e-08
537.700000	7.61561e-08
537.650000	7.62743e-08
537.600000	7.63927e-08
537.550000	7.65113e-08
537.500000	7.66301e-08
537.450000	7.6749e-08
537.400000	7.68681e-08
537.350000	7.69874e-08
537.300000	7.71069e-08
537.250000	7.72266e-08
537.200000	7.73465e-08
537.150000	7.74665e-08
537.100000	7.75868e-08
537.050000	7.77072e-08
537.000000	7.78278e-08
536.950000	7.79486e-08
536.900000	7.80696e-08
536.850000	7.81908e-08
536.800000	7.83121e-08
536.750000	7.84337e-08
536.700000	7.85554e-08
536.650000	7.86773e-08
536.600000	7.87995e-08
536.550000	7.89218e-08
536.500000	7.90443e-08
536.450000	7.91669e-08
536.400000	7.92898e-08
536.350000	7.94129e-08
536.300000	7.95361e-08
536.250000	7.96596e-08
536.200000	7.97832e-08
536.150000	7.9907e-08
536.100000	8.0031e-08
536.050000	8.01552e-08
536.000000	8.02796e-08
535.950000	8.04042e-08
535.900000	8.0529e-08
535.850000	8.0654e-08
535.800000	8.07792e-08
535.750000	8.09045e-08
535.700000	8.10301e-08
535.650000	8.11558e-08
535.600000	8.12818e-08
535.550000	8.14079e-08
535.500000	8.15343e-08
535.450000	8.16608e-08
535.400000	8.17875e-08
535.350000	8.19145e-08
535.300000	8.20416e-08
535.250000	8.21689e-08
535.200000	8.22964e-08
535.150000	8.24241e-08
535.100000	8.2552e-08
535.050000	8.26801e-08
535.000000	8.28085e-08
534.950000	8.2937e-08
534.900000	8.30657e-08
534.850000	8.31946e-08
534.800000	8.33237e-08
534.750000	8.3453e-08
534.700000	8.35825e-08
534.650000	8.37122e-08
534.600000	8.38421e-08
534.550000	8.39722e-08
534.500000	8.41025e-08
534.450000	8.4233e-08
534.400000	8.43637e-08
534.350000	8.44946e-08
534.300000	8.46257e-08
534.250000	8.4757e-08
534.200000	8.48886e-08
534.150000	8.50203e-08
534.100000	8.51522e-08
534.050000	8.52843e-08
534.000000	8.54167e-08
533.950000	8.55492e-08
533.900000	8.5682e-08
533.850000	8.58149e-08
533.800000	8.59481e-08
533.750000	8.60814e-08
533.700000	8.6215e-08
533.650000	8.63488e-08
533.600000	8.64827e-08
533.550000	8.66169e-08
533.500000	8.67513e-08
533.450000	8.68859e-08
533.400000	8.70207e-08
533.350000	8.71558e-08
533.300000	8.7291e-08
533.250000	8.74264e-08
533.200000	8.75621e-08
533.150000	8.76979e-08
533.100000	8.7834e-08
533.050000	8.79703e-08
533.000000	8.81068e-08
532.950000	8.82435e-08
532.900000	8.83804e-08
532.850000	8.85175e-08
532.800000	8.86549e-08
532.750000	8.87924e-08
532.700000	8.89302e-08
532.650000	8.90681e-08
532.600000	8.92063e-08
532.550000	8.93447e-08
532.500000	8.94833e-08
532.450000	8.96222e-08
532.400000	8.97612e-08
532.350000	8.99005e-08
532.300000	9.00399e-08
532.250000	9.01796e-08
532.200000	9.03195e-08
532.150000	9.04597e-08
532.100000	9.06e-08
532.050000	9.07406e-08
532.000000	9.08813e-08
531.950000	9.10223e-08
531.900000	9.11635e-08
531.850000	9.1305e-08
531.800000	9.14466e-08
531.750000	9.15885e-08
531.700000	9.17306e-08
531.650000	9.18729e-08
531.600000	9.20154e-08
531.550000	9.21581e-08
531.500000	9.23011e-08
531.450000	9.24443e-08
531.400000	9.25877e-08
531.350000	9.27313e-08
531.300000	9.28752e-08
531.250000	9.30193e-08
531.200000	9.31636e-08
531.150000	9.33081e-08
531.100000	9.34528e-08
531.050000	9.35978e-08
531.000000	9.3743e-08
530.950000	9.38884e-08
530.900000	9.4034e-08
530.850000	9.41799e-08
530.800000	9.4326e-08
530.750000	9.44723e-08
530.700000	9.46189e-08
530.650000	9.47656e-08
530.600000	9.49126e-08
530.550000	9.50599e-08
530.500000	9.52073e-08
530.450000	9.5355e-08
530.400000	9.55029e-08
530.350000	9.5651e-08
530.300000	9.57994e-08
530.250000	9.5948e-08
530.200000	9.60968e-08
530.150000	9.62459e-08
530.100000	9.63952e-08
530.050000	9.65447e-08
530.000000	9.66944e-08
529.950000	9.68444e-08
529.900000	9.69946e-08
529.850000	9.71451e-08
529.800000	9.72958e-08
529.750000	9.74467e-08
529.700000	9.75978e-08
529.650000	9.77492e-08
529.600000	9.79008e-08
529.550000	9.80526e-08
529.500000	9.82047e-08
529.450000	9.8357e-08
529.400000	9.85096e-08
529.350000	9.86624e-08
529.300000	9.88154e-08
529.250000	9.89687e-08
529.200000	9.91222e-08
529.150000	9.92759e-08
529.100000	9.94299e-08
529.050000	9.95841e-08
529.000000	9.97385e-08
528.950000	9.98932e-08
528.900000	1.00048e-07
528.850000	1.00203e-07
528.800000	1.00359e-07
528.750000	1.00514e-07
528.700000	1.0067e-07
528.650000	1.00826e-07
528.600000	1.00983e-07
528.550000	1.01139e-07
528.500000	1.01296e-07
528.450000	1.01453e-07
528.400000	1.01611e-07
528.350000	1.01768e-07
528.300000	1.01926e-07
528.250000	1.02084e-07
528.200000	1.02242e-07
528.150000	1.02401e-07
528.100000	1.0256e-07
528.050000	1.02719e-07
528.000000	1.02878e-07
527.950000	1.03038e-07
527.900000	1.03197e-07
527.850000	1.03357e-07
527.800000	1.03518e-07
527.750000	1.03678e-07
527.700000	1.03839e-07
527.650000	1.04e-07
527.600000	1.04161e-07
527.550000	1.04323e-07
527.500000	1.04485e-07
527.450000	1.04647e-07
527.400000	1.04809e-07
527.350000	1.04971e-07
527.300000	1.05134e-07
527.250000	1.05297e-07
527.200000	1.05461e-07
527.150000	1.05624e-07
527.100000	1.05788e-07
527.050000	1.05952e-07
527.000000	1.06116e-07
526.950000	1.06281e-07
526.900000	1.06446e-07
526.850000	1.06611e-07
526.800000	1.06776e-07
526.750000	1.06941e-07
526.700000	1.07107e-07
526.650000	1.07273e-07
526.600000	1.0744e-07
526.550000	1.07606e-07
526.500000	1.07773e-07
526.450000	1.0794e-07
526.400000	1.08108e-07
526.350000	1.08275e-07
526.300000	1.08443e-07
526.250000	1.08611e-07
526.200000	1.0878e-07
526.150000	1.08948e-07
526.100000	1.09117e-07
526.050000	1.09286e-07
526.000000	1.09456e-07
525.950000	1.09626e-07
525.900000	1.09796e-07
525.850000	1.09966e-07
525.800000	1.10136e-07
525.750000	1.10307e-07
525.700000	1.10478e-07
525.650000	1.10649e-07
525.600000	1.10821e-07
525.550000	1.10993e-07
525.500000	1.11165e-07
525.450000	1.11337e-07
525.400000	1.1151e-07
525.350000	1.11683e-07
525.300000	1.11856e-07
525.250000	1.12029e-07
525.200000	1.12203e-07
525.150000	1.12377e-07
525.100000	1.12551e-07
525.050000	1.12726e-07
525.000000	1.129e-07
524.950000	1.13075e-07
524.900000	1.13251e-07
524.850000	1.13426e-07
524.800000	1.13602e-07
524.750000	1.13778e-07
524.700000	1.13955e-07
524.650000	1.14131e-07
524.600000	1.14308e-07
524.550000	1.14485e-07
524.500000	1.14663e-07
524.450000	1.14841e-07
524.400000	1.15019e-07
524.350000	1.15197e-07
524.300000	1.15375e-07
524.250000	1.15554e-07
524.200000	1.15733e-07
524.150000	1.15913e-07
524.100000	1.16093e-07
524.050000	1.16272e-07
524.000000	1.16453e-07
523.950000	1.16633e-07
523.900000	1.16814e-07
523.850000	1.16995e-07
523.800000	1.17176e-07
523.750000	1.17358e-07
523.700000	1.1754e-07
523.650000	1.17722e-07
523.600000	1.17905e-07
523.550000	1.18087e-07
523.500000	1.18271e-07
523.450000	1.18454e-07
523.400000	1.18637e-07
523.350000	1.18821e-07
523.300000	1.19006e-07
523.250000	1.1919e-07
523.200000	1.19375e-07
523.150000	1.1956e-07
523.100000	1.19745e-07
523.050000	1.19931e-07
523.000000	1.20117e-07
522.950000	1.20303e-07
522.900000	1.20489e-07
522.850000	1.20676e-07
522.800000	1.20863e-07
522.750000	1.2105e-07
522.700000	1.21238e-07
522.650000	1.21426e-07
522.600000	1.21614e-07
522.550000	1.21803e-07
522.500000	1.21991e-07
522.450000	1.2218e-07
522.400000	1.2237e-07
522.350000	1.22559e-07
522.300000	1.22749e-07
522.250000	1.2294e-07
522.200000	1.2313e-07
522.150000	1.23321e-07
522.100000	1.23512e-07
522.050000	1.23704e-07
522.000000	1.23895e-07
521.950000	1.24087e-07
521.900000	1.2428e-07
521.850000	1.24472e-07
521.800000	1.24665e-07
521.750000	1.24858e-07
521.700000	1.25052e-07
521.650000	1.25246e-07
521.600000	1.2544e-07
521.550000	1.25634e-07
521.500000	1.25829e-07
521.450000	1.26024e-07
521.400000	1.26219e-07
521.350000	1.26415e-07
521.300000	1.26611e-07
521.250000	1.26807e-07
521.200000	1.27003e-07
521.150000	1.272e-07
521.100000	1.27397e-07
521.050000	1.27595e-07
521.000000	1.27792e-07
520.950000	1.2799e-07
520.900000	1.28189e-07
520.850000	1.28387e-07
520.800000	1.28586e-07
520.750000	1.28786e-07
520.700000	1.28985e-07
520.650000	1.29185e-07
520.600000	1.29385e-07
520.550000	1.29586e-07
520.500000	1.29787e-07
520.450000	1.29988e-07
520.400000	1.30189e-07
520.350000	1.30391e-07
520.300000	1.30593e-07
520.250000	1.30795e-07
520.200000	1.30998e-07
520.150000	1.31201e-07
520.100000	1.31404e-07
520.050000	1.31608e-07
520.000000	1.31812e-07
519.950000	1.32016e-07
519.900000	1.32221e-07
519.850000	1.32425e-07
519.800000	1.32631e-07
519.750000	1.32836e-07
519.700000	1.33042e-07
519.650000	1.33248e-07
519.600000	1.33455e-07
519.550000	1.33661e-07
519.500000	1.33868e-07
519.450000	1.34076e-07
519.400000	1.34284e-07
519.350000	1.34492e-07
519.300000	1.347e-07
519.250000	1.34909e-07
519.200000	1.35118e-07
519.150000	1.35327e-07
519.100000	1.35537e-07
519.050000	1.35747e-07
519.000000	1.35957e-07
518.950000	1.36168e-07
518.900000	1.36379e-07
518.850000	1.3659e-07
518.800000	1.36802e-07
518.750000	1.37014e-07
518.700000	1.37226e-07
518.650000	1.37438e-07
518.600000	1.37651e-07
518.550000	1.37865e-07
518.500000	1.38078e-07
518.450000	1.38292e-07
518.400000	1.38506e-07
518.350000	1.38721e-07
518.300000	1.38936e-07
518.250000	1.39151e-07
518.200000	1.39367e-07
518.150000	1.39583e-07
518.100000	1.39799e-07
518.050000	1.40015e-07
518.000000	1.40232e-07
517.950000	1.4045e-07
517.900000	1.40667e-07
517.850000	1.40885e-07
517.800000	1.41103e-07
517.750000	1.41322e-07
517.700000	1.41541e-07
517.650000	1.4176e-07
517.600000	1.4198e-07
517.550000	1.422e-07
517.500000	1.4242e-07
517.450000	1.42641e-07
517.400000	1.42861e-07
517.350000	1.43083e-07
517.300000	1.43304e-07
517.250000	1.43526e-07
517.200000	1.43749e-07
517.150000	1.43971e-07
517.100000	1.44194e-07
517.050000	1.44418e-07
517.000000	1.44641e-07
516.950000	1.44866e-07
516.900000	1.4509e-07
516.850000	1.45315e-07
516.800000	1.4554e-07
516.750000	1.45765e-07
516.700000	1.45991e-07
516.650000	1.46217e-07
516.600000	1.46444e-07
516.550000	1.4667e-07
516.500000	1.46898e-07
516.450000	1.47125e-07
516.400000	1.47353e-07
516.350000	1.47581e-07
516.300000	1.4781e-07
516.250000	1.48039e-07
516.200000	1.48268e-07
516.150000	1.48498e-07
516.100000	1.48728e-07
516.050000	1.48958e-07
516.000000	1.49189e-07
515.950000	1.4942e-07
515.900000	1.49651e-07
515.850000	1.49883e-07
515.800000	1.50115e-07
515.750000	1.50348e-07
515.700000	1.50581e-07
515.650000	1.50814e-07
515.600000	1.51047e-07
515.550000	1.51281e-07
515.500000	1.51516e-07
515.450000	1.5175e-07
515.400000	1.51985e-07
515.350000	1.52221e-07
515.300000	1.52456e-07
515.250000	1.52693e-07
515.200000	1.52929e-07
515.150000	1.53166e-07
515.100000	1.53403e-07
515.050000	1.53641e-07
515.000000	1.53879e-07
514.950000	1.54117e-07
514.900000	1.54356e-07
514.850000	1.54595e-07
514.800000	1.54834e-07
514.750000	1.55074e-07
514.700000	1.55314e-07
514.650000	1.55554e-07
514.600000	1.55795e-07
514.550000	1.56037e-07
514.500000	1.56278e-07
514.450000	1.5652e-07
514.400000	1.56763e-07
514.350000	1.57005e-07
514.300000	1.57249e-07
514.250000	1.57492e-07
514.200000	1.57736e-07
514.150000	1.5798e-07
514.100000	1.58225e-07
514.050000	1.5847e-07
514.000000	1.58715e-07
513.950000	1.58961e-07
513.900000	1.59207e-07
513.850000	1.59454e-07
513.800000	1.59701e-07
513.750000	1.59948e-07
513.700000	1.60196e-07
513.650000	1.60444e-07
513.600000	1.60692e-07
513.550000	1.60941e-07
513.500000	1.6119e-07
513.450000	1.6144e-07
513.400000	1.6169e-07
513.350000	1.6194e-07
513.300000	1.62191e-07
513.250000	1.62442e-07
513.200000	1.62693e-07
513.150000	1.62945e-07
513.100000	1.63198e-07
513.050000	1.6345e-07
513.000000	1.63703e-07
512.950000	1.63957e-07
512.900000	1.64211e-07
512.850000	1.64465e-07
512.800000	1.6472e-07
512.750000	1.64975e-07
512.700000	1.6523e-07
512.650000	1.65486e-07
512.600000	1.65742e-07
512.550000	1.65999e-07
512.500000	1.66256e-07
512.450000	1.66513e-07
512.400000	1.66771e-07
512.350000	1.67029e-07
512.300000	1.67288e-07
512.250000	1.67547e-07
512.200000	1.67806e-07
512.150000	1.68066e-07
512.100000	1.68326e-07
512.050000	1.68587e-07
512.000000	1.68848e-07
511.950000	1.69109e-07
511.900000	1.69371e-07
511.850000	1.69633e-07
511.800000	1.69896e-07
511.750000	1.70159e-07
511.700000	1.70422e-07
511.650000	1.70686e-07
511.600000	1.7095e-07
511.550000	1.71215e-07
511.500000	1.7148e-07
511.450000	1.71745e-07
511.400000	1.72011e-07
511.350000	1.72277e-07
511.300000	1.72544e-07
511.250000	1.72811e-07
511.200000	1.73079e-07
511.150000	1.73347e-07
511.100000	1.73615e-07
511.050000	1.73884e-07
511.000000	1.74153e-07
510.950000	1.74423e-07
510.900000	1.74693e-07
510.850000	1.74963e-07
510.800000	1.75234e-07
510.750000	1.75505e-07
510.700000	1.75777e-07
510.650000	1.76049e-07
510.600000	1.76321e-07
510.550000	1.76594e-07
510.500000	1.76868e-07
510.450000	1.77141e-07
510.400000	1.77416e-07
510.350000	1.7769e-07
510.300000	1.77965e-07
510.250000	1.78241e-07
510.200000	1.78517e-07
510.150000	1.78793e-07
510.100000	1.7907e-07
510.050000	1.79347e-07
510.000000	1.79624e-07
509.950000	1.79902e-07
509.900000	1.80181e-07
509.850000	1.8046e-07
509.800000	1.80739e-07
509.750000	1.81019e-07
509.700000	1.81299e-07
509.650000	1.8158e-07
509.600000	1.81861e-07
509.550000	1.82142e-07
509.500000	1.82424e-07
509.450000	1.82706e-07
509.400000	1.82989e-07
509.350000	1.83272e-07
509.300000	1.83556e-07
509.250000	1.8384e-07
509.200000	1.84125e-07
509.150000	1.8441e-07
509.100000	1.84695e-07
509.050000	1.84981e-07
509.000000	1.85267e-07
508.950000	1.85554e-07
508.900000	1.85841e-07
508.850000	1.86129e-07
508.800000	1.86417e-07
508.750000	1.86705e-07
508.700000	1.86994e-07
508.650000	1.87283e-07
508.600000	1.87573e-07
508.550000	1.87864e-07
508.500000	1.88154e-07
508.450000	1.88445e-07
508.400000	1.88737e-07
508.350000	1.89029e-07
508.300000	1.89322e-07
508.250000	1.89615e-07
508.200000	1.89908e-07
508.150000	1.90202e-07
508.100000	1.90496e-07
508.050000	1.90791e-07
508.000000	1.91086e-07
507.950000	1.91382e-07
507.900000	1.91678e-07
507.850000	1.91975e-07
507.800000	1.92272e-07
507.750000	1.92569e-07
507.700000	1.92867e-07
507.650000	1.93166e-07
507.600000	1.93465e-07
507.550000	1.93764e-07
507.500000	1.94064e-07
507.450000	1.94364e-07
507.400000	1.94665e-07
507.350000	1.94966e-07
507.300000	1.95268e-07
507.250000	1.9557e-07
507.200000	1.95873e-07
507.150000	1.96176e-07
507.100000	1.96479e-07
507.050000	1.96783e-07
507.000000	1.97088e-07
506.950000	1.97393e-07
506.900000	1.97698e-07
506.850000	1.98004e-07
506.800000	1.9831e-07
506.750000	1.98617e-07
506.700000	1.98924e-07
506.650000	1.99232e-07
506.600000	1.99541e-07
506.550000	1.99849e-07
506.500000	2.00158e-07
506.450000	2.00468e-07
506.400000	2.00778e-07
506.350000	2.01089e-07
506.300000	2.014e-07
506.250000	2.01712e-07
506.200000	2.02024e-07
506.150000	2.02336e-07
506.100000	2.02649e-07
506.050000	2.02963e-07
506.000000	2.03277e-07
505.950000	2.03591e-07
505.900000	2.03906e-07
505.850000	2.04222e-07
505.800000	2.04538e-07
505.750000	2.04854e-07
505.700000	2.05171e-07
505.650000	2.05488e-07
505.600000	2.05806e-07
505.550000	2.06125e-07
505.500000	2.06444e-07
505.450000	2.06763e-07
505.400000	2.07083e-07
505.350000	2.07403e-07
505.300000	2.07724e-07
505.250000	2.08045e-07
505.200000	2.08367e-07
505.150000	2.0869e-07
505.100000	2.09012e-07
505.050000	2.09336e-07
505.000000	2.0966e-07
504.950000	2.09984e-07
504.900000	2.10309e-07
504.850000	2.10634e-07
504.800000	2.1096e-07
504.750000	2.11286e-07
504.700000	2.11613e-07
504.650000	2.1194e-07
504.600000	2.12268e-07
504.550000	2.12597e-07
504.500000	2.12925e-07
504.450000	2.13255e-07
504.400000	2.13585e-07
504.350000	2.13915e-07
504.300000	2.14246e-07
504.250000	2.14577e-07
504.200000	2.14909e-07
504.150000	2.15242e-07
504.100000	2.15575e-07
504.050000	2.15908e-07
504.000000	2.16242e-07
503.950000	2.16576e-07
503.900000	2.16911e-07
503.850000	2.17247e-07
503.800000	2.17583e-07
503.750000	2.17919e-07
503.700000	2.18257e-07
503.650000	2.18594e-07
503.600000	2.18932e-07
503.550000	2.19271e-07
503.500000	2.1961e-07
503.450000	2.1995e-07
503.400000	2.2029e-07
503.350000	2.2063e-07
503.300000	2.20972e-07
503.250000	2.21313e-07
503.200000	2.21656e-07
503.150000	2.21999e-07
503.100000	2.22342e-07
503.050000	2.22686e-07
503.000000	2.2303e-07
502.950000	2.23375e-07
502.900000	2.23721e-07
502.850000	2.24067e-07
502.800000	2.24413e-07
502.750000	2.2476e-07
502.700000	2.25108e-07
502.650000	2.25456e-07
502.600000	2.25805e-07
502.550000	2.26154e-07
502.500000	2.26503e-07
502.450000	2.26854e-07
502.400000	2.27205e-07
502.350000	2.27556e-07
502.300000	2.27908e-07
502.250000	2.2826e-07
502.200000	2.28613e-07
502.150000	2.28967e-07
502.100000	2.29321e-07
502.050000	2.29675e-07
502.000000	2.30031e-07
501.950000	2.30386e-07
501.900000	2.30743e-07
501.850000	2.31099e-07
501.800000	2.31457e-07
501.750000	2.31815e-07
501.700000	2.32173e-07
501.650000	2.32532e-07
501.600000	2.32892e-07
501.550000	2.33252e-07
501.500000	2.33613e-07
501.450000	2.33974e-07
501.400000	2.34336e-07
501.350000	2.34698e-07
501.300000	2.35061e-07
501.250000	2.35424e-07
501.200000	2.35788e-07
501.150000	2.36153e-07
501.100000	2.36518e-07
501.050000	2.36884e-07
501.000000	2.3725e-07
500.950000	2.37617e-07
500.900000	2.37984e-07
500.850000	2.38352e-07
500.800000	2.38721e-07
500.750000	2.3909e-07
500.700000	2.39459e-07
500.650000	2.3983e-07
500.600000	2.402e-07
500.550000	2.40572e-07
500.500000	2.40944e-07
500.450000	2.41316e-07
500.400000	2.41689e-07
500.350000	2.42063e-07
500.300000	2.42437e-07
500.250000	2.42812e-07
500.200000	2.43188e-07
500.150000	2.43564e-07
500.100000	2.4394e-07
500.050000	2.44317e-07
500.000000	2.44695e-07
499.950000	2.45073e-07
499.900000	2.45452e-07
499.850000	2.45832e-07
499.800000	2.46212e-07
499.750000	2.46592e-07
499.700000	2.46973e-07
499.650000	2.47355e-07
499.600000	2.47738e-07
499.550000	2.48121e-07
499.500000	2.48504e-07
499.450000	2.48888e-07
499.400000	2.49273e-07
499.350000	2.49659e-07
499.300000	2.50044e-07
499.250000	2.50431e-07
499.200000	2.50818e-07
499.150000	2.51206e-07
499.100000	2.51594e-07
499.050000	2.51983e-07
499.000000	2.52373e-07
498.950000	2.52763e-07
498.900000	2.53153e-07
498.850000	2.53545e-07
498.800000	2.53937e-07
498.750000	2.54329e-07
498.700000	2.54722e-07
498.650000	2.55116e-07
498.600000	2.5551e-07
498.550000	2.55905e-07
498.500000	2.56301e-07
498.450000	2.56697e-07
498.400000	2.57094e-07
498.350000	2.57491e-07
498.300000	2.57889e-07
498.250000	2.58288e-07
498.200000	2.58687e-07
498.150000	2.59087e-07
498.100000	2.59487e-07
498.050000	2.59889e-07
498.000000	2.6029e-07
497.950000	2.60693e-07
497.900000	2.61095e-07
497.850000	2.61499e-07
497.800000	2.61903e-07
497.750000	2.62308e-07
497.700000	2.62713e-07
497.650000	2.63119e-07
497.600000	2.63526e-07
497.550000	2.63933e-07
497.500000	2.64341e-07
497.450000	2.6475e-07
497.400000	2.65159e-07
497.350000	2.65569e-07
497.300000	2.65979e-07
497.250000	2.6639e-07
497.200000	2.66802e-07
497.150000	2.67214e-07
497.100000	2.67627e-07
497.050000	2.68041e-07
497.000000	2.68455e-07
496.950000	2.6887e-07
496.900000	2.69286e-07
496.850000	2.69702e-07
496.800000	2.70119e-07
496.750000	2.70536e-07
496.700000	2.70954e-07
496.650000	2.71373e-07
496.600000	2.71792e-07
496.550000	2.72212e-07
496.500000	2.72633e-07
496.450000	2.73054e-07
496.400000	2.73476e-07
496.350000	2.73899e-07
496.300000	2.74322e-07
496.250000	2.74746e-07
496.200000	2.7517e-07
496.150000	2.75596e-07
496.100000	2.76022e-07
496.050000	2.76448e-07
496.000000	2.76875e-07
495.950000	2.77303e-07
495.900000	2.77732e-07
495.850000	2.78161e-07
495.800000	2.78591e-07
495.750000	2.79021e-07
495.700000	2.79452e-07
495.650000	2.79884e-07
495.600000	2.80316e-07
495.550000	2.8075e-07
495.500000	2.81183e-07
495.450000	2.81618e-07
495.400000	2.82053e-07
495.350000	2.82489e-07
495.300000	2.82925e-07
495.250000	2.83362e-07
495.200000	2.838e-07
495.150000	2.84239e-07
495.100000	2.84678e-07
495.050000	2.85118e-07
495.000000	2.85558e-07
494.950000	2.86e-07
494.900000	2.86441e-07
494.850000	2.86884e-07
494.800000	2.87327e-07
494.750000	2.87771e-07
494.700000	2.88216e-07
494.650000	2.88661e-07
494.600000	2.89107e-07
494.550000	2.89554e-07
494.500000	2.90001e-07
494.450000	2.90449e-07
494.400000	2.90898e-07
494.350000	2.91347e-07
494.300000	2.91797e-07
494.250000	2.92248e-07
494.200000	2.927e-07
494.150000	2.93152e-07
494.100000	2.93605e-07
494.050000	2.94058e-07
494.000000	2.94513e-07
493.950000	2.94968e-07
493.900000	2.95423e-07
493.850000	2.9588e-07
493.800000	2.96337e-07
493.750000	2.96794e-07
493.700000	2.97253e-07
493.650000	2.97712e-07
493.600000	2.98172e-07
493.550000	2.98633e-07
493.500000	2.99094e-07
493.450000	2.99556e-07
493.400000	3.00019e-07
493.350000	3.00482e-07
493.300000	3.00946e-07
493.250000	3.01411e-07
493.200000	3.01877e-07
493.150000	3.02343e-07
493.100000	3.0281e-07
493.050000	3.03278e-07
493.000000	3.03746e-07
492.950000	3.04216e-07
492.900000	3.04685e-07
492.850000	3.05156e-07
492.800000	3.05627e-07
492.750000	3.061e-07
492.700000	3.06572e-07
492.650000	3.07046e-07
492.600000	3.0752e-07
492.550000	3.07995e-07
492.500000	3.08471e-07
492.450000	3.08947e-07
492.400000	3.09424e-07
492.350000	3.09902e-07
492.300000	3.10381e-07
492.250000	3.1086e-07
492.200000	3.11341e-07
492.150000	3.11821e-07
492.100000	3.12303e-07
492.050000	3.12785e-07
492.000000	3.13268e-07
491.950000	3.13752e-07
491.900000	3.14237e-07
491.850000	3.14722e-07
491.800000	3.15208e-07
491.750000	3.15695e-07
491.700000	3.16183e-07
491.650000	3.16671e-07
491.600000	3.1716e-07
491.550000	3.1765e-07
491.500000	3.1814e-07
491.450000	3.18632e-07
491.400000	3.19124e-07
491.350000	3.19617e-07
491.300000	3.2011e-07
491.250000	3.20605e-07
491.200000	3.211e-07
491.150000	3.21596e-07
491.100000	3.22092e-07
491.050000	3.2259e-07
491.000000	3.23088e-07
490.950000	3.23587e-07
490.900000	3.24086e-07
490.850000	3.24587e-07
490.800000	3.25088e-07
490.750000	3.2559e-07
490.700000	3.26093e-07
490.650000	3.26596e-07
490.600000	3.27101e-07
490.550000	3.27606e-07
490.500000	3.28112e-07
490.450000	3.28618e-07
490.400000	3.29126e-07
490.350000	3.29634e-07
490.300000	3.30143e-07
490.250000	3.30653e-07
490.200000	3.31163e-07
490.150000	3.31675e-07
490.100000	3.32187e-07
490.050000	3.327e-07
490.000000	3.33214e-07
489.950000	3.33728e-07
489.900000	3.34243e-07
489.850000	3.34759e-07
489.800000	3.35276e-07
489.750000	3.35794e-07
489.700000	3.36313e-07
489.650000	3.36832e-07
489.600000	3.37352e-07
489.550000	3.37873e-07
489.500000	3.38394e-07
489.450000	3.38917e-07
489.400000	3.3944e-07
489.350000	3.39964e-07
489.300000	3.40489e-07
489.250000	3.41015e-07
489.200000	3.41541e-07
489.150000	3.42069e-07
489.100000	3.42597e-07
489.050000	3.43126e-07
489.000000	3.43655e-07
488.950000	3.44186e-07
488.900000	3.44717e-07
488.850000	3.45249e-07
488.800000	3.45782e-07
488.750000	3.46316e-07
488.700000	3.46851e-07
488.650000	3.47386e-07
488.600000	3.47923e-07
488.550000	3.4846e-07
488.500000	3.48998e-07
488.450000	3.49537e-07
488.400000	3.50076e-07
488.350000	3.50617e-07
488.300000	3.51158e-07
488.250000	3.517e-07
488.200000	3.52243e-07
488.150000	3.52787e-07
488.100000	3.53331e-07
488.050000	3.53877e-07
488.000000	3.54423e-07
487.950000	3.5497e-07
487.900000	3.55518e-07
487.850000	3.56067e-07
487.800000	3.56616e-07
487.750000	3.57167e-07
487.700000	3.57718e-07
487.650000	3.5827e-07
487.600000	3.58823e-07
487.550000	3.59377e-07
487.500000	3.59932e-07
487.450000	3.60488e-07
487.400000	3.61044e-07
487.350000	3.61601e-07
487.300000	3.62159e-07
487.250000	3.62718e-07
487.200000	3.63278e-07
487.150000	3.63839e-07
487.100000	3.64401e-07
487.050000	3.64963e-07
487.000000	3.65526e-07
486.950000	3.66091e-07
486.900000	3.66656e-07
486.850000	3.67221e-07
486.800000	3.67788e-07
486.750000	3.68356e-07
486.700000	3.68924e-07
486.650000	3.69494e-07
486.600000	3.70064e-07
486.550000	3.70635e-07
486.500000	3.71207e-07
486.450000	3.7178e-07
486.400000	3.72354e-07
486.350000	3.72929e-07
486.300000	3.73504e-07
486.250000	3.74081e-07
486.200000	3.74658e-07
486.150000	3.75236e-07
486.100000	3.75815e-07
486.050000	3.76395e-07
486.000000	3.76976e-07
485.950000	3.77558e-07
485.900000	3.78141e-07
485.850000	3.78724e-07
485.800000	3.79309e-07
485.750000	3.79894e-07
485.700000	3.8048e-07
485.650000	3.81067e-07
485.600000	3.81655e-07
485.550000	3.82244e-07
485.500000	3.82834e-07
485.450000	3.83425e-07
485.400000	3.84017e-07
485.350000	3.84609e-07
485.300000	3.85203e-07
485.250000	3.85797e-07
485.200000	3.86392e-07
485.150000	3.86989e-07
485.100000	3.87586e-07
485.050000	3.88184e-07
485.000000	3.88783e-07
484.950000	3.89383e-07
484.900000	3.89984e-07
484.850000	3.90585e-07
484.800000	3.91188e-07
484.750000	3.91792e-07
484.700000	3.92396e-07
484.650000	3.93002e-07
484.600000	3.93608e-07
484.550000	3.94215e-07
484.500000	3.94824e-07
484.450000	3.95433e-07
484.400000	3.96043e-07
484.350000	3.96654e-07
484.300000	3.97266e-07
484.250000	3.97879e-07
484.200000	3.98493e-07
484.150000	3.99108e-07
484.100000	3.99724e-07
484.050000	4.0034e-07
484.000000	4.00958e-07
483.950000	4.01577e-07
483.900000	4.02196e-07
483.850000	4.02817e-07
483.800000	4.03438e-07
483.750000	4.0406e-07
483.700000	4.04684e-07
483.650000	4.05308e-07
483.600000	4.05933e-07
483.550000	4.0656e-07
483.500000	4.07187e-07
483.450000	4.07815e-07
483.400000	4.08444e-07
483.350000	4.09074e-07
483.300000	4.09705e-07
483.250000	4.10338e-07
483.200000	4.10971e-07
483.150000	4.11605e-07
483.100000	4.1224e-07
483.050000	4.12875e-07
483.000000	4.13512e-07
482.950000	4.1415e-07
482.900000	4.14789e-07
482.850000	4.15429e-07
482.800000	4.1607e-07
482.750000	4.16712e-07
482.700000	4.17354e-07
482.650000	4.17998e-07
482.600000	4.18643e-07
482.550000	4.19289e-07
482.500000	4.19936e-07
482.450000	4.20583e-07
482.400000	4.21232e-07
482.350000	4.21882e-07
482.300000	4.22533e-07
482.250000	4.23184e-07
482.200000	4.23837e-07
482.150000	4.24491e-07
482.100000	4.25146e-07
482.050000	4.25801e-07
482.000000	4.26458e-07
481.950000	4.27116e-07
481.900000	4.27775e-07
481.850000	4.28435e-07
481.800000	4.29095e-07
481.750000	4.29757e-07
481.700000	4.3042e-07
481.650000	4.31084e-07
481.600000	4.31749e-07
481.550000	4.32415e-07
481.500000	4.33082e-07
481.450000	4.33749e-07
481.400000	4.34418e-07
481.350000	4.35088e-07
481.300000	4.35759e-07
481.250000	4.36432e-07
481.200000	4.37105e-07
481.150000	4.37779e-07
481.100000	4.38454e-07
481.050000	4.3913e-07
481.000000	4.39807e-07
480.950000	4.40486e-07
480.900000	4.41165e-07
480.850000	4.41845e-07
480.800000	4.42527e-07
480.750000	4.43209e-07
480.700000	4.43893e-07
480.650000	4.44577e-07
480.600000	4.45263e-07
480.550000	4.45949e-07
480.500000	4.46637e-07
480.450000	4.47326e-07
480.400000	4.48016e-07
480.350000	4.48707e-07
480.300000	4.49399e-07
480.250000	4.50092e-07
480.200000	4.50786e-07
480.150000	4.51481e-07
480.100000	4.52177e-07
480.050000	4.52874e-07
480.000000	4.53572e-07
479.950000	4.54272e-07
479.900000	4.54972e-07
479.850000	4.55674e-07
479.800000	4.56377e-07
479.750000	4.5708e-07
479.700000	4.57785e-07
479.650000	4.58491e-07
479.600000	4.59198e-07
479.550000	4.59906e-07
479.500000	4.60615e-07
479.450000	4.61325e-07
479.400000	4.62037e-07
479.350000	4.62749e-07
479.300000	4.63462e-07
479.250000	4.64177e-07
479.200000	4.64893e-07
479.150000	4.65609e-07
479.100000	4.66327e-07
479.050000	4.67046e-07
479.000000	4.67766e-07
478.950000	4.68488e-07
478.900000	4.6921e-07
478.850000	4.69933e-07
478.800000	4.70658e-07
478.750000	4.71383e-07
478.700000	4.7211e-07
478.650000	4.72838e-07
478.600000	4.73567e-07
478.550000	4.74297e-07
478.500000	4.75028e-07
478.450000	4.75761e-07
478.400000	4.76494e-07
478.350000	4.77229e-07
478.300000	4.77964e-07
478.250000	4.78701e-07
478.200000	4.79439e-07
478.150000	4.80178e-07
478.100000	4.80919e-07
478.050000	4.8166e-07
478.000000	4.82402e-07
477.950000	4.83146e-07
477.900000	4.83891e-07
477.850000	4.84637e-07
477.800000	4.85384e-07
477.750000	4.86132e-07
477.700000	4.86882e-07
477.650000	4.87632e-07
477.600000	4.88384e-07
477.550000	4.89137e-07
477.500000	4.89891e-07
477.450000	4.90646e-07
477.400000	4.91402e-07
477.350000	4.92159e-07
477.300000	4.92918e-07
477.250000	4.93678e-07
477.200000	4.94439e-07
477.150000	4.95201e-07
477.100000	4.95964e-07
477.050000	4.96729e-07
477.000000	4.97494e-07
476.950000	4.98261e-07
476.900000	4.99029e-07
476.850000	4.99798e-07
476.800000	5.00569e-07
476.750000	5.0134e-07
476.700000	5.02113e-07
476.650000	5.02887e-07
476.600000	5.03662e-07
476.550000	5.04438e-07
476.500000	5.05216e-07
476.450000	5.05994e-07
476.400000	5.06774e-07
476.350000	5.07555e-07
476.300000	5.08337e-07
476.250000	5.09121e-07
476.200000	5.09905e-07
476.150000	5.10691e-07
476.100000	5.11478e-07
476.050000	5.12267e-07
476.000000	5.13056e-07
475.950000	5.13847e-07
475.900000	5.14639e-07
475.850000	5.15432e-07
475.800000	5.16226e-07
475.750000	5.17022e-07
475.700000	5.17818e-07
475.650000	5.18616e-07
475.600000	5.19416e-07
475.550000	5.20216e-07
475.500000	5.21018e-07
475.450000	5.21821e-07
475.400000	5.22625e-07
475.350000	5.2343e-07
475.300000	5.24237e-07
475.250000	5.25044e-07
475.200000	5.25853e-07
475.150000	5.26664e-07
475.100000	5.27475e-07
475.050000	5.28288e-07
475.000000	5.29102e-07
474.950000	5.29917e-07
474.900000	5.30734e-07
474.850000	5.31552e-07
474.800000	5.32371e-07
474.750000	5.33191e-07
474.700000	5.34013e-07
474.650000	5.34836e-07
474.600000	5.3566e-07
474.550000	5.36485e-07
474.500000	5.37312e-07
474.450000	5.38139e-07
474.400000	5.38969e-07
474.350000	5.39799e-07
474.300000	5.40631e-07
474.250000	5.41464e-07
474.200000	5.42298e-07
474.150000	5.43133e-07
474.100000	5.4397e-07
474.050000	5.44808e-07
474.000000	5.45648e-07
473.950000	5.46488e-07
473.900000	5.4733e-07
473.850000	5.48174e-07
473.800000	5.49018e-07
473.750000	5.49864e-07
473.700000	5.50711e-07
473.650000	5.51559e-07
473.600000	5.52409e-07
473.550000	5.5326e-07
473.500000	5.54113e-07
473.450000	5.54966e-07
473.400000	5.55821e-07
473.350000	5.56677e-07
473.300000	5.57535e-07
473.250000	5.58394e-07
473.200000	5.59254e-07
473.150000	5.60116e-07
473.100000	5.60978e-07
473.050000	5.61843e-07
473.000000	5.62708e-07
472.950000	5.63575e-07
472.900000	5.64443e-07
472.850000	5.65313e-07
472.800000	5.66183e-07
472.750000	5.67056e-07
472.700000	5.67929e-07
472.650000	5.68804e-07
472.600000	5.6968e-07
472.550000	5.70558e-07
472.500000	5.71436e-07
472.450000	5.72317e-07
472.400000	5.73198e-07
472.350000	5.74081e-07
472.300000	5.74965e-07
472.250000	5.75851e-07
472.200000	5.76738e-07
472.150000	5.77626e-07
472.100000	5.78516e-07
472.050000	5.79407e-07
472.000000	5.80299e-07
471.950000	5.81193e-07
471.900000	5.82088e-07
471.850000	5.82985e-07
471.800000	5.83883e-07
471.750000	5.84782e-07
471.700000	5.85683e-07
471.650000	5.86585e-07
471.600000	5.87488e-07
471.550000	5.88393e-07
471.500000	5.89299e-07
471.450000	5.90207e-07
471.400000	5.91116e-07
471.350000	5.92026e-07
471.300000	5.92938e-07
471.250000	5.93851e-07
471.200000	5.94766e-07
471.150000	5.95681e-07
471.100000	5.96599e-07
471.050000	5.97518e-07
471.000000	5.98438e-07
470.950000	5.99359e-07
470.900000	6.00282e-07
470.850000	6.01207e-07
470.800000	6.02133e-07
470.750000	6.0306e-07
470.700000	6.03989e-07
470.650000	6.04919e-07
470.600000	6.0585e-07
470.550000	6.06783e-07
470.500000	6.07717e-07
470.450000	6.08653e-07
470.400000	6.0959e-07
470.350000	6.10529e-07
470.300000	6.11469e-07
470.250000	6.12411e-07
470.200000	6.13354e-07
470.150000	6.14298e-07
470.100000	6.15244e-07
470.050000	6.16192e-07
470.000000	6.1714e-07
469.950000	6.18091e-07
469.900000	6.19042e-07
469.850000	6.19995e-07
469.800000	6.2095e-07
469.750000	6.21906e-07
469.700000	6.22864e-07
469.650000	6.23823e-07
469.600000	6.24783e-07
469.550000	6.25745e-07
469.500000	6.26709e-07
469.450000	6.27673e-07
469.400000	6.2864e-07
469.350000	6.29608e-07
469.300000	6.30577e-07
469.250000	6.31548e-07
469.200000	6.3252e-07
469.150000	6.33494e-07
469.100000	6.34469e-07
469.050000	6.35446e-07
469.000000	6.36424e-07
468.950000	6.37404e-07
468.900000	6.38385e-07
468.850000	6.39368e-07
468.800000	6.40353e-07
468.750000	6.41338e-07
468.700000	6.42326e-07
468.650000	6.43314e-07
468.600000	6.44305e-07
468.550000	6.45297e-07
468.500000	6.4629e-07
468.450000	6.47285e-07
468.400000	6.48281e-07
468.350000	6.49279e-07
468.300000	6.50279e-07
468.250000	6.5128e-07
468.200000	6.52282e-07
468.150000	6.53286e-07
468.100000	6.54292e-07
468.050000	6.55299e-07
468.000000	6.56308e-07
467.950000	6.57318e-07
467.900000	6.5833e-07
467.850000	6.59343e-07
467.800000	6.60358e-07
467.750000	6.61375e-07
467.700000	6.62393e-07
467.650000	6.63412e-07
467.600000	6.64433e-07
467.550000	6.65456e-07
467.500000	6.6648e-07
467.450000	6.67506e-07
467.400000	6.68534e-07
467.350000	6.69563e-07
467.300000	6.70593e-07
467.250000	6.71625e-07
467.200000	6.72659e-07
467.150000	6.73694e-07
467.100000	6.74731e-07
467.050000	6.7577e-07
467.000000	6.7681e-07
466.950000	6.77851e-07
466.900000	6.78894e-07
466.850000	6.79939e-07
466.800000	6.80986e-07
466.750000	6.82034e-07
466.700000	6.83083e-07
466.650000	6.84135e-07
466.600000	6.85188e-07
466.550000	6.86242e-07
466.500000	6.87298e-07
466.450000	6.88356e-07
466.400000	6.89415e-07
466.350000	6.90476e-07
466.300000	6.91539e-07
466.250000	6.92603e-07
466.200000	6.93669e-07
466.150000	6.94736e-07
466.100000	6.95805e-07
466.050000	6.96876e-07
466.000000	6.97948e-07
465.950000	6.99022e-07
465.900000	7.00098e-07
465.850000	7.01175e-07
465.800000	7.02254e-07
465.750000	7.03335e-07
465.700000	7.04417e-07
465.650000	7.05501e-07
465.600000	7.06587e-07
465.550000	7.07674e-07
465.500000	7.08763e-07
465.450000	7.09853e-07
465.400000	7.10946e-07
465.350000	7.12039e-07
465.300000	7.13135e-07
465.250000	7.14232e-07
465.200000	7.15331e-07
465.150000	7.16432e-07
465.100000	7.17534e-07
465.050000	7.18638e-07
465.000000	7.19744e-07
464.950000	7.20851e-07
464.900000	7.2196e-07
464.850000	7.23071e-07
464.800000	7.24184e-07
464.750000	7.25298e-07
464.700000	7.26414e-07
464.650000	7.27531e-07
464.600000	7.2865e-07
464.550000	7.29771e-07
464.500000	7.30894e-07
464.450000	7.32019e-07
464.400000	7.33145e-07
464.350000	7.34273e-07
464.300000	7.35402e-07
464.250000	7.36534e-07
464.200000	7.37667e-07
464.150000	7.38802e-07
464.100000	7.39938e-07
464.050000	7.41076e-07
464.000000	7.42216e-07
463.950000	7.43358e-07
463.900000	7.44502e-07
463.850000	7.45647e-07
463.800000	7.46794e-07
463.750000	7.47943e-07
463.700000	7.49093e-07
463.650000	7.50246e-07
463.600000	7.514e-07
463.550000	7.52555e-07
463.500000	7.53713e-07
463.450000	7.54872e-07
463.400000	7.56034e-07
463.350000	7.57196e-07
463.300000	7.58361e-07
463.250000	7.59528e-07
463.200000	7.60696e-07
463.150000	7.61866e-07
463.100000	7.63038e-07
463.050000	7.64211e-07
463.000000	7.65387e-07
462.950000	7.66564e-07
462.900000	7.67743e-07
462.850000	7.68924e-07
462.800000	7.70107e-07
462.750000	7.71291e-07
462.700000	7.72477e-07
462.650000	7.73665e-07
462.600000	7.74855e-07
462.550000	7.76047e-07
462.500000	7.77241e-07
462.450000	7.78436e-07
462.400000	7.79633e-07
462.350000	7.80832e-07
462.300000	7.82033e-07
462.250000	7.83236e-07
462.200000	7.8444e-07
462.150000	7.85647e-07
462.100000	7.86855e-07
462.050000	7.88065e-07
462.000000	7.89277e-07
461.950000	7.90491e-07
461.900000	7.91706e-07
461.850000	7.92924e-07
461.800000	7.94143e-07
461.750000	7.95364e-07
461.700000	7.96587e-07
461.650000	7.97812e-07
461.600000	7.99039e-07
461.550000	8.00268e-07
461.500000	8.01499e-07
461.450000	8.02731e-07
461.400000	8.03965e-07
461.350000	8.05202e-07
461.300000	8.0644e-07
461.250000	8.0768e-07
461.200000	8.08922e-07
461.150000	8.10166e-07
461.100000	8.11411e-07
461.050000	8.12659e-07
461.000000	8.13909e-07
460.950000	8.1516e-07
460.900000	8.16413e-07
460.850000	8.17669e-07
460.800000	8.18926e-07
460.750000	8.20185e-07
460.700000	8.21446e-07
460.650000	8.22709e-07
460.600000	8.23974e-07
460.550000	8.25241e-07
460.500000	8.2651e-07
460.450000	8.2778e-07
460.400000	8.29053e-07
460.350000	8.30328e-07
460.300000	8.31604e-07
460.250000	8.32883e-07
460.200000	8.34163e-07
460.150000	8.35446e-07
460.100000	8.3673e-07
460.050000	8.38016e-07
460.000000	8.39305e-07
459.950000	8.40595e-07
459.900000	8.41887e-07
459.850000	8.43181e-07
459.800000	8.44478e-07
459.750000	8.45776e-07
459.700000	8.47076e-07
459.650000	8.48378e-07
459.600000	8.49682e-07
459.550000	8.50989e-07
459.500000	8.52297e-07
459.450000	8.53607e-07
459.400000	8.54919e-07
459.350000	8.56233e-07
459.300000	8.57549e-07
459.250000	8.58868e-07
459.200000	8.60188e-07
459.150000	8.6151e-07
459.100000	8.62834e-07
459.050000	8.64161e-07
459.000000	8.65489e-07
458.950000	8.66819e-07
458.900000	8.68152e-07
458.850000	8.69486e-07
458.800000	8.70822e-07
458.750000	8.72161e-07
458.700000	8.73502e-07
458.650000	8.74844e-07
458.600000	8.76189e-07
458.550000	8.77535e-07
458.500000	8.78884e-07
458.450000	8.80235e-07
458.400000	8.81588e-07
458.350000	8.82943e-07
458.300000	8.843e-07
458.250000	8.85659e-07
458.200000	8.8702e-07
458.150000	8.88383e-07
458.100000	8.89749e-07
458.050000	8.91116e-07
458.000000	8.92486e-07
457.950000	8.93857e-07
457.900000	8.95231e-07
457.850000	8.96607e-07
457.800000	8.97985e-07
457.750000	8.99365e-07
457.700000	9.00747e-07
457.650000	9.02131e-07
457.600000	9.03517e-07
457.550000	9.04906e-07
457.500000	9.06296e-07
457.450000	9.07689e-07
457.400000	9.09084e-07
457.350000	9.10481e-07
457.300000	9.1188e-07
457.250000	9.13281e-07
457.200000	9.14685e-07
457.150000	9.1609e-07
457.100000	9.17498e-07
457.050000	9.18908e-07
457.000000	9.2032e-07
456.950000	9.21734e-07
456.900000	9.2315e-07
456.850000	9.24569e-07
456.800000	9.25989e-07
456.750000	9.27412e-07
456.700000	9.28837e-07
456.650000	9.30264e-07
456.600000	9.31693e-07
456.550000	9.33125e-07
456.500000	9.34559e-07
456.450000	9.35995e-07
456.400000	9.37433e-07
456.350000	9.38873e-07
456.300000	9.40315e-07
456.250000	9.4176e-07
456.200000	9.43207e-07
456.150000	9.44656e-07
456.100000	9.46108e-07
456.050000	9.47561e-07
456.000000	9.49017e-07
455.950000	9.50475e-07
455.900000	9.51935e-07
455.850000	9.53398e-07
455.800000	9.54862e-07
455.750000	9.56329e-07
455.700000	9.57798e-07
455.650000	9.5927e-07
455.600000	9.60743e-07
455.550000	9.62219e-07
455.500000	9.63697e-07
455.450000	9.65178e-07
455.400000	9.66661e-07
455.350000	9.68145e-07
455.300000	9.69633e-07
455.250000	9.71122e-07
455.200000	9.72614e-07
455.150000	9.74108e-07
455.100000	9.75604e-07
455.050000	9.77103e-07
455.000000	9.78604e-07
454.950000	9.80107e-07
454.900000	9.81613e-07
454.850000	9.8312e-07
454.800000	9.8463e-07
454.750000	9.86143e-07
454.700000	9.87658e-07
454.650000	9.89175e-07
454.600000	9.90694e-07
454.550000	9.92216e-07
454.500000	9.9374e-07
454.450000	9.95266e-07
454.400000	9.96794e-07
454.350000	9.98325e-07
454.300000	9.99859e-07
454.250000	1.00139e-06
454.200000	1.00293e-06
454.150000	1.00447e-06
454.100000	1.00602e-06
454.050000	1.00756e-06
454.000000	1.00911e-06
453.950000	1.01066e-06
453.900000	1.01221e-06
453.850000	1.01376e-06
453.800000	1.01532e-06
453.750000	1.01688e-06
453.700000	1.01844e-06
453.650000	1.02001e-06
453.600000	1.02157e-06
453.550000	1.02314e-06
453.500000	1.02471e-06
453.450000	1.02629e-06
453.400000	1.02786e-06
453.350000	1.02944e-06
453.300000	1.03102e-06
453.250000	1.0326e-06
453.200000	1.03419e-06
453.150000	1.03578e-06
453.100000	1.03737e-06
453.050000	1.03896e-06
453.000000	1.04056e-06
452.950000	1.04216e-06
452.900000	1.04376e-06
452.850000	1.04536e-06
452.800000	1.04696e-06
452.750000	1.04857e-06
452.700000	1.05018e-06
452.650000	1.05179e-06
452.600000	1.05341e-06
452.550000	1.05503e-06
452.500000	1.05665e-06
452.450000	1.05827e-06
452.400000	1.05989e-06
452.350000	1.06152e-06
452.300000	1.06315e-06
452.250000	1.06478e-06
452.200000	1.06642e-06
452.150000	1.06805e-06
452.100000	1.06969e-06
452.050000	1.07134e-06
452.000000	1.07298e-06
451.950000	1.07463e-06
451.900000	1.07628e-06
451.850000	1.07793e-06
451.800000	1.07959e-06
451.750000	1.08124e-06
451.700000	1.0829e-06
451.650000	1.08457e-06
451.600000	1.08623e-06
451.550000	1.0879e-06
451.500000	1.08957e-06
451.450000	1.09124e-06
451.400000	1.09292e-06
451.350000	1.09459e-06
451.300000	1.09627e-06
451.250000	1.09796e-06
451.200000	1.09964e-06
451.150000	1.10133e-06
451.100000	1.10302e-06
451.050000	1.10471e-06
451.000000	1.10641e-06
450.950000	1.10811e-06
450.900000	1.10981e-06
450.850000	1.11151e-06
450.800000	1.11322e-06
450.750000	1.11493e-06
450.700000	1.11664e-06
450.650000	1.11835e-06
450.600000	1.12007e-06
450.550000	1.12179e-06
450.500000	1.12351e-06
450.450000	1.12523e-06
450.400000	1.12696e-06
450.350000	1.12869e-06
450.300000	1.13042e-06
450.250000	1.13216e-06
450.200000	1.1339e-06
450.150000	1.13564e-06
450.100000	1.13738e-06
450.050000	1.13913e-06
450.000000	1.14087e-06
449.950000	1.14262e-06
449.900000	1.14438e-06
449.850000	1.14613e-06
449.800000	1.14789e-06
449.750000	1.14965e-06
449.700000	1.15142e-06
449.650000	1.15319e-06
449.600000	1.15496e-06
449.550000	1.15673e-06
449.500000	1.1585e-06
449.450000	1.16028e-06
449.400000	1.16206e-06
449.350000	1.16385e-06
449.300000	1.16563e-06
449.250000	1.16742e-06
449.200000	1.16921e-06
449.150000	1.17101e-06
449.100000	1.1728e-06
449.050000	1.1746e-06
449.000000	1.1764e-06
448.950000	1.17821e-06
448.900000	1.18002e-06
448.850000	1.18183e-06
448.800000	1.18364e-06
448.750000	1.18546e-06
448.700000	1.18728e-06
448.650000	1.1891e-06
448.600000	1.19092e-06
448.550000	1.19275e-06
448.500000	1.19458e-06
448.450000	1.19641e-06
448.400000	1.19825e-06
448.350000	1.20009e-06
448.300000	1.20193e-06
448.250000	1.20377e-06
448.200000	1.20562e-06
448.150000	1.20747e-06
448.100000	1.20932e-06
448.050000	1.21118e-06
448.000000	1.21303e-06
447.950000	1.2149e-06
447.900000	1.21676e-06
447.850000	1.21863e-06
447.800000	1.2205e-06
447.750000	1.22237e-06
447.700000	1.22424e-06
447.650000	1.22612e-06
447.600000	1.228e-06
447.550000	1.22989e-06
447.500000	1.23177e-06
447.450000	1.23366e-06
447.400000	1.23556e-06
447.350000	1.23745e-06
447.300000	1.23935e-06
447.250000	1.24125e-06
447.200000	1.24315e-06
447.150000	1.24506e-06
447.100000	1.24697e-06
447.050000	1.24888e-06
447.000000	1.2508e-06
446.950000	1.25272e-06
446.900000	1.25464e-06
446.850000	1.25656e-06
446.800000	1.25849e-06
446.750000	1.26042e-06
446.700000	1.26235e-06
446.650000	1.26429e-06
446.600000	1.26623e-06
446.550000	1.26817e-06
446.500000	1.27012e-06
446.450000	1.27207e-06
446.400000	1.27402e-06
446.350000	1.27597e-06
446.300000	1.27793e-06
446.250000	1.27989e-06
446.200000	1.28185e-06
446.150000	1.28382e-06
446.100000	1.28579e-06
446.050000	1.28776e-06
446.000000	1.28973e-06
445.950000	1.29171e-06
445.900000	1.29369e-06
445.850000	1.29568e-06
445.800000	1.29766e-06
445.750000	1.29965e-06
445.700000	1.30165e-06
445.650000	1.30364e-06
445.600000	1.30564e-06
445.550000	1.30764e-06
445.500000	1.30965e-06
445.450000	1.31166e-06
445.400000	1.31367e-06
445.350000	1.31568e-06
445.300000	1.3177e-06
445.250000	1.31972e-06
445.200000	1.32174e-06
445.150000	1.32377e-06
445.100000	1.3258e-06
445.050000	1.32783e-06
445.000000	1.32987e-06
444.950000	1.33191e-06
444.900000	1.33395e-06
444.850000	1.336e-06
444.800000	1.33804e-06
444.750000	1.3401e-06
444.700000	1.34215e-06
444.650000	1.34421e-06
444.600000	1.34627e-06
444.550000	1.34833e-06
444.500000	1.3504e-06
444.450000	1.35247e-06
444.400000	1.35455e-06
444.350000	1.35662e-06
444.300000	1.3587e-06
444.250000	1.36078e-06
444.200000	1.36287e-06
444.150000	1.36496e-06
444.100000	1.36705e-06
444.050000	1.36915e-06
444.000000	1.37125e-06
443.950000	1.37335e-06
443.900000	1.37546e-06
443.850000	1.37756e-06
443.800000	1.37968e-06
443.750000	1.38179e-06
443.700000	1.38391e-06
443.650000	1.38603e-06
443.600000	1.38816e-06
443.550000	1.39028e-06
443.500000	1.39241e-06
443.450000	1.39455e-06
443.400000	1.39669e-06
443.350000	1.39883e-06
443.300000	1.40097e-06
443.250000	1.40312e-06
443.200000	1.40527e-06
443.150000	1.40742e-06
443.100000	1.40958e-06
443.050000	1.41174e-06
443.000000	1.41391e-06
442.950000	1.41607e-06
442.900000	1.41824e-06
442.850000	1.42042e-06
442.800000	1.42259e-06
442.750000	1.42477e-06
442.700000	1.42696e-06
442.650000	1.42915e-06
442.600000	1.43134e-06
442.550000	1.43353e-06
442.500000	1.43573e-06
442.450000	1.43793e-06
442.400000	1.44013e-06
442.350000	1.44234e-06
442.300000	1.44455e-06
442.250000	1.44676e-06
442.200000	1.44898e-06
442.150000	1.4512e-06
442.100000	1.45342e-06
442.050000	1.45565e-06
442.000000	1.45788e-06
441.950000	1.46012e-06
441.900000	1.46235e-06
441.850000	1.4646e-06
441.800000	1.46684e-06
441.750000	1.46909e-06
441.700000	1.47134e-06
441.650000	1.47359e-06
441.600000	1.47585e-06
441.550000	1.47811e-06
441.500000	1.48038e-06
441.450000	1.48265e-06
441.400000	1.48492e-06
441.350000	1.48719e-06
441.300000	1.48947e-06
441.250000	1.49175e-06
441.200000	1.49404e-06
441.150000	1.49633e-06
441.100000	1.49862e-06
441.050000	1.50092e-06
441.000000	1.50322e-06
440.950000	1.50552e-06
440.900000	1.50783e-06
440.850000	1.51014e-06
440.800000	1.51245e-06
440.750000	1.51477e-06
440.700000	1.51709e-06
440.650000	1.51941e-06
440.600000	1.52174e-06
440.550000	1.52407e-06
440.500000	1.52641e-06
440.450000	1.52875e-06
440.400000	1.53109e-06
440.350000	1.53343e-06
440.300000	1.53578e-06
440.250000	1.53814e-06
440.200000	1.54049e-06
440.150000	1.54285e-06
440.100000	1.54522e-06
440.050000	1.54758e-06
440.000000	1.54995e-06
439.950000	1.55233e-06
439.900000	1.55471e-06
439.850000	1.55709e-06
439.800000	1.55947e-06
439.750000	1.56186e-06
439.700000	1.56425e-06
439.650000	1.56665e-06
439.600000	1.56905e-06
439.550000	1.57145e-06
439.500000	1.57386e-06
439.450000	1.57627e-06
439.400000	1.57869e-06
439.350000	1.5811e-06
439.300000	1.58353e-06
439.250000	1.58595e-06
439.200000	1.58838e-06
439.150000	1.59081e-06
439.100000	1.59325e-06
439.050000	1.59569e-06
439.000000	1.59813e-06
438.950000	1.60058e-06
438.900000	1.60303e-06
438.850000	1.60549e-06
438.800000	1.60795e-06
438.750000	1.61041e-06
438.700000	1.61288e-06
438.650000	1.61535e-06
438.600000	1.61782e-06
438.550000	1.6203e-06
438.500000	1.62278e-06
438.450000	1.62526e-06
438.400000	1.62775e-06
438.350000	1.63025e-06
438.300000	1.63274e-06
438.250000	1.63524e-06
438.200000	1.63775e-06
438.150000	1.64025e-06
438.100000	1.64277e-06
438.050000	1.64528e-06
438.000000	1.6478e-06
437.950000	1.65033e-06
437.900000	1.65285e-06
437.850000	1.65538e-06
437.800000	1.65792e-06
437.750000	1.66046e-06
437.700000	1.663e-06
437.650000	1.66555e-06
437.600000	1.6681e-06
437.550000	1.67065e-06
437.500000	1.67321e-06
437.450000	1.67577e-06
437.400000	1.67834e-06
437.350000	1.68091e-06
437.300000	1.68348e-06
437.250000	1.68606e-06
437.200000	1.68864e-06
437.150000	1.69122e-06
437.100000	1.69381e-06
437.050000	1.69641e-06
437.000000	1.699e-06
436.950000	1.7016e-06
436.900000	1.70421e-06
436.850000	1.70682e-06
436.800000	1.70943e-06
436.750000	1.71205e-06
436.700000	1.71467e-06
436.650000	1.71729e-06
436.600000	1.71992e-06
436.550000	1.72256e-06
436.500000	1.72519e-06
436.450000	1.72783e-06
436.400000	1.73048e-06
436.350000	1.73313e-06
436.300000	1.73578e-06
436.250000	1.73844e-06
436.200000	1.7411e-06
436.150000	1.74376e-06
436.100000	1.74643e-06
436.050000	1.74911e-06
436.000000	1.75178e-06
435.950000	1.75447e-06
435.900000	1.75715e-06
435.850000	1.75984e-06
435.800000	1.76253e-06
435.750000	1.76523e-06
435.700000	1.76793e-06
435.650000	1.77064e-06
435.600000	1.77335e-06
435.550000	1.77606e-06
435.500000	1.77878e-06
435.450000	1.7815e-06
435.400000	1.78423e-06
435.350000	1.78696e-06
435.300000	1.7897e-06
435.250000	1.79244e-06
435.200000	1.79518e-06
435.150000	1.79793e-06
435.100000	1.80068e-06
435.050000	1.80343e-06
435.000000	1.80619e-06
434.950000	1.80896e-06
434.900000	1.81173e-06
434.850000	1.8145e-06
434.800000	1.81728e-06
434.750000	1.82006e-06
434.700000	1.82284e-06
434.650000	1.82563e-06
434.600000	1.82843e-06
434.550000	1.83122e-06
434.500000	1.83403e-06
434.450000	1.83683e-06
434.400000	1.83964e-06
434.350000	1.84246e-06
434.300000	1.84528e-06
434.250000	1.8481e-06
434.200000	1.85093e-06
434.150000	1.85376e-06
434.100000	1.8566e-06
434.050000	1.85944e-06
434.000000	1.86228e-06
433.950000	1.86513e-06
433.900000	1.86799e-06
433.850000	1.87084e-06
433.800000	1.87371e-06
433.750000	1.87657e-06
433.700000	1.87944e-06
433.650000	1.88232e-06
433.600000	1.8852e-06
433.550000	1.88808e-06
433.500000	1.89097e-06
433.450000	1.89387e-06
433.400000	1.89676e-06
433.350000	1.89966e-06
433.300000	1.90257e-06
433.250000	1.90548e-06
433.200000	1.9084e-06
433.150000	1.91132e-06
433.100000	1.91424e-06
433.050000	1.91717e-06
433.000000	1.9201e-06
432.950000	1.92304e-06
432.900000	1.92598e-06
432.850000	1.92893e-06
432.800000	1.93188e-06
432.750000	1.93483e-06
432.700000	1.93779e-06
432.650000	1.94076e-06
432.600000	1.94372e-06
432.550000	1.9467e-06
432.500000	1.94967e-06
432.450000	1.95266e-06
432.400000	1.95564e-06
432.350000	1.95863e-06
432.300000	1.96163e-06
432.250000	1.96463e-06
432.200000	1.96764e-06
432.150000	1.97065e-06
432.100000	1.97366e-06
432.050000	1.97668e-06
432.000000	1.9797e-06
431.950000	1.98273e-06
431.900000	1.98576e-06
431.850000	1.9888e-06
431.800000	1.99184e-06
431.750000	1.99489e-06
431.700000	1.99794e-06
431.650000	2.00099e-06
431.600000	2.00405e-06
431.550000	2.00712e-06
431.500000	2.01019e-06
431.450000	2.01326e-06
431.400000	2.01634e-06
431.350000	2.01942e-06
431.300000	2.02251e-06
431.250000	2.0256e-06
431.200000	2.0287e-06
431.150000	2.0318e-06
431.100000	2.03491e-06
431.050000	2.03802e-06
431.000000	2.04114e-06
430.950000	2.04426e-06
430.900000	2.04739e-06
430.850000	2.05052e-06
430.800000	2.05365e-06
430.750000	2.05679e-06
430.700000	2.05994e-06
430.650000	2.06309e-06
430.600000	2.06624e-06
430.550000	2.0694e-06
430.500000	2.07256e-06
430.450000	2.07573e-06
430.400000	2.07891e-06
430.350000	2.08209e-06
430.300000	2.08527e-06
430.250000	2.08846e-06
430.200000	2.09165e-06
430.150000	2.09485e-06
430.100000	2.09805e-06
430.050000	2.10126e-06
430.000000	2.10447e-06
429.950000	2.10769e-06
429.900000	2.11091e-06
429.850000	2.11414e-06
429.800000	2.11737e-06
429.750000	2.12061e-06
429.700000	2.12385e-06
429.650000	2.12709e-06
429.600000	2.13035e-06
429.550000	2.1336e-06
429.500000	2.13686e-06
429.450000	2.14013e-06
429.400000	2.1434e-06
429.350000	2.14668e-06
429.300000	2.14996e-06
429.250000	2.15325e-06
429.200000	2.15654e-06
429.150000	2.15983e-06
429.100000	2.16313e-06
429.050000	2.16644e-06
429.000000	2.16975e-06
428.950000	2.17307e-06
428.900000	2.17639e-06
428.850000	2.17972e-06
428.800000	2.18305e-06
428.750000	2.18638e-06
428.700000	2.18973e-06
428.650000	2.19307e-06
428.600000	2.19642e-06
428.550000	2.19978e-06
428.500000	2.20314e-06
428.450000	2.20651e-06
428.400000	2.20988e-06
428.350000	2.21326e-06
428.300000	2.21664e-06
428.250000	2.22003e-06
428.200000	2.22342e-06
428.150000	2.22682e-06
428.100000	2.23022e-06
428.050000	2.23363e-06
428.000000	2.23704e-06
427.950000	2.24046e-06
427.900000	2.24389e-06
427.850000	2.24732e-06
427.800000	2.25075e-06
427.750000	2.25419e-06
427.700000	2.25763e-06
427.650000	2.26108e-06
427.600000	2.26454e-06
427.550000	2.268e-06
427.500000	2.27146e-06
427.450000	2.27493e-06
427.400000	2.27841e-06
427.350000	2.28189e-06
427.300000	2.28538e-06
427.250000	2.28887e-06
427.200000	2.29237e-06
427.150000	2.29587e-06
427.100000	2.29938e-06
427.050000	2.30289e-06
427.000000	2.30641e-06
426.950000	2.30993e-06
426.900000	2.31346e-06
426.850000	2.317e-06
426.800000	2.32054e-06
426.750000	2.32408e-06
426.700000	2.32763e-06
426.650000	2.33119e-06
426.600000	2.33475e-06
426.550000	2.33831e-06
426.500000	2.34189e-06
426.450000	2.34546e-06
426.400000	2.34905e-06
426.350000	2.35264e-06
426.300000	2.35623e-06
426.250000	2.35983e-06
426.200000	2.36343e-06
426.150000	2.36704e-06
426.100000	2.37066e-06
426.050000	2.37428e-06
426.000000	2.37791e-06
425.950000	2.38154e-06
425.900000	2.38518e-06
425.850000	2.38882e-06
425.800000	2.39247e-06
425.750000	2.39612e-06
425.700000	2.39978e-06
425.650000	2.40345e-06
425.600000	2.40712e-06
425.550000	2.4108e-06
425.500000	2.41448e-06
425.450000	2.41817e-06
425.400000	2.42186e-06
425.350000	2.42556e-06
425.300000	2.42926e-06
425.250000	2.43297e-06
425.200000	2.43669e-06
425.150000	2.44041e-06
425.100000	2.44414e-06
425.050000	2.44787e-06
425.000000	2.45161e-06
424.950000	2.45535e-06
424.900000	2.4591e-06
424.850000	2.46285e-06
424.800000	2.46662e-06
424.750000	2.47038e-06
424.700000	2.47415e-06
424.650000	2.47793e-06
424.600000	2.48172e-06
424.550000	2.48551e-06
424.500000	2.4893e-06
424.450000	2.4931e-06
424.400000	2.49691e-06
424.350000	2.50072e-06
424.300000	2.50454e-06
424.250000	2.50836e-06
424.200000	2.51219e-06
424.150000	2.51603e-06
424.100000	2.51987e-06
424.050000	2.52372e-06
424.000000	2.52757e-06
423.950000	2.53143e-06
423.900000	2.5353e-06
423.850000	2.53917e-06
423.800000	2.54304e-06
423.750000	2.54693e-06
423.700000	2.55081e-06
423.650000	2.55471e-06
423.600000	2.55861e-06
423.550000	2.56251e-06
423.500000	2.56643e-06
423.450000	2.57034e-06
423.400000	2.57427e-06
423.350000	2.5782e-06
423.300000	2.58213e-06
423.250000	2.58608e-06
423.200000	2.59002e-06
423.150000	2.59398e-06
423.100000	2.59794e-06
423.050000	2.6019e-06
423.000000	2.60587e-06
422.950000	2.60985e-06
422.900000	2.61384e-06
422.850000	2.61783e-06
422.800000	2.62182e-06
422.750000	2.62582e-06
422.700000	2.62983e-06
422.650000	2.63385e-06
422.600000	2.63787e-06
422.550000	2.64189e-06
422.500000	2.64592e-06
422.450000	2.64996e-06
422.400000	2.65401e-06
422.350000	2.65806e-06
422.300000	2.66211e-06
422.250000	2.66618e-06
422.200000	2.67025e-06
422.150000	2.67432e-06
422.100000	2.6784e-06
422.050000	2.68249e-06
422.000000	2.68658e-06
421.950000	2.69068e-06
421.900000	2.69479e-06
421.850000	2.6989e-06
421.800000	2.70302e-06
421.750000	2.70715e-06
421.700000	2.71128e-06
421.650000	2.71541e-06
421.600000	2.71956e-06
421.550000	2.72371e-06
421.500000	2.72786e-06
421.450000	2.73203e-06
421.400000	2.7362e-06
421.350000	2.74037e-06
421.300000	2.74455e-06
421.250000	2.74874e-06
421.200000	2.75293e-06
421.150000	2.75713e-06
421.100000	2.76134e-06
421.050000	2.76555e-06
421.000000	2.76977e-06
420.950000	2.774e-06
420.900000	2.77823e-06
420.850000	2.78247e-06
420.800000	2.78672e-06
420.750000	2.79097e-06
420.700000	2.79523e-06
420.650000	2.79949e-06
420.600000	2.80376e-06
420.550000	2.80804e-06
420.500000	2.81232e-06
420.450000	2.81661e-06
420.400000	2.82091e-06
420.350000	2.82521e-06
420.300000	2.82952e-06
420.250000	2.83384e-06
420.200000	2.83816e-06
420.150000	2.84249e-06
420.100000	2.84683e-06
420.050000	2.85117e-06
420.000000	2.85552e-06
419.950000	2.85987e-06
419.900000	2.86424e-06
419.850000	2.86861e-06
419.800000	2.87298e-06
419.750000	2.87736e-06
419.700000	2.88175e-06
419.650000	2.88615e-06
419.600000	2.89055e-06
419.550000	2.89496e-06
419.500000	2.89937e-06
419.450000	2.9038e-06
419.400000	2.90823e-06
419.350000	2.91266e-06
419.300000	2.9171e-06
419.250000	2.92155e-06
419.200000	2.92601e-06
419.150000	2.93047e-06
419.100000	2.93494e-06
419.050000	2.93942e-06
419.000000	2.9439e-06
418.950000	2.94839e-06
418.900000	2.95288e-06
418.850000	2.95739e-06
418.800000	2.9619e-06
418.750000	2.96641e-06
418.700000	2.97094e-06
418.650000	2.97547e-06
418.600000	2.98e-06
418.550000	2.98455e-06
418.500000	2.9891e-06
418.450000	2.99366e-06
418.400000	2.99822e-06
418.350000	3.00279e-06
418.300000	3.00737e-06
418.250000	3.01196e-06
418.200000	3.01655e-06
418.150000	3.02115e-06
418.100000	3.02576e-06
418.050000	3.03037e-06
418.000000	3.03499e-06
417.950000	3.03962e-06
417.900000	3.04425e-06
417.850000	3.04889e-06
417.800000	3.05354e-06
417.750000	3.0582e-06
417.700000	3.06286e-06
417.650000	3.06753e-06
417.600000	3.07221e-06
417.550000	3.07689e-06
417.500000	3.08158e-06
417.450000	3.08628e-06
417.400000	3.09098e-06
417.350000	3.0957e-06
417.300000	3.10041e-06
417.250000	3.10514e-06
417.200000	3.10987e-06
417.150000	3.11461e-06
417.100000	3.11936e-06
417.050000	3.12412e-06
417.000000	3.12888e-06
416.950000	3.13365e-06
416.900000	3.13843e-06
416.850000	3.14321e-06
416.800000	3.148e-06
416.750000	3.1528e-06
416.700000	3.1576e-06
416.650000	3.16242e-06
416.600000	3.16724e-06
416.550000	3.17206e-06
416.500000	3.1769e-06
416.450000	3.18174e-06
416.400000	3.18659e-06
416.350000	3.19145e-06
416.300000	3.19631e-06
416.250000	3.20118e-06
416.200000	3.20606e-06
416.150000	3.21095e-06
416.100000	3.21584e-06
416.050000	3.22074e-06
416.000000	3.22565e-06
415.950000	3.23056e-06
415.900000	3.23549e-06
415.850000	3.24042e-06
415.800000	3.24536e-06
415.750000	3.2503e-06
415.700000	3.25525e-06
415.650000	3.26021e-06
415.600000	3.26518e-06
415.550000	3.27016e-06
415.500000	3.27514e-06
415.450000	3.28013e-06
415.400000	3.28513e-06
415.350000	3.29014e-06
415.300000	3.29515e-06
415.250000	3.30017e-06
415.200000	3.3052e-06
415.150000	3.31023e-06
415.100000	3.31528e-06
415.050000	3.32033e-06
415.000000	3.32539e-06
414.950000	3.33045e-06
414.900000	3.33553e-06
414.850000	3.34061e-06
414.800000	3.3457e-06
414.750000	3.3508e-06
414.700000	3.3559e-06
414.650000	3.36101e-06
414.600000	3.36613e-06
414.550000	3.37126e-06
414.500000	3.3764e-06
414.450000	3.38154e-06
414.400000	3.38669e-06
414.350000	3.39185e-06
414.300000	3.39702e-06
414.250000	3.40219e-06
414.200000	3.40737e-06
414.150000	3.41256e-06
414.100000	3.41776e-06
414.050000	3.42297e-06
414.000000	3.42818e-06
413.950000	3.4334e-06
413.900000	3.43863e-06
413.850000	3.44387e-06
413.800000	3.44912e-06
413.750000	3.45437e-06
413.700000	3.45963e-06
413.650000	3.4649e-06
413.600000	3.47018e-06
413.550000	3.47546e-06
413.500000	3.48076e-06
413.450000	3.48606e-06
413.400000	3.49137e-06
413.350000	3.49668e-06
413.300000	3.50201e-06
413.250000	3.50734e-06
413.200000	3.51268e-06
413.150000	3.51803e-06
413.100000	3.52339e-06
413.050000	3.52876e-06
413.000000	3.53413e-06
412.950000	3.53951e-06
412.900000	3.5449e-06
412.850000	3.5503e-06
412.800000	3.55571e-06
412.750000	3.56112e-06
412.700000	3.56654e-06
412.650000	3.57197e-06
412.600000	3.57741e-06
412.550000	3.58286e-06
412.500000	3.58832e-06
412.450000	3.59378e-06
412.400000	3.59925e-06
412.350000	3.60473e-06
412.300000	3.61022e-06
412.250000	3.61572e-06
412.200000	3.62122e-06
412.150000	3.62673e-06
412.100000	3.63226e-06
412.050000	3.63779e-06
412.000000	3.64332e-06
411.950000	3.64887e-06
411.900000	3.65443e-06
411.850000	3.65999e-06
411.800000	3.66556e-06
411.750000	3.67114e-06
411.700000	3.67673e-06
411.650000	3.68233e-06
411.600000	3.68793e-06
411.550000	3.69355e-06
411.500000	3.69917e-06
411.450000	3.7048e-06
411.400000	3.71044e-06
411.350000	3.71609e-06
411.300000	3.72174e-06
411.250000	3.72741e-06
411.200000	3.73308e-06
411.150000	3.73876e-06
411.100000	3.74446e-06
411.050000	3.75015e-06
411.000000	3.75586e-06
410.950000	3.76158e-06
410.900000	3.7673e-06
410.850000	3.77304e-06
410.800000	3.77878e-06
410.750000	3.78453e-06
410.700000	3.79029e-06
410.650000	3.79606e-06
410.600000	3.80184e-06
410.550000	3.80762e-06
410.500000	3.81342e-06
410.450000	3.81922e-06
410.400000	3.82503e-06
410.350000	3.83085e-06
410.300000	3.83668e-06
410.250000	3.84252e-06
410.200000	3.84837e-06
410.150000	3.85423e-06
410.100000	3.86009e-06
410.050000	3.86596e-06
410.000000	3.87185e-06
409.950000	3.87774e-06
409.900000	3.88364e-06
409.850000	3.88955e-06
409.800000	3.89547e-06
409.750000	3.90139e-06
409.700000	3.90733e-06
409.650000	3.91328e-06
409.600000	3.91923e-06
409.550000	3.92519e-06
409.500000	3.93116e-06
409.450000	3.93715e-06
409.400000	3.94314e-06
409.350000	3.94913e-06
409.300000	3.95514e-06
409.250000	3.96116e-06
409.200000	3.96719e-06
409.150000	3.97322e-06
409.100000	3.97927e-06
409.050000	3.98532e-06
409.000000	3.99138e-06
408.950000	3.99745e-06
408.900000	4.00354e-06
408.850000	4.00963e-06
408.800000	4.01573e-06
408.750000	4.02183e-06
408.700000	4.02795e-06
408.650000	4.03408e-06
408.600000	4.04021e-06
408.550000	4.04636e-06
408.500000	4.05252e-06
408.450000	4.05868e-06
408.400000	4.06485e-06
408.350000	4.07104e-06
408.300000	4.07723e-06
408.250000	4.08343e-06
408.200000	4.08964e-06
408.150000	4.09586e-06
408.100000	4.10209e-06
408.050000	4.10833e-06
408.000000	4.11458e-06
407.950000	4.12083e-06
407.900000	4.1271e-06
407.850000	4.13338e-06
407.800000	4.13966e-06
407.750000	4.14596e-06
407.700000	4.15226e-06
407.650000	4.15858e-06
407.600000	4.1649e-06
407.550000	4.17124e-06
407.500000	4.17758e-06
407.450000	4.18393e-06
407.400000	4.19029e-06
407.350000	4.19666e-06
407.300000	4.20305e-06
407.250000	4.20944e-06
407.200000	4.21584e-06
407.150000	4.22225e-06
407.100000	4.22867e-06
407.050000	4.2351e-06
407.000000	4.24154e-06
406.950000	4.24799e-06
406.900000	4.25444e-06
406.850000	4.26091e-06
406.800000	4.26739e-06
406.750000	4.27388e-06
406.700000	4.28038e-06
406.650000	4.28688e-06
406.600000	4.2934e-06
406.550000	4.29993e-06
406.500000	4.30647e-06
406.450000	4.31301e-06
406.400000	4.31957e-06
406.350000	4.32614e-06
406.300000	4.33271e-06
406.250000	4.3393e-06
406.200000	4.3459e-06
406.150000	4.3525e-06
406.100000	4.35912e-06
406.050000	4.36574e-06
406.000000	4.37238e-06
405.950000	4.37903e-06
405.900000	4.38568e-06
405.850000	4.39235e-06
405.800000	4.39903e-06
405.750000	4.40571e-06
405.700000	4.41241e-06
405.650000	4.41911e-06
405.600000	4.42583e-06
405.550000	4.43256e-06
405.500000	4.43929e-06
405.450000	4.44604e-06
405.400000	4.4528e-06
405.350000	4.45957e-06
405.300000	4.46634e-06
405.250000	4.47313e-06
405.200000	4.47993e-06
405.150000	4.48674e-06
405.100000	4.49356e-06
405.050000	4.50038e-06
405.000000	4.50722e-06
404.950000	4.51407e-06
404.900000	4.52093e-06
404.850000	4.5278e-06
404.800000	4.53468e-06
404.750000	4.54157e-06
404.700000	4.54847e-06
404.650000	4.55539e-06
404.600000	4.56231e-06
404.550000	4.56924e-06
404.500000	4.57618e-06
404.450000	4.58314e-06
404.400000	4.5901e-06
404.350000	4.59707e-06
404.300000	4.60406e-06
404.250000	4.61105e-06
404.200000	4.61806e-06
404.150000	4.62508e-06
404.100000	4.6321e-06
404.050000	4.63914e-06
404.000000	4.64619e-06
403.950000	4.65325e-06
403.900000	4.66031e-06
403.850000	4.66739e-06
403.800000	4.67449e-06
403.750000	4.68159e-06
403.700000	4.6887e-06
403.650000	4.69582e-06
403.600000	4.70295e-06
403.550000	4.7101e-06
403.500000	4.71725e-06
403.450000	4.72442e-06
403.400000	4.73159e-06
403.350000	4.73878e-06
403.300000	4.74598e-06
403.250000	4.75319e-06
403.200000	4.76041e-06
403.150000	4.76764e-06
403.100000	4.77488e-06
403.050000	4.78213e-06
403.000000	4.7894e-06
402.950000	4.79667e-06
402.900000	4.80395e-06
402.850000	4.81125e-06
402.800000	4.81856e-06
402.750000	4.82588e-06
402.700000	4.8332e-06
402.650000	4.84054e-06
402.600000	4.8479e-06
402.550000	4.85526e-06
402.500000	4.86263e-06
402.450000	4.87001e-06
402.400000	4.87741e-06
402.350000	4.88482e-06
402.300000	4.89223e-06
402.250000	4.89966e-06
402.200000	4.9071e-06
402.150000	4.91455e-06
402.100000	4.92202e-06
402.050000	4.92949e-06
402.000000	4.93698e-06
401.950000	4.94447e-06
401.900000	4.95198e-06
401.850000	4.9595e-06
401.800000	4.96703e-06
401.750000	4.97457e-06
401.700000	4.98212e-06
401.650000	4.98969e-06
401.600000	4.99726e-06
401.550000	5.00485e-06
401.500000	5.01245e-06
401.450000	5.02006e-06
401.400000	5.02768e-06
401.350000	5.03531e-06
401.300000	5.04295e-06
401.250000	5.05061e-06
401.200000	5.05828e-06
401.150000	5.06595e-06
401.100000	5.07364e-06
401.050000	5.08135e-06
401.000000	5.08906e-06
400.950000	5.09678e-06
400.900000	5.10452e-06
400.850000	5.11227e-06
400.800000	5.12003e-06
400.750000	5.1278e-06
400.700000	5.13558e-06
400.650000	5.14338e-06
400.600000	5.15118e-06
400.550000	5.159e-06
400.500000	5.16683e-06
400.450000	5.17468e-06
400.400000	5.18253e-06
400.350000	5.19039e-06
400.300000	5.19827e-06
400.250000	5.20616e-06
400.200000	5.21406e-06
400.150000	5.22197e-06
400.100000	5.2299e-06
400.050000	5.23784e-06
400.000000	5.24578e-06
399.950000	5.25374e-06
399.900000	5.26172e-06
399.850000	5.2697e-06
399.800000	5.2777e-06
399.750000	5.28571e-06
399.700000	5.29373e-06
399.650000	5.30176e-06
399.600000	5.3098e-06
399.550000	5.31786e-06
399.500000	5.32593e-06
399.450000	5.33401e-06
399.400000	5.3421e-06
399.350000	5.35021e-06
399.300000	5.35833e-06
399.250000	5.36646e-06
399.200000	5.3746e-06
399.150000	5.38275e-06
399.100000	5.39092e-06
399.050000	5.3991e-06
399.000000	5.40729e-06
398.950000	5.41549e-06
398.900000	5.42371e-06
398.850000	5.43193e-06
398.800000	5.44017e-06
398.750000	5.44843e-06
398.700000	5.45669e-06
398.650000	5.46497e-06
398.600000	5.47326e-06
398.550000	5.48156e-06
398.500000	5.48988e-06
398.450000	5.4982e-06
398.400000	5.50654e-06
398.350000	5.5149e-06
398.300000	5.52326e-06
398.250000	5.53164e-06
398.200000	5.54003e-06
398.150000	5.54843e-06
398.100000	5.55685e-06
398.050000	5.56527e-06
398.000000	5.57372e-06
397.950000	5.58217e-06
397.900000	5.59063e-06
397.850000	5.59911e-06
397.800000	5.6076e-06
397.750000	5.61611e-06
397.700000	5.62463e-06
397.650000	5.63315e-06
397.600000	5.6417e-06
397.550000	5.65025e-06
397.500000	5.65882e-06
397.450000	5.6674e-06
397.400000	5.676e-06
397.350000	5.6846e-06
397.300000	5.69322e-06
397.250000	5.70186e-06
397.200000	5.7105e-06
397.150000	5.71916e-06
397.100000	5.72783e-06
397.050000	5.73652e-06
397.000000	5.74521e-06
396.950000	5.75392e-06
396.900000	5.76265e-06
396.850000	5.77138e-06
396.800000	5.78014e-06
396.750000	5.7889e-06
396.700000	5.79767e-06
396.650000	5.80646e-06
396.600000	5.81527e-06
396.550000	5.82408e-06
396.500000	5.83291e-06
396.450000	5.84175e-06
396.400000	5.85061e-06
396.350000	5.85948e-06
396.300000	5.86836e-06
396.250000	5.87726e-06
396.200000	5.88617e-06
396.150000	5.89509e-06
396.100000	5.90402e-06
396.050000	5.91297e-06
396.000000	5.92194e-06
395.950000	5.93091e-06
395.900000	5.9399e-06
395.850000	5.9489e-06
395.800000	5.95792e-06
395.750000	5.96695e-06
395.700000	5.97599e-06
395.650000	5.98505e-06
395.600000	5.99412e-06
395.550000	6.00321e-06
395.500000	6.0123e-06
395.450000	6.02142e-06
395.400000	6.03054e-06
395.350000	6.03968e-06
395.300000	6.04883e-06
395.250000	6.058e-06
395.200000	6.06718e-06
395.150000	6.07637e-06
395.100000	6.08558e-06
395.050000	6.0948e-06
395.000000	6.10404e-06
394.950000	6.11329e-06
394.900000	6.12255e-06
394.850000	6.13183e-06
394.800000	6.14112e-06
394.750000	6.15042e-06
394.700000	6.15974e-06
394.650000	6.16908e-06
394.600000	6.17842e-06
394.550000	6.18778e-06
394.500000	6.19716e-06
394.450000	6.20655e-06
394.400000	6.21595e-06
394.350000	6.22537e-06
394.300000	6.2348e-06
394.250000	6.24424e-06
394.200000	6.2537e-06
394.150000	6.26318e-06
394.100000	6.27266e-06
394.050000	6.28217e-06
394.000000	6.29168e-06
393.950000	6.30121e-06
393.900000	6.31076e-06
393.850000	6.32032e-06
393.800000	6.32989e-06
393.750000	6.33948e-06
393.700000	6.34908e-06
393.650000	6.3587e-06
393.600000	6.36833e-06
393.550000	6.37798e-06
393.500000	6.38764e-06
393.450000	6.39731e-06
393.400000	6.407e-06
393.350000	6.4167e-06
393.300000	6.42642e-06
393.250000	6.43615e-06
393.200000	6.4459e-06
393.150000	6.45566e-06
393.100000	6.46544e-06
393.050000	6.47523e-06
393.000000	6.48504e-06
392.950000	6.49486e-06
392.900000	6.50469e-06
392.850000	6.51454e-06
392.800000	6.52441e-06
392.750000	6.53429e-06
392.700000	6.54418e-06
392.650000	6.55409e-06
392.600000	6.56401e-06
392.550000	6.57395e-06
392.500000	6.58391e-06
392.450000	6.59388e-06
392.400000	6.60386e-06
392.350000	6.61386e-06
392.300000	6.62387e-06
392.250000	6.6339e-06
392.200000	6.64394e-06
392.150000	6.654e-06
392.100000	6.66408e-06
392.050000	6.67416e-06
392.000000	6.68427e-06
391.950000	6.69439e-06
391.900000	6.70452e-06
391.850000	6.71467e-06
391.800000	6.72484e-06
391.750000	6.73502e-06
391.700000	6.74521e-06
391.650000	6.75542e-06
391.600000	6.76565e-06
391.550000	6.77589e-06
391.500000	6.78614e-06
391.450000	6.79642e-06
391.400000	6.8067e-06
391.350000	6.81701e-06
391.300000	6.82732e-06
391.250000	6.83766e-06
391.200000	6.84801e-06
391.150000	6.85837e-06
391.100000	6.86875e-06
391.050000	6.87915e-06
391.000000	6.88956e-06
390.950000	6.89998e-06
390.900000	6.91042e-06
390.850000	6.92088e-06
390.800000	6.93136e-06
390.750000	6.94185e-06
390.700000	6.95235e-06
390.650000	6.96287e-06
390.600000	6.97341e-06
390.550000	6.98396e-06
390.500000	6.99453e-06
390.450000	7.00511e-06
390.400000	7.01571e-06
390.350000	7.02633e-06
390.300000	7.03696e-06
390.250000	7.0476e-06
390.200000	7.05827e-06
390.150000	7.06895e-06
390.100000	7.07964e-06
390.050000	7.09035e-06
390.000000	7.10108e-06
389.950000	7.11182e-06
389.900000	7.12258e-06
389.850000	7.13336e-06
389.800000	7.14415e-06
389.750000	7.15496e-06
389.700000	7.16578e-06
389.650000	7.17662e-06
389.600000	7.18748e-06
389.550000	7.19835e-06
389.500000	7.20924e-06
389.450000	7.22014e-06
389.400000	7.23107e-06
389.350000	7.242e-06
389.300000	7.25296e-06
389.250000	7.26393e-06
389.200000	7.27492e-06
389.150000	7.28592e-06
389.100000	7.29694e-06
389.050000	7.30798e-06
389.000000	7.31903e-06
388.950000	7.3301e-06
388.900000	7.34118e-06
388.850000	7.35229e-06
388.800000	7.36341e-06
388.750000	7.37454e-06
388.700000	7.38569e-06
388.650000	7.39686e-06
388.600000	7.40805e-06
388.550000	7.41925e-06
388.500000	7.43047e-06
388.450000	7.44171e-06
388.400000	7.45296e-06
388.350000	7.46423e-06
388.300000	7.47552e-06
388.250000	7.48682e-06
388.200000	7.49814e-06
388.150000	7.50948e-06
388.100000	7.52083e-06
388.050000	7.5322e-06
388.000000	7.54359e-06
387.950000	7.555e-06
387.900000	7.56642e-06
387.850000	7.57786e-06
387.800000	7.58932e-06
387.750000	7.60079e-06
387.700000	7.61228e-06
387.650000	7.62379e-06
387.600000	7.63531e-06
387.550000	7.64686e-06
387.500000	7.65842e-06
387.450000	7.66999e-06
387.400000	7.68159e-06
387.350000	7.6932e-06
387.300000	7.70483e-06
387.250000	7.71647e-06
387.200000	7.72814e-06
387.150000	7.73982e-06
387.100000	7.75152e-06
387.050000	7.76323e-06
387.000000	7.77497e-06
386.950000	7.78672e-06
386.900000	7.79849e-06
386.850000	7.81027e-06
386.800000	7.82208e-06
386.750000	7.8339e-06
386.700000	7.84574e-06
386.650000	7.8576e-06
386.600000	7.86947e-06
386.550000	7.88136e-06
386.500000	7.89327e-06
386.450000	7.9052e-06
386.400000	7.91715e-06
386.350000	7.92911e-06
386.300000	7.94109e-06
386.250000	7.95309e-06
386.200000	7.96511e-06
386.150000	7.97715e-06
386.100000	7.9892e-06
386.050000	8.00127e-06
386.000000	8.01336e-06
385.950000	8.02547e-06
385.900000	8.03759e-06
385.850000	8.04974e-06
385.800000	8.0619e-06
385.750000	8.07408e-06
385.700000	8.08628e-06
385.650000	8.09849e-06
385.600000	8.11073e-06
385.550000	8.12298e-06
385.500000	8.13525e-06
385.450000	8.14754e-06
385.400000	8.15985e-06
385.350000	8.17218e-06
385.300000	8.18452e-06
385.250000	8.19688e-06
385.200000	8.20927e-06
385.150000	8.22167e-06
385.100000	8.23408e-06
385.050000	8.24652e-06
385.000000	8.25898e-06
384.950000	8.27145e-06
384.900000	8.28395e-06
384.850000	8.29646e-06
384.800000	8.30899e-06
384.750000	8.32154e-06
384.700000	8.3341e-06
384.650000	8.34669e-06
384.600000	8.3593e-06
384.550000	8.37192e-06
384.500000	8.38456e-06
384.450000	8.39723e-06
384.400000	8.40991e-06
384.350000	8.42261e-06
384.300000	8.43532e-06
384.250000	8.44806e-06
384.200000	8.46082e-06
384.150000	8.4736e-06
384.100000	8.48639e-06
384.050000	8.4992e-06
384.000000	8.51204e-06
383.950000	8.52489e-06
383.900000	8.53776e-06
383.850000	8.55065e-06
383.800000	8.56356e-06
383.750000	8.57649e-06
383.700000	8.58944e-06
383.650000	8.60241e-06
383.600000	8.61539e-06
383.550000	8.6284e-06
383.500000	8.64143e-06
383.450000	8.65447e-06
383.400000	8.66754e-06
383.350000	8.68062e-06
383.300000	8.69372e-06
383.250000	8.70685e-06
383.200000	8.71999e-06
383.150000	8.73315e-06
383.100000	8.74634e-06
383.050000	8.75954e-06
383.000000	8.77276e-06
382.950000	8.786e-06
382.900000	8.79926e-06
382.850000	8.81254e-06
382.800000	8.82584e-06
382.750000	8.83916e-06
382.700000	8.8525e-06
382.650000	8.86586e-06
382.600000	8.87924e-06
382.550000	8.89264e-06
382.500000	8.90606e-06
382.450000	8.9195e-06
382.400000	8.93296e-06
382.350000	8.94645e-06
382.300000	8.95995e-06
382.250000	8.97347e-06
382.200000	8.98701e-06
382.150000	9.00057e-06
382.100000	9.01415e-06
382.050000	9.02775e-06
382.000000	9.04137e-06
381.950000	9.05501e-06
381.900000	9.06868e-06
381.850000	9.08236e-06
381.800000	9.09606e-06
381.750000	9.10979e-06
381.700000	9.12353e-06
381.650000	9.13729e-06
381.600000	9.15108e-06
381.550000	9.16488e-06
381.500000	9.17871e-06
381.450000	9.19256e-06
381.400000	9.20642e-06
381.350000	9.22031e-06
381.300000	9.23422e-06
381.250000	9.24815e-06
381.200000	9.2621e-06
381.150000	9.27607e-06
381.100000	9.29006e-06
381.050000	9.30408e-06
381.000000	9.31811e-06
380.950000	9.33216e-06
380.900000	9.34624e-06
380.850000	9.36034e-06
380.800000	9.37445e-06
380.750000	9.38859e-06
380.700000	9.40275e-06
380.650000	9.41693e-06
380.600000	9.43113e-06
380.550000	9.44536e-06
380.500000	9.4596e-06
380.450000	9.47387e-06
380.400000	9.48815e-06
380.350000	9.50246e-06
380.300000	9.51679e-06
380.250000	9.53114e-06
380.200000	9.54551e-06
380.150000	9.55991e-06
380.100000	9.57432e-06
380.050000	9.58876e-06
380.000000	9.60322e-06
379.950000	9.6177e-06
379.900000	9.6322e-06
379.850000	9.64672e-06
379.800000	9.66126e-06
379.750000	9.67583e-06
379.700000	9.69042e-06
379.650000	9.70503e-06
379.600000	9.71966e-06
379.550000	9.73431e-06
379.500000	9.74898e-06
379.450000	9.76368e-06
379.400000	9.7784e-06
379.350000	9.79314e-06
379.300000	9.8079e-06
379.250000	9.82269e-06
379.200000	9.83749e-06
379.150000	9.85232e-06
379.100000	9.86717e-06
379.050000	9.88204e-06
379.000000	9.89694e-06
378.950000	9.91185e-06
378.900000	9.92679e-06
378.850000	9.94175e-06
378.800000	9.95674e-06
378.750000	9.97174e-06
378.700000	9.98677e-06
378.650000	1.00018e-05
378.600000	1.00169e-05
378.550000	1.0032e-05
378.500000	1.00471e-05
378.450000	1.00622e-05
378.400000	1.00774e-05
378.350000	1.00926e-05
378.300000	1.01078e-05
378.250000	1.0123e-05
378.200000	1.01383e-05
378.150000	1.01536e-05
378.100000	1.01689e-05
378.050000	1.01842e-05
378.000000	1.01995e-05
377.950000	1.02149e-05
377.900000	1.02303e-05
377.850000	1.02457e-05
377.800000	1.02611e-05
377.750000	1.02766e-05
377.700000	1.02921e-05
377.650000	1.03076e-05
377.600000	1.03231e-05
377.550000	1.03387e-05
377.500000	1.03542e-05
377.450000	1.03698e-05
377.400000	1.03855e-05
377.350000	1.04011e-05
377.300000	1.04168e-05
377.250000	1.04325e-05
377.200000	1.04482e-05
377.150000	1.04639e-05
377.100000	1.04797e-05
377.050000	1.04954e-05
377.000000	1.05113e-05
376.950000	1.05271e-05
376.900000	1.05429e-05
376.850000	1.05588e-05
376.800000	1.05747e-05
376.750000	1.05906e-05
376.700000	1.06066e-05
376.650000	1.06226e-05
376.600000	1.06386e-05
376.550000	1.06546e-05
376.500000	1.06706e-05
376.450000	1.06867e-05
376.400000	1.07028e-05
376.350000	1.07189e-05
376.300000	1.0735e-05
376.250000	1.07512e-05
376.200000	1.07674e-05
376.150000	1.07836e-05
376.100000	1.07998e-05
376.050000	1.08161e-05
376.000000	1.08324e-05
375.950000	1.08487e-05
375.900000	1.0865e-05
375.850000	1.08814e-05
375.800000	1.08978e-05
375.750000	1.09142e-05
375.700000	1.09306e-05
375.650000	1.09471e-05
375.600000	1.09635e-05
375.550000	1.098e-05
375.500000	1.09966e-05
375.450000	1.10131e-05
375.400000	1.10297e-05
375.350000	1.10463e-05
375.300000	1.10629e-05
375.250000	1.10796e-05
375.200000	1.10963e-05
375.150000	1.1113e-05
375.100000	1.11297e-05
375.050000	1.11464e-05
375.000000	1.11632e-05
374.950000	1.118e-05
374.900000	1.11968e-05
374.850000	1.12137e-05
374.800000	1.12306e-05
374.750000	1.12475e-05
374.700000	1.12644e-05
374.650000	1.12813e-05
374.600000	1.12983e-05
374.550000	1.13153e-05
374.500000	1.13323e-05
374.450000	1.13494e-05
374.400000	1.13665e-05
374.350000	1.13836e-05
374.300000	1.14007e-05
374.250000	1.14178e-05
374.200000	1.1435e-05
374.150000	1.14522e-05
374.100000	1.14695e-05
374.050000	1.14867e-05
374.000000	1.1504e-05
373.950000	1.15213e-05
373.900000	1.15386e-05
373.850000	1.1556e-05
373.800000	1.15734e-05
373.750000	1.15908e-05
373.700000	1.16082e-05
373.650000	1.16257e-05
373.600000	1.16432e-05
373.550000	1.16607e-05
373.500000	1.16782e-05
373.450000	1.16958e-05
373.400000	1.17134e-05
373.350000	1.1731e-05
373.300000	1.17486e-05
373.250000	1.17663e-05
373.200000	1.1784e-05
373.150000	1.18017e-05
373.100000	1.18195e-05
373.050000	1.18372e-05
373.000000	1.1855e-05
372.950000	1.18729e-05
372.900000	1.18907e-05
372.850000	1.19086e-05
372.800000	1.19265e-05
372.750000	1.19444e-05
372.700000	1.19624e-05
372.650000	1.19804e-05
372.600000	1.19984e-05
372.550000	1.20164e-05
372.500000	1.20345e-05
372.450000	1.20526e-05
372.400000	1.20707e-05
372.350000	1.20889e-05
372.300000	1.2107e-05
372.250000	1.21252e-05
372.200000	1.21435e-05
372.150000	1.21617e-05
372.100000	1.218e-05
372.050000	1.21983e-05
372.000000	1.22167e-05
371.950000	1.2235e-05
371.900000	1.22534e-05
371.850000	1.22718e-05
371.800000	1.22903e-05
371.750000	1.23087e-05
371.700000	1.23272e-05
371.650000	1.23458e-05
371.600000	1.23643e-05
371.550000	1.23829e-05
371.500000	1.24015e-05
371.450000	1.24202e-05
371.400000	1.24388e-05
371.350000	1.24575e-05
371.300000	1.24762e-05
371.250000	1.2495e-05
371.200000	1.25138e-05
371.150000	1.25326e-05
371.100000	1.25514e-05
371.050000	1.25703e-05
371.000000	1.25892e-05
370.950000	1.26081e-05
370.900000	1.2627e-05
370.850000	1.2646e-05
370.800000	1.2665e-05
370.750000	1.2684e-05
370.700000	1.27031e-05
370.650000	1.27222e-05
370.600000	1.27413e-05
370.550000	1.27604e-05
370.500000	1.27796e-05
370.450000	1.27988e-05
370.400000	1.2818e-05
370.350000	1.28373e-05
370.300000	1.28565e-05
370.250000	1.28759e-05
370.200000	1.28952e-05
370.150000	1.29146e-05
370.100000	1.2934e-05
370.050000	1.29534e-05
370.000000	1.29729e-05
369.950000	1.29923e-05
369.900000	1.30118e-05
369.850000	1.30314e-05
369.800000	1.3051e-05
369.750000	1.30706e-05
369.700000	1.30902e-05
369.650000	1.31099e-05
369.600000	1.31295e-05
369.550000	1.31493e-05
369.500000	1.3169e-05
369.450000	1.31888e-05
369.400000	1.32086e-05
369.350000	1.32284e-05
369.300000	1.32483e-05
369.250000	1.32682e-05
369.200000	1.32881e-05
369.150000	1.3308e-05
369.100000	1.3328e-05
369.050000	1.3348e-05
369.000000	1.33681e-05
368.950000	1.33881e-05
368.900000	1.34082e-05
368.850000	1.34284e-05
368.800000	1.34485e-05
368.750000	1.34687e-05
368.700000	1.34889e-05
368.650000	1.35092e-05
368.600000	1.35295e-05
368.550000	1.35498e-05
368.500000	1.35701e-05
368.450000	1.35905e-05
368.400000	1.36109e-05
368.350000	1.36313e-05
368.300000	1.36518e-05
368.250000	1.36723e-05
368.200000	1.36928e-05
368.150000	1.37133e-05
368.100000	1.37339e-05
368.050000	1.37545e-05
368.000000	1.37752e-05
367.950000	1.37958e-05
367.900000	1.38166e-05
367.850000	1.38373e-05
367.800000	1.3858e-05
367.750000	1.38788e-05
367.700000	1.38997e-05
367.650000	1.39205e-05
367.600000	1.39414e-05
367.550000	1.39623e-05
367.500000	1.39833e-05
367.450000	1.40043e-05
367.400000	1.40253e-05
367.350000	1.40463e-05
367.300000	1.40674e-05
367.250000	1.40885e-05
367.200000	1.41096e-05
367.150000	1.41308e-05
367.100000	1.4152e-05
367.050000	1.41732e-05
367.000000	1.41945e-05
366.950000	1.42158e-05
366.900000	1.42371e-05
366.850000	1.42585e-05
366.800000	1.42798e-05
366.750000	1.43013e-05
366.700000	1.43227e-05
366.650000	1.43442e-05
366.600000	1.43657e-05
366.550000	1.43873e-05
366.500000	1.44088e-05
366.450000	1.44304e-05
366.400000	1.44521e-05
366.350000	1.44738e-05
366.300000	1.44955e-05
366.250000	1.45172e-05
366.200000	1.4539e-05
366.150000	1.45608e-05
366.100000	1.45826e-05
366.050000	1.46045e-05
366.000000	1.46264e-05
365.950000	1.46483e-05
365.900000	1.46703e-05
365.850000	1.46923e-05
365.800000	1.47143e-05
365.750000	1.47364e-05
365.700000	1.47585e-05
365.650000	1.47806e-05
365.600000	1.48027e-05
365.550000	1.48249e-05
365.500000	1.48472e-05
365.450000	1.48694e-05
365.400000	1.48917e-05
365.350000	1.4914e-05
365.300000	1.49364e-05
365.250000	1.49588e-05
365.200000	1.49812e-05
365.150000	1.50037e-05
365.100000	1.50261e-05
365.050000	1.50487e-05
365.000000	1.50712e-05
364.950000	1.50938e-05
364.900000	1.51164e-05
364.850000	1.51391e-05
364.800000	1.51618e-05
364.750000	1.51845e-05
364.700000	1.52072e-05
364.650000	1.523e-05
364.600000	1.52529e-05
364.550000	1.52757e-05
364.500000	1.52986e-05
364.450000	1.53215e-05
364.400000	1.53445e-05
364.350000	1.53675e-05
364.300000	1.53905e-05
364.250000	1.54136e-05
364.200000	1.54367e-05
364.150000	1.54598e-05
364.100000	1.5483e-05
364.050000	1.55061e-05
364.000000	1.55294e-05
363.950000	1.55526e-05
363.900000	1.55759e-05
363.850000	1.55993e-05
363.800000	1.56226e-05
363.750000	1.5646e-05
363.700000	1.56695e-05
363.650000	1.5693e-05
363.600000	1.57165e-05
363.550000	1.574e-05
363.500000	1.57636e-05
363.450000	1.57872e-05
363.400000	1.58108e-05
363.350000	1.58345e-05
363.300000	1.58582e-05
363.250000	1.5882e-05
363.200000	1.59058e-05
363.150000	1.59296e-05
363.100000	1.59534e-05
363.050000	1.59773e-05
363.000000	1.60013e-05
362.950000	1.60252e-05
362.900000	1.60492e-05
362.850000	1.60732e-05
362.800000	1.60973e-05
362.750000	1.61214e-05
362.700000	1.61456e-05
362.650000	1.61697e-05
362.600000	1.61939e-05
362.550000	1.62182e-05
362.500000	1.62425e-05
362.450000	1.62668e-05
362.400000	1.62911e-05
362.350000	1.63155e-05
362.300000	1.63399e-05
362.250000	1.63644e-05
362.200000	1.63889e-05
362.150000	1.64134e-05
362.100000	1.6438e-05
362.050000	1.64626e-05
362.000000	1.64873e-05
361.950000	1.65119e-05
361.900000	1.65366e-05
361.850000	1.65614e-05
361.800000	1.65862e-05
361.750000	1.6611e-05
361.700000	1.66359e-05
361.650000	1.66608e-05
361.600000	1.66857e-05
361.550000	1.67107e-05
361.500000	1.67357e-05
361.450000	1.67607e-05
361.400000	1.67858e-05
361.350000	1.68109e-05
361.300000	1.68361e-05
361.250000	1.68613e-05
361.200000	1.68865e-05
361.150000	1.69118e-05
361.100000	1.69371e-05
361.050000	1.69624e-05
361.000000	1.69878e-05
360.950000	1.70132e-05
360.900000	1.70386e-05
360.850000	1.70641e-05
360.800000	1.70897e-05
360.750000	1.71152e-05
360.700000	1.71408e-05
360.650000	1.71665e-05
360.600000	1.71921e-05
360.550000	1.72179e-05
360.500000	1.72436e-05
360.450000	1.72694e-05
360.400000	1.72952e-05
360.350000	1.73211e-05
360.300000	1.7347e-05
360.250000	1.7373e-05
360.200000	1.73989e-05
360.150000	1.7425e-05
360.100000	1.7451e-05
360.050000	1.74771e-05
360.000000	1.75032e-05
359.950000	1.75294e-05
359.900000	1.75556e-05
359.850000	1.75819e-05
359.800000	1.76082e-05
359.750000	1.76345e-05
359.700000	1.76609e-05
359.650000	1.76873e-05
359.600000	1.77137e-05
359.550000	1.77402e-05
359.500000	1.77667e-05
359.450000	1.77933e-05
359.400000	1.78199e-05
359.350000	1.78465e-05
359.300000	1.78732e-05
359.250000	1.78999e-05
359.200000	1.79267e-05
359.150000	1.79535e-05
359.100000	1.79803e-05
359.050000	1.80072e-05
359.000000	1.80341e-05
358.950000	1.80611e-05
358.900000	1.80881e-05
358.850000	1.81151e-05
358.800000	1.81422e-05
358.750000	1.81693e-05
358.700000	1.81964e-05
358.650000	1.82236e-05
358.600000	1.82509e-05
358.550000	1.82781e-05
358.500000	1.83055e-05
358.450000	1.83328e-05
358.400000	1.83602e-05
358.350000	1.83876e-05
358.300000	1.84151e-05
358.250000	1.84426e-05
358.200000	1.84702e-05
358.150000	1.84978e-05
358.100000	1.85254e-05
358.050000	1.85531e-05
358.000000	1.85808e-05
357.950000	1.86086e-05
357.900000	1.86364e-05
357.850000	1.86642e-05
357.800000	1.86921e-05
357.750000	1.872e-05
357.700000	1.8748e-05
357.650000	1.8776e-05
357.600000	1.8804e-05
357.550000	1.88321e-05
357.500000	1.88602e-05
357.450000	1.88884e-05
357.400000	1.89166e-05
357.350000	1.89449e-05
357.300000	1.89732e-05
357.250000	1.90015e-05
357.200000	1.90299e-05
357.150000	1.90583e-05
357.100000	1.90868e-05
357.050000	1.91153e-05
357.000000	1.91438e-05
356.950000	1.91724e-05
356.900000	1.9201e-05
356.850000	1.92297e-05
356.800000	1.92584e-05
356.750000	1.92872e-05
356.700000	1.9316e-05
356.650000	1.93448e-05
356.600000	1.93737e-05
356.550000	1.94026e-05
356.500000	1.94316e-05
356.450000	1.94606e-05
356.400000	1.94896e-05
356.350000	1.95187e-05
356.300000	1.95479e-05
356.250000	1.9577e-05
356.200000	1.96063e-05
356.150000	1.96355e-05
356.100000	1.96648e-05
356.050000	1.96942e-05
356.000000	1.97236e-05
355.950000	1.9753e-05
355.900000	1.97825e-05
355.850000	1.9812e-05
355.800000	1.98416e-05
355.750000	1.98712e-05
355.700000	1.99008e-05
355.650000	1.99305e-05
355.600000	1.99603e-05
355.550000	1.99901e-05
355.500000	2.00199e-05
355.450000	2.00498e-05
355.400000	2.00797e-05
355.350000	2.01096e-05
355.300000	2.01397e-05
355.250000	2.01697e-05
355.200000	2.01998e-05
355.150000	2.02299e-05
355.100000	2.02601e-05
355.050000	2.02903e-05
355.000000	2.03206e-05
354.950000	2.03509e-05
354.900000	2.03813e-05
354.850000	2.04117e-05
354.800000	2.04421e-05
354.750000	2.04726e-05
354.700000	2.05031e-05
354.650000	2.05337e-05
354.600000	2.05644e-05
354.550000	2.0595e-05
354.500000	2.06257e-05
354.450000	2.06565e-05
354.400000	2.06873e-05
354.350000	2.07182e-05
354.300000	2.07491e-05
354.250000	2.078e-05
354.200000	2.0811e-05
354.150000	2.0842e-05
354.100000	2.08731e-05
354.050000	2.09042e-05
354.000000	2.09354e-05
353.950000	2.09666e-05
353.900000	2.09979e-05
353.850000	2.10292e-05
353.800000	2.10605e-05
353.750000	2.10919e-05
353.700000	2.11234e-05
353.650000	2.11548e-05
353.600000	2.11864e-05
353.550000	2.1218e-05
353.500000	2.12496e-05
353.450000	2.12813e-05
353.400000	2.1313e-05
353.350000	2.13448e-05
353.300000	2.13766e-05
353.250000	2.14084e-05
353.200000	2.14403e-05
353.150000	2.14723e-05
353.100000	2.15043e-05
353.050000	2.15363e-05
353.000000	2.15684e-05
352.950000	2.16006e-05
352.900000	2.16328e-05
352.850000	2.1665e-05
352.800000	2.16973e-05
352.750000	2.17296e-05
352.700000	2.1762e-05
352.650000	2.17944e-05
352.600000	2.18269e-05
352.550000	2.18594e-05
352.500000	2.1892e-05
352.450000	2.19246e-05
352.400000	2.19573e-05
352.350000	2.199e-05
352.300000	2.20227e-05
352.250000	2.20555e-05
352.200000	2.20884e-05
352.150000	2.21213e-05
352.100000	2.21542e-05
352.050000	2.21872e-05
352.000000	2.22203e-05
351.950000	2.22534e-05
351.900000	2.22865e-05
351.850000	2.23197e-05
351.800000	2.2353e-05
351.750000	2.23862e-05
351.700000	2.24196e-05
351.650000	2.2453e-05
351.600000	2.24864e-05
351.550000	2.25199e-05
351.500000	2.25534e-05
351.450000	2.2587e-05
351.400000	2.26206e-05
351.350000	2.26543e-05
351.300000	2.26881e-05
351.250000	2.27218e-05
351.200000	2.27557e-05
351.150000	2.27895e-05
351.100000	2.28235e-05
351.050000	2.28574e-05
351.000000	2.28915e-05
350.950000	2.29256e-05
350.900000	2.29597e-05
350.850000	2.29939e-05
350.800000	2.30281e-05
350.750000	2.30624e-05
350.700000	2.30967e-05
350.650000	2.31311e-05
350.600000	2.31655e-05
350.550000	2.32e-05
350.500000	2.32345e-05
350.450000	2.32691e-05
350.400000	2.33037e-05
350.350000	2.33384e-05
350.300000	2.33731e-05
350.250000	2.34079e-05
350.200000	2.34427e-05
350.150000	2.34776e-05
350.100000	2.35125e-05
350.050000	2.35475e-05
350.000000	2.35826e-05
349.950000	2.36177e-05
349.900000	2.36528e-05
349.850000	2.3688e-05
349.800000	2.37232e-05
349.750000	2.37585e-05
349.700000	2.37939e-05
349.650000	2.38293e-05
349.600000	2.38647e-05
349.550000	2.39002e-05
349.500000	2.39358e-05
349.450000	2.39714e-05
349.400000	2.4007e-05
349.350000	2.40427e-05
349.300000	2.40785e-05
349.250000	2.41143e-05
349.200000	2.41501e-05
349.150000	2.41861e-05
349.100000	2.4222e-05
349.050000	2.42581e-05
349.000000	2.42941e-05
348.950000	2.43303e-05
348.900000	2.43664e-05
348.850000	2.44027e-05
348.800000	2.44389e-05
348.750000	2.44753e-05
348.700000	2.45117e-05
348.650000	2.45481e-05
348.600000	2.45846e-05
348.550000	2.46212e-05
348.500000	2.46578e-05
348.450000	2.46944e-05
348.400000	2.47311e-05
348.350000	2.47679e-05
348.300000	2.48047e-05
348.250000	2.48416e-05
348.200000	2.48785e-05
348.150000	2.49155e-05
348.100000	2.49525e-05
348.050000	2.49896e-05
348.000000	2.50267e-05
347.950000	2.50639e-05
347.900000	2.51012e-05
347.850000	2.51385e-05
347.800000	2.51759e-05
347.750000	2.52133e-05
347.700000	2.52507e-05
347.650000	2.52883e-05
347.600000	2.53258e-05
347.550000	2.53635e-05
347.500000	2.54011e-05
347.450000	2.54389e-05
347.400000	2.54767e-05
347.350000	2.55145e-05
347.300000	2.55524e-05
347.250000	2.55904e-05
347.200000	2.56284e-05
347.150000	2.56665e-05
347.100000	2.57046e-05
347.050000	2.57428e-05
347.000000	2.5781e-05
346.950000	2.58193e-05
346.900000	2.58577e-05
346.850000	2.58961e-05
346.800000	2.59345e-05
346.750000	2.59731e-05
346.700000	2.60116e-05
346.650000	2.60503e-05
346.600000	2.6089e-05
346.550000	2.61277e-05
346.500000	2.61665e-05
346.450000	2.62054e-05
346.400000	2.62443e-05
346.350000	2.62832e-05
346.300000	2.63223e-05
346.250000	2.63613e-05
346.200000	2.64005e-05
346.150000	2.64397e-05
346.100000	2.64789e-05
346.050000	2.65182e-05
346.000000	2.65576e-05
345.950000	2.6597e-05
345.900000	2.66365e-05
345.850000	2.66761e-05
345.800000	2.67157e-05
345.750000	2.67553e-05
345.700000	2.6795e-05
345.650000	2.68348e-05
345.600000	2.68746e-05
345.550000	2.69145e-05
345.500000	2.69544e-05
345.450000	2.69945e-05
345.400000	2.70345e-05
345.350000	2.70746e-05
345.300000	2.71148e-05
345.250000	2.7155e-05
345.200000	2.71953e-05
345.150000	2.72357e-05
345.100000	2.72761e-05
345.050000	2.73166e-05
345.000000	2.73571e-05
344.950000	2.73977e-05
344.900000	2.74383e-05
344.850000	2.7479e-05
344.800000	2.75198e-05
344.750000	2.75606e-05
344.700000	2.76015e-05
344.650000	2.76425e-05
344.600000	2.76835e-05
344.550000	2.77245e-05
344.500000	2.77657e-05
344.450000	2.78068e-05
344.400000	2.78481e-05
344.350000	2.78894e-05
344.300000	2.79307e-05
344.250000	2.79722e-05
344.200000	2.80136e-05
344.150000	2.80552e-05
344.100000	2.80968e-05
344.050000	2.81385e-05
344.000000	2.81802e-05
343.950000	2.8222e-05
343.900000	2.82638e-05
343.850000	2.83057e-05
343.800000	2.83477e-05
343.750000	2.83897e-05
343.700000	2.84318e-05
343.650000	2.84739e-05
343.600000	2.85162e-05
343.550000	2.85584e-05
343.500000	2.86008e-05
343.450000	2.86432e-05
343.400000	2.86856e-05
343.350000	2.87281e-05
343.300000	2.87707e-05
343.250000	2.88134e-05
343.200000	2.88561e-05
343.150000	2.88988e-05
343.100000	2.89417e-05
343.050000	2.89845e-05
343.000000	2.90275e-05
342.950000	2.90705e-05
342.900000	2.91136e-05
342.850000	2.91567e-05
342.800000	2.91999e-05
342.750000	2.92432e-05
342.700000	2.92865e-05
342.650000	2.93299e-05
342.600000	2.93734e-05
342.550000	2.94169e-05
342.500000	2.94605e-05
342.450000	2.95041e-05
342.400000	2.95478e-05
342.350000	2.95916e-05
342.300000	2.96354e-05
342.250000	2.96793e-05
342.200000	2.97233e-05
342.150000	2.97673e-05
342.100000	2.98114e-05
342.050000	2.98555e-05
342.000000	2.98998e-05
341.950000	2.9944e-05
341.900000	2.99884e-05
341.850000	3.00328e-05
341.800000	3.00773e-05
341.750000	3.01218e-05
341.700000	3.01664e-05
341.650000	3.02111e-05
341.600000	3.02558e-05
341.550000	3.03006e-05
341.500000	3.03455e-05
341.450000	3.03904e-05
341.400000	3.04354e-05
341.350000	3.04804e-05
341.300000	3.05256e-05
341.250000	3.05708e-05
341.200000	3.0616e-05
341.150000	3.06613e-05
341.100000	3.07067e-05
341.050000	3.07522e-05
341.000000	3.07977e-05
340.950000	3.08433e-05
340.900000	3.08889e-05
340.850000	3.09346e-05
340.800000	3.09804e-05
340.750000	3.10262e-05
340.700000	3.10722e-05
340.650000	3.11181e-05
340.600000	3.11642e-05
340.550000	3.12103e-05
340.500000	3.12565e-05
340.450000	3.13027e-05
340.400000	3.1349e-05
340.350000	3.13954e-05
340.300000	3.14419e-05
340.250000	3.14884e-05
340.200000	3.1535e-05
340.150000	3.15816e-05
340.100000	3.16283e-05
340.050000	3.16751e-05
340.000000	3.1722e-05
339.950000	3.17689e-05
339.900000	3.18159e-05
339.850000	3.18629e-05
339.800000	3.19101e-05
339.750000	3.19572e-05
339.700000	3.20045e-05
339.650000	3.20518e-05
339.600000	3.20992e-05
339.550000	3.21467e-05
339.500000	3.21942e-05
339.450000	3.22418e-05
339.400000	3.22895e-05
339.350000	3.23373e-05
339.300000	3.23851e-05
339.250000	3.24329e-05
339.200000	3.24809e-05
339.150000	3.25289e-05
339.100000	3.2577e-05
339.050000	3.26252e-05
339.000000	3.26734e-05
338.950000	3.27217e-05
338.900000	3.277e-05
338.850000	3.28185e-05
338.800000	3.2867e-05
338.750000	3.29156e-05
338.700000	3.29642e-05
338.650000	3.30129e-05
338.600000	3.30617e-05
338.550000	3.31106e-05
338.500000	3.31595e-05
338.450000	3.32085e-05
338.400000	3.32576e-05
338.350000	3.33067e-05
338.300000	3.33559e-05
338.250000	3.34052e-05
338.200000	3.34546e-05
338.150000	3.3504e-05
338.100000	3.35535e-05
338.050000	3.3603e-05
338.000000	3.36527e-05
337.950000	3.37024e-05
337.900000	3.37522e-05
337.850000	3.3802e-05
337.800000	3.3852e-05
337.750000	3.3902e-05
337.700000	3.3952e-05
337.650000	3.40022e-05
337.600000	3.40524e-05
337.550000	3.41027e-05
337.500000	3.4153e-05
337.450000	3.42035e-05
337.400000	3.4254e-05
337.350000	3.43046e-05
337.300000	3.43552e-05
337.250000	3.44059e-05
337.200000	3.44567e-05
337.150000	3.45076e-05
337.100000	3.45586e-05
337.050000	3.46096e-05
337.000000	3.46607e-05
336.950000	3.47118e-05
336.900000	3.47631e-05
336.850000	3.48144e-05
336.800000	3.48658e-05
336.750000	3.49172e-05
336.700000	3.49688e-05
336.650000	3.50204e-05
336.600000	3.50721e-05
336.550000	3.51238e-05
336.500000	3.51757e-05
336.450000	3.52276e-05
336.400000	3.52796e-05
336.350000	3.53316e-05
336.300000	3.53838e-05
336.250000	3.5436e-05
336.200000	3.54883e-05
336.150000	3.55406e-05
336.100000	3.55931e-05
336.050000	3.56456e-05
336.000000	3.56982e-05
335.950000	3.57508e-05
335.900000	3.58036e-05
335.850000	3.58564e-05
335.800000	3.59093e-05
335.750000	3.59622e-05
335.700000	3.60153e-05
335.650000	3.60684e-05
335.600000	3.61216e-05
335.550000	3.61749e-05
335.500000	3.62282e-05
335.450000	3.62816e-05
335.400000	3.63351e-05
335.350000	3.63887e-05
335.300000	3.64424e-05
335.250000	3.64961e-05
335.200000	3.65499e-05
335.150000	3.66038e-05
335.100000	3.66578e-05
335.050000	3.67118e-05
335.000000	3.67659e-05
334.950000	3.68201e-05
334.900000	3.68744e-05
334.850000	3.69288e-05
334.800000	3.69832e-05
334.750000	3.70377e-05
334.700000	3.70923e-05
334.650000	3.7147e-05
334.600000	3.72017e-05
334.550000	3.72566e-05
334.500000	3.73115e-05
334.450000	3.73665e-05
334.400000	3.74215e-05
334.350000	3.74767e-05
334.300000	3.75319e-05
334.250000	3.75872e-05
334.200000	3.76426e-05
334.150000	3.7698e-05
334.100000	3.77536e-05
334.050000	3.78092e-05
334.000000	3.78649e-05
333.950000	3.79207e-05
333.900000	3.79765e-05
333.850000	3.80325e-05
333.800000	3.80885e-05
333.750000	3.81446e-05
333.700000	3.82008e-05
333.650000	3.82571e-05
333.600000	3.83134e-05
333.550000	3.83698e-05
333.500000	3.84263e-05
333.450000	3.84829e-05
333.400000	3.85396e-05
333.350000	3.85964e-05
333.300000	3.86532e-05
333.250000	3.87101e-05
333.200000	3.87671e-05
333.150000	3.88242e-05
333.100000	3.88813e-05
333.050000	3.89386e-05
333.000000	3.89959e-05
332.950000	3.90533e-05
332.900000	3.91108e-05
332.850000	3.91684e-05
332.800000	3.9226e-05
332.750000	3.92838e-05
332.700000	3.93416e-05
332.650000	3.93995e-05
332.600000	3.94575e-05
332.550000	3.95155e-05
332.500000	3.95737e-05
332.450000	3.96319e-05
332.400000	3.96903e-05
332.350000	3.97487e-05
332.300000	3.98071e-05
332.250000	3.98657e-05
332.200000	3.99244e-05
332.150000	3.99831e-05
332.100000	4.00419e-05
332.050000	4.01008e-05
332.000000	4.01598e-05
331.950000	4.02189e-05
331.900000	4.02781e-05
331.850000	4.03373e-05
331.800000	4.03967e-05
331.750000	4.04561e-05
331.700000	4.05156e-05
331.650000	4.05752e-05
331.600000	4.06348e-05
331.550000	4.06946e-05
331.500000	4.07544e-05
331.450000	4.08144e-05
331.400000	4.08744e-05
331.350000	4.09345e-05
331.300000	4.09947e-05
331.250000	4.1055e-05
331.200000	4.11153e-05
331.150000	4.11758e-05
331.100000	4.12363e-05
331.050000	4.12969e-05
331.000000	4.13576e-05
330.950000	4.14184e-05
330.900000	4.14793e-05
330.850000	4.15403e-05
330.800000	4.16013e-05
330.750000	4.16625e-05
330.700000	4.17237e-05
330.650000	4.1785e-05
330.600000	4.18464e-05
330.550000	4.19079e-05
330.500000	4.19695e-05
330.450000	4.20312e-05
330.400000	4.20929e-05
330.350000	4.21548e-05
330.300000	4.22167e-05
330.250000	4.22788e-05
330.200000	4.23409e-05
330.150000	4.24031e-05
330.100000	4.24654e-05
330.050000	4.25277e-05
330.000000	4.25902e-05
329.950000	4.26528e-05
329.900000	4.27154e-05
329.850000	4.27782e-05
329.800000	4.2841e-05
329.750000	4.29039e-05
329.700000	4.29669e-05
329.650000	4.303e-05
329.600000	4.30932e-05
329.550000	4.31565e-05
329.500000	4.32199e-05
329.450000	4.32833e-05
329.400000	4.33469e-05
329.350000	4.34105e-05
329.300000	4.34742e-05
329.250000	4.35381e-05
329.200000	4.3602e-05
329.150000	4.3666e-05
329.100000	4.37301e-05
329.050000	4.37943e-05
329.000000	4.38586e-05
328.950000	4.39229e-05
328.900000	4.39874e-05
328.850000	4.4052e-05
328.800000	4.41166e-05
328.750000	4.41814e-05
328.700000	4.42462e-05
328.650000	4.43111e-05
328.600000	4.43761e-05
328.550000	4.44413e-05
328.500000	4.45065e-05
328.450000	4.45718e-05
328.400000	4.46372e-05
328.350000	4.47026e-05
328.300000	4.47682e-05
328.250000	4.48339e-05
328.200000	4.48997e-05
328.150000	4.49655e-05
328.100000	4.50315e-05
328.050000	4.50975e-05
328.000000	4.51637e-05
327.950000	4.52299e-05
327.900000	4.52962e-05
327.850000	4.53627e-05
327.800000	4.54292e-05
327.750000	4.54958e-05
327.700000	4.55625e-05
327.650000	4.56293e-05
327.600000	4.56962e-05
327.550000	4.57632e-05
327.500000	4.58303e-05
327.450000	4.58975e-05
327.400000	4.59648e-05
327.350000	4.60322e-05
327.300000	4.60996e-05
327.250000	4.61672e-05
327.200000	4.62349e-05
327.150000	4.63027e-05
327.100000	4.63705e-05
327.050000	4.64385e-05
327.000000	4.65065e-05
326.950000	4.65747e-05
326.900000	4.66429e-05
326.850000	4.67113e-05
326.800000	4.67797e-05
326.750000	4.68483e-05
326.700000	4.69169e-05
326.650000	4.69857e-05
326.600000	4.70545e-05
326.550000	4.71234e-05
326.500000	4.71925e-05
326.450000	4.72616e-05
326.400000	4.73308e-05
326.350000	4.74001e-05
326.300000	4.74696e-05
326.250000	4.75391e-05
326.200000	4.76087e-05
326.150000	4.76784e-05
326.100000	4.77483e-05
326.050000	4.78182e-05
326.000000	4.78882e-05
325.950000	4.79583e-05
325.900000	4.80286e-05
325.850000	4.80989e-05
325.800000	4.81693e-05
325.750000	4.82398e-05
325.700000	4.83104e-05
325.650000	4.83812e-05
325.600000	4.8452e-05
325.550000	4.85229e-05
325.500000	4.85939e-05
325.450000	4.86651e-05
325.400000	4.87363e-05
325.350000	4.88076e-05
325.300000	4.8879e-05
325.250000	4.89506e-05
325.200000	4.90222e-05
325.150000	4.90939e-05
325.100000	4.91658e-05
325.050000	4.92377e-05
325.000000	4.93098e-05
324.950000	4.93819e-05
324.900000	4.94542e-05
324.850000	4.95265e-05
324.800000	4.9599e-05
324.750000	4.96715e-05
324.700000	4.97442e-05
324.650000	4.98169e-05
324.600000	4.98898e-05
324.550000	4.99628e-05
324.500000	5.00358e-05
324.450000	5.0109e-05
324.400000	5.01823e-05
324.350000	5.02557e-05
324.300000	5.03292e-05
324.250000	5.04028e-05
324.200000	5.04765e-05
324.150000	5.05503e-05
324.100000	5.06242e-05
324.050000	5.06982e-05
324.000000	5.07723e-05
323.950000	5.08465e-05
323.900000	5.09208e-05
323.850000	5.09953e-05
323.800000	5.10698e-05
323.750000	5.11444e-05
323.700000	5.12192e-05
323.650000	5.12941e-05
323.600000	5.1369e-05
323.550000	5.14441e-05
323.500000	5.15193e-05
323.450000	5.15945e-05
323.400000	5.16699e-05
323.350000	5.17454e-05
323.300000	5.1821e-05
323.250000	5.18967e-05
323.200000	5.19726e-05
323.150000	5.20485e-05
323.100000	5.21245e-05
323.050000	5.22006e-05
323.000000	5.22769e-05
322.950000	5.23533e-05
322.900000	5.24297e-05
322.850000	5.25063e-05
322.800000	5.2583e-05
322.750000	5.26598e-05
322.700000	5.27367e-05
322.650000	5.28137e-05
322.600000	5.28908e-05
322.550000	5.2968e-05
322.500000	5.30453e-05
322.450000	5.31228e-05
322.400000	5.32003e-05
322.350000	5.3278e-05
322.300000	5.33558e-05
322.250000	5.34337e-05
322.200000	5.35117e-05
322.150000	5.35898e-05
322.100000	5.3668e-05
322.050000	5.37463e-05
322.000000	5.38247e-05
321.950000	5.39033e-05
321.900000	5.39819e-05
321.850000	5.40607e-05
321.800000	5.41396e-05
321.750000	5.42186e-05
321.700000	5.42977e-05
321.650000	5.43769e-05
321.600000	5.44562e-05
321.550000	5.45357e-05
321.500000	5.46152e-05
321.450000	5.46949e-05
321.400000	5.47747e-05
321.350000	5.48546e-05
321.300000	5.49346e-05
321.250000	5.50147e-05
321.200000	5.50949e-05
321.150000	5.51753e-05
321.100000	5.52557e-05
321.050000	5.53363e-05
321.000000	5.5417e-05
320.950000	5.54978e-05
320.900000	5.55787e-05
320.850000	5.56597e-05
320.800000	5.57409e-05
320.750000	5.58221e-05
320.700000	5.59035e-05
320.650000	5.5985e-05
320.600000	5.60666e-05
320.550000	5.61483e-05
320.500000	5.62302e-05
320.450000	5.63121e-05
320.400000	5.63942e-05
320.350000	5.64763e-05
320.300000	5.65586e-05
320.250000	5.66411e-05
320.200000	5.67236e-05
320.150000	5.68062e-05
320.100000	5.6889e-05
320.050000	5.69719e-05
320.000000	5.70549e-05
319.950000	5.7138e-05
319.900000	5.72212e-05
319.850000	5.73046e-05
319.800000	5.7388e-05
319.750000	5.74716e-05
319.700000	5.75553e-05
319.650000	5.76391e-05
319.600000	5.77231e-05
319.550000	5.78071e-05
319.500000	5.78913e-05
319.450000	5.79756e-05
319.400000	5.806e-05
319.350000	5.81445e-05
319.300000	5.82292e-05
319.250000	5.83139e-05
319.200000	5.83988e-05
319.150000	5.84838e-05
319.100000	5.8569e-05
319.050000	5.86542e-05
319.000000	5.87396e-05
318.950000	5.88251e-05
318.900000	5.89107e-05
318.850000	5.89964e-05
318.800000	5.90823e-05
318.750000	5.91682e-05
318.700000	5.92543e-05
318.650000	5.93405e-05
318.600000	5.94269e-05
318.550000	5.95133e-05
318.500000	5.95999e-05
318.450000	5.96866e-05
318.400000	5.97734e-05
318.350000	5.98604e-05
318.300000	5.99474e-05
318.250000	6.00346e-05
318.200000	6.01219e-05
318.150000	6.02094e-05
318.100000	6.02969e-05
318.050000	6.03846e-05
318.000000	6.04724e-05
317.950000	6.05603e-05
317.900000	6.06484e-05
317.850000	6.07366e-05
317.800000	6.08249e-05
317.750000	6.09133e-05
317.700000	6.10018e-05
317.650000	6.10905e-05
317.600000	6.11793e-05
317.550000	6.12682e-05
317.500000	6.13573e-05
317.450000	6.14464e-05
317.400000	6.15357e-05
317.350000	6.16251e-05
317.300000	6.17147e-05
317.250000	6.18044e-05
317.200000	6.18942e-05
317.150000	6.19841e-05
317.100000	6.20741e-05
317.050000	6.21643e-05
317.000000	6.22546e-05
316.950000	6.23451e-05
316.900000	6.24356e-05
316.850000	6.25263e-05
316.800000	6.26171e-05
316.750000	6.27081e-05
316.700000	6.27991e-05
316.650000	6.28903e-05
316.600000	6.29816e-05
316.550000	6.30731e-05
316.500000	6.31647e-05
316.450000	6.32564e-05
316.400000	6.33482e-05
316.350000	6.34402e-05
316.300000	6.35323e-05
316.250000	6.36245e-05
316.200000	6.37169e-05
316.150000	6.38093e-05
316.100000	6.3902e-05
316.050000	6.39947e-05
316.000000	6.40876e-05
315.950000	6.41806e-05
315.900000	6.42737e-05
315.850000	6.4367e-05
315.800000	6.44604e-05
315.750000	6.45539e-05
315.700000	6.46475e-05
315.650000	6.47413e-05
315.600000	6.48353e-05
315.550000	6.49293e-05
315.500000	6.50235e-05
315.450000	6.51178e-05
315.400000	6.52122e-05
315.350000	6.53068e-05
315.300000	6.54015e-05
315.250000	6.54964e-05
315.200000	6.55914e-05
315.150000	6.56865e-05
315.100000	6.57817e-05
315.050000	6.58771e-05
315.000000	6.59726e-05
314.950000	6.60682e-05
314.900000	6.6164e-05
314.850000	6.62599e-05
314.800000	6.6356e-05
314.750000	6.64521e-05
314.700000	6.65484e-05
314.650000	6.66449e-05
314.600000	6.67415e-05
314.550000	6.68382e-05
314.500000	6.6935e-05
314.450000	6.7032e-05
314.400000	6.71292e-05
314.350000	6.72264e-05
314.300000	6.73238e-05
314.250000	6.74213e-05
314.200000	6.7519e-05
314.150000	6.76168e-05
314.100000	6.77148e-05
314.050000	6.78128e-05
314.000000	6.79111e-05
313.950000	6.80094e-05
313.900000	6.81079e-05
313.850000	6.82065e-05
313.800000	6.83053e-05
313.750000	6.84042e-05
313.700000	6.85032e-05
313.650000	6.86024e-05
313.600000	6.87017e-05
313.550000	6.88012e-05
313.500000	6.89008e-05
313.450000	6.90005e-05
313.400000	6.91004e-05
313.350000	6.92004e-05
313.300000	6.93005e-05
313.250000	6.94008e-05
313.200000	6.95013e-05
313.150000	6.96018e-05
313.100000	6.97025e-05
313.050000	6.98034e-05
313.000000	6.99044e-05
312.950000	7.00055e-05
312.900000	7.01068e-05
312.850000	7.02082e-05
312.800000	7.03098e-05
312.750000	7.04115e-05
312.700000	7.05133e-05
312.650000	7.06153e-05
312.600000	7.07174e-05
312.550000	7.08197e-05
312.500000	7.09221e-05
312.450000	7.10246e-05
312.400000	7.11273e-05
312.350000	7.12302e-05
312.300000	7.13331e-05
312.250000	7.14363e-05
312.200000	7.15395e-05
312.150000	7.16429e-05
312.100000	7.17465e-05
312.050000	7.18502e-05
312.000000	7.1954e-05
311.950000	7.2058e-05
311.900000	7.21622e-05
311.850000	7.22664e-05
311.800000	7.23709e-05
311.750000	7.24754e-05
311.700000	7.25801e-05
311.650000	7.2685e-05
311.600000	7.279e-05
311.550000	7.28951e-05
311.500000	7.30004e-05
311.450000	7.31059e-05
311.400000	7.32115e-05
311.350000	7.33172e-05
311.300000	7.34231e-05
311.250000	7.35291e-05
311.200000	7.36353e-05
311.150000	7.37416e-05
311.100000	7.38481e-05
311.050000	7.39547e-05
311.000000	7.40615e-05
310.950000	7.41684e-05
310.900000	7.42755e-05
310.850000	7.43827e-05
310.800000	7.449e-05
310.750000	7.45975e-05
310.700000	7.47052e-05
310.650000	7.4813e-05
310.600000	7.4921e-05
310.550000	7.50291e-05
310.500000	7.51373e-05
310.450000	7.52457e-05
310.400000	7.53543e-05
310.350000	7.5463e-05
310.300000	7.55719e-05
310.250000	7.56809e-05
310.200000	7.57901e-05
310.150000	7.58994e-05
310.100000	7.60088e-05
310.050000	7.61184e-05
310.000000	7.62282e-05
309.950000	7.63381e-05
309.900000	7.64482e-05
309.850000	7.65584e-05
309.800000	7.66688e-05
309.750000	7.67793e-05
309.700000	7.689e-05
309.650000	7.70009e-05
309.600000	7.71119e-05
309.550000	7.7223e-05
309.500000	7.73343e-05
309.450000	7.74458e-05
309.400000	7.75574e-05
309.350000	7.76691e-05
309.300000	7.7781e-05
309.250000	7.78931e-05
309.200000	7.80053e-05
309.150000	7.81177e-05
309.100000	7.82303e-05
309.050000	7.8343e-05
309.000000	7.84558e-05
308.950000	7.85688e-05
308.900000	7.8682e-05
308.850000	7.87953e-05
308.800000	7.89088e-05
308.750000	7.90224e-05
308.700000	7.91362e-05
308.650000	7.92501e-05
308.600000	7.93642e-05
308.550000	7.94785e-05
308.500000	7.95929e-05
308.450000	7.97075e-05
308.400000	7.98222e-05
308.350000	7.99371e-05
308.300000	8.00522e-05
308.250000	8.01674e-05
308.200000	8.02827e-05
308.150000	8.03983e-05
308.100000	8.05139e-05
308.050000	8.06298e-05
308.000000	8.07458e-05
307.950000	8.0862e-05
307.900000	8.09783e-05
307.850000	8.10948e-05
307.800000	8.12114e-05
307.750000	8.13282e-05
307.700000	8.14452e-05
307.650000	8.15623e-05
307.600000	8.16796e-05
307.550000	8.17971e-05
307.500000	8.19147e-05
307.450000	8.20325e-05
307.400000	8.21504e-05
307.350000	8.22685e-05
307.300000	8.23868e-05
307.250000	8.25052e-05
307.200000	8.26238e-05
307.150000	8.27426e-05
307.100000	8.28615e-05
307.050000	8.29806e-05
307.000000	8.30998e-05
306.950000	8.32192e-05
306.900000	8.33388e-05
306.850000	8.34586e-05
306.800000	8.35785e-05
306.750000	8.36985e-05
306.700000	8.38188e-05
306.650000	8.39392e-05
306.600000	8.40597e-05
306.550000	8.41805e-05
306.500000	8.43014e-05
306.450000	8.44224e-05
306.400000	8.45437e-05
306.350000	8.46651e-05
306.300000	8.47866e-05
306.250000	8.49083e-05
306.200000	8.50302e-05
306.150000	8.51523e-05
306.100000	8.52745e-05
306.050000	8.53969e-05
306.000000	8.55195e-05
305.950000	8.56423e-05
305.900000	8.57652e-05
305.850000	8.58882e-05
305.800000	8.60115e-05
305.750000	8.61349e-05
305.700000	8.62585e-05
305.650000	8.63822e-05
305.600000	8.65062e-05
305.550000	8.66302e-05
305.500000	8.67545e-05
305.450000	8.68789e-05
305.400000	8.70035e-05
305.350000	8.71283e-05
305.300000	8.72533e-05
305.250000	8.73784e-05
305.200000	8.75037e-05
305.150000	8.76291e-05
305.100000	8.77548e-05
305.050000	8.78806e-05
305.000000	8.80065e-05
304.950000	8.81327e-05
304.900000	8.8259e-05
304.850000	8.83855e-05
304.800000	8.85122e-05
304.750000	8.8639e-05
304.700000	8.8766e-05
304.650000	8.88932e-05
304.600000	8.90206e-05
304.550000	8.91481e-05
304.500000	8.92758e-05
304.450000	8.94037e-05
304.400000	8.95318e-05
304.350000	8.966e-05
304.300000	8.97884e-05
304.250000	8.9917e-05
304.200000	9.00458e-05
304.150000	9.01747e-05
304.100000	9.03039e-05
304.050000	9.04331e-05
304.000000	9.05626e-05
303.950000	9.06923e-05
303.900000	9.08221e-05
303.850000	9.09521e-05
303.800000	9.10823e-05
303.750000	9.12126e-05
303.700000	9.13432e-05
303.650000	9.14739e-05
303.600000	9.16048e-05
303.550000	9.17358e-05
303.500000	9.18671e-05
303.450000	9.19985e-05
303.400000	9.21301e-05
303.350000	9.22619e-05
303.300000	9.23939e-05
303.250000	9.2526e-05
303.200000	9.26584e-05
303.150000	9.27909e-05
303.100000	9.29236e-05
303.050000	9.30564e-05
303.000000	9.31895e-05
302.950000	9.33227e-05
302.900000	9.34561e-05
302.850000	9.35897e-05
302.800000	9.37235e-05
302.750000	9.38575e-05
302.700000	9.39916e-05
302.650000	9.41259e-05
302.600000	9.42604e-05
302.550000	9.43951e-05
302.500000	9.453e-05
302.450000	9.46651e-05
302.400000	9.48003e-05
302.350000	9.49357e-05
302.300000	9.50713e-05
302.250000	9.52071e-05
302.200000	9.53431e-05
302.150000	9.54793e-05
302.100000	9.56156e-05
302.050000	9.57522e-05
302.000000	9.58889e-05
301.950000	9.60258e-05
301.900000	9.61629e-05
301.850000	9.63002e-05
301.800000	9.64377e-05
301.750000	9.65753e-05
301.700000	9.67131e-05
301.650000	9.68512e-05
301.600000	9.69894e-05
301.550000	9.71278e-05
301.500000	9.72664e-05
301.450000	9.74052e-05
301.400000	9.75441e-05
301.350000	9.76833e-05
301.300000	9.78226e-05
301.250000	9.79622e-05
301.200000	9.81019e-05
301.150000	9.82418e-05
301.100000	9.83819e-05
301.050000	9.85222e-05
301.000000	9.86627e-05
300.950000	9.88034e-05
300.900000	9.89442e-05
300.850000	9.90853e-05
300.800000	9.92265e-05
300.750000	9.9368e-05
300.700000	9.95096e-05
300.650000	9.96514e-05
300.600000	9.97934e-05
300.550000	9.99357e-05
300.500000	0.000100078
300.450000	0.000100221
300.400000	0.000100363
300.350000	0.000100506
300.300000	0.00010065
300.250000	0.000100793
300.200000	0.000100937
300.150000	0.00010108
300.100000	0.000101224
300.050000	0.000101368
300.000000	0.000101513
299.950000	0.000101657
299.900000	0.000101802
299.850000	0.000101947
299.800000	0.000102092
299.750000	0.000102237
299.700000	0.000102383
299.650000	0.000102529
299.600000	0.000102674
299.550000	0.000102821
299.500000	0.000102967
299.450000	0.000103113
299.400000	0.00010326
299.350000	0.000103407
299.300000	0.000103554
299.250000	0.000103701
299.200000	0.000103849
299.150000	0.000103997
299.100000	0.000104144
299.050000	0.000104292
299.000000	0.000104441
298.950000	0.000104589
298.900000	0.000104738
298.850000	0.000104887
298.800000	0.000105036
298.750000	0.000105185
298.700000	0.000105335
298.650000	0.000105484
298.600000	0.000105634
298.550000	0.000105784
298.500000	0.000105935
298.450000	0.000106085
298.400000	0.000106236
298.350000	0.000106387
298.300000	0.000106538
298.250000	0.000106689
298.200000	0.000106841
298.150000	0.000106992
298.100000	0.000107144
298.050000	0.000107297
298.000000	0.000107449
297.950000	0.000107601
297.900000	0.000107754
297.850000	0.000107907
297.800000	0.00010806
297.750000	0.000108214
297.700000	0.000108367
297.650000	0.000108521
297.600000	0.000108675
297.550000	0.000108829
297.500000	0.000108983
297.450000	0.000109138
297.400000	0.000109293
297.350000	0.000109448
297.300000	0.000109603
297.250000	0.000109759
297.200000	0.000109914
297.150000	0.00011007
297.100000	0.000110226
297.050000	0.000110382
297.000000	0.000110539
296.950000	0.000110696
296.900000	0.000110852
296.850000	0.00011101
296.800000	0.000111167
296.750000	0.000111324
296.700000	0.000111482
296.650000	0.00011164
296.600000	0.000111798
296.550000	0.000111957
296.500000	0.000112115
296.450000	0.000112274
296.400000	0.000112433
296.350000	0.000112592
296.300000	0.000112752
296.250000	0.000112911
296.200000	0.000113071
296.150000	0.000113231
296.100000	0.000113391
296.050000	0.000113552
296.000000	0.000113713
295.950000	0.000113874
295.900000	0.000114035
295.850000	0.000114196
295.800000	0.000114358
295.750000	0.00011452
295.700000	0.000114682
295.650000	0.000114844
295.600000	0.000115006
295.550000	0.000115169
295.500000	0.000115332
295.450000	0.000115495
295.400000	0.000115658
295.350000	0.000115822
295.300000	0.000115985
295.250000	0.000116149
295.200000	0.000116314
295.150000	0.000116478
295.100000	0.000116643
295.050000	0.000116807
295.000000	0.000116972
294.950000	0.000117138
294.900000	0.000117303
294.850000	0.000117469
294.800000	0.000117635
294.750000	0.000117801
294.700000	0.000117967
294.650000	0.000118134
294.600000	0.000118301
294.550000	0.000118468
294.500000	0.000118635
294.450000	0.000118803
294.400000	0.00011897
294.350000	0.000119138
294.300000	0.000119306
294.250000	0.000119475
294.200000	0.000119643
294.150000	0.000119812
294.100000	0.000119981
294.050000	0.000120151
294.000000	0.00012032
293.950000	0.00012049
293.900000	0.00012066
293.850000	0.00012083
293.800000	0.000121
293.750000	0.000121171
293.700000	0.000121342
293.650000	0.000121513
293.600000	0.000121684
293.550000	0.000121856
293.500000	0.000122028
293.450000	0.0001222
293.400000	0.000122372
293.350000	0.000122544
293.300000	0.000122717
293.250000	0.00012289
293.200000	0.000123063
293.150000	0.000123236
293.100000	0.00012341
293.050000	0.000123584
293.000000	0.000123758
292.950000	0.000123932
292.900000	0.000124107
292.850000	0.000124281
292.800000	0.000124456
292.750000	0.000124631
292.700000	0.000124807
292.650000	0.000124983
292.600000	0.000125158
292.550000	0.000125335
292.500000	0.000125511
292.450000	0.000125688
292.400000	0.000125864
292.350000	0.000126041
292.300000	0.000126219
292.250000	0.000126396
292.200000	0.000126574
292.150000	0.000126752
292.100000	0.00012693
292.050000	0.000127109
292.000000	0.000127287
291.950000	0.000127466
291.900000	0.000127646
291.850000	0.000127825
291.800000	0.000128005
291.750000	0.000128184
291.700000	0.000128365
291.650000	0.000128545
291.600000	0.000128726
291.550000	0.000128906
291.500000	0.000129087
291.450000	0.000129269
291.400000	0.00012945
291.350000	0.000129632
291.300000	0.000129814
291.250000	0.000129996
291.200000	0.000130179
291.150000	0.000130362
291.100000	0.000130545
291.050000	0.000130728
291.000000	0.000130911
290.950000	0.000131095
290.900000	0.000131279
290.850000	0.000131463
290.800000	0.000131648
290.750000	0.000131832
290.700000	0.000132017
290.650000	0.000132202
290.600000	0.000132388
290.550000	0.000132573
290.500000	0.000132759
290.450000	0.000132945
290.400000	0.000133132
290.350000	0.000133318
290.300000	0.000133505
290.250000	0.000133692
290.200000	0.00013388
290.150000	0.000134067
290.100000	0.000134255
290.050000	0.000134443
290.000000	0.000134631
289.950000	0.00013482
289.900000	0.000135009
289.850000	0.000135198
289.800000	0.000135387
289.750000	0.000135577
289.700000	0.000135767
289.650000	0.000135957
289.600000	0.000136147
289.550000	0.000136337
289.500000	0.000136528
289.450000	0.000136719
289.400000	0.000136911
289.350000	0.000137102
289.300000	0.000137294
289.250000	0.000137486
289.200000	0.000137678
289.150000	0.000137871
289.100000	0.000138064
289.050000	0.000138257
289.000000	0.00013845
288.950000	0.000138644
288.900000	0.000138837
288.850000	0.000139031
288.800000	0.000139226
288.750000	0.00013942
288.700000	0.000139615
288.650000	0.00013981
288.600000	0.000140006
288.550000	0.000140201
288.500000	0.000140397
288.450000	0.000140593
288.400000	0.000140789
288.350000	0.000140986
288.300000	0.000141183
288.250000	0.00014138
288.200000	0.000141577
288.150000	0.000141775
288.100000	0.000141973
288.050000	0.000142171
288.000000	0.000142369
287.950000	0.000142568
287.900000	0.000142767
287.850000	0.000142966
287.800000	0.000143165
287.750000	0.000143365
287.700000	0.000143565
287.650000	0.000143765
287.600000	0.000143966
287.550000	0.000144166
287.500000	0.000144367
287.450000	0.000144568
287.400000	0.00014477
287.350000	0.000144972
287.300000	0.000145174
287.250000	0.000145376
287.200000	0.000145579
287.150000	0.000145781
287.100000	0.000145984
287.050000	0.000146188
287.000000	0.000146391
286.950000	0.000146595
286.900000	0.000146799
286.850000	0.000147004
286.800000	0.000147208
286.750000	0.000147413
286.700000	0.000147618
286.650000	0.000147824
286.600000	0.000148029
286.550000	0.000148235
286.500000	0.000148442
286.450000	0.000148648
286.400000	0.000148855
286.350000	0.000149062
286.300000	0.000149269
286.250000	0.000149477
286.200000	0.000149684
286.150000	0.000149892
286.100000	0.000150101
286.050000	0.000150309
286.000000	0.000150518
285.950000	0.000150727
285.900000	0.000150937
285.850000	0.000151147
285.800000	0.000151357
285.750000	0.000151567
285.700000	0.000151777
285.650000	0.000151988
285.600000	0.000152199
285.550000	0.00015241
285.500000	0.000152622
285.450000	0.000152834
285.400000	0.000153046
285.350000	0.000153258
285.300000	0.000153471
285.250000	0.000153684
285.200000	0.000153897
285.150000	0.000154111
285.100000	0.000154324
285.050000	0.000154538
285.000000	0.000154753
284.950000	0.000154967
284.900000	0.000155182
284.850000	0.000155397
284.800000	0.000155613
284.750000	0.000155828
284.700000	0.000156044
284.650000	0.00015626
284.600000	0.000156477
284.550000	0.000156694
284.500000	0.000156911
284.450000	0.000157128
284.400000	0.000157346
284.350000	0.000157563
284.300000	0.000157782
284.250000	0.000158
284.200000	0.000158219
284.150000	0.000158438
284.100000	0.000158657
284.050000	0.000158877
284.000000	0.000159096
283.950000	0.000159316
283.900000	0.000159537
283.850000	0.000159758
283.800000	0.000159978
283.750000	0.0001602
283.700000	0.000160421
283.650000	0.000160643
283.600000	0.000160865
283.550000	0.000161087
283.500000	0.00016131
283.450000	0.000161533
283.400000	0.000161756
283.350000	0.00016198
283.300000	0.000162203
283.250000	0.000162427
283.200000	0.000162652
283.150000	0.000162876
283.100000	0.000163101
283.050000	0.000163326
283.000000	0.000163552
282.950000	0.000163778
282.900000	0.000164004
282.850000	0.00016423
282.800000	0.000164457
282.750000	0.000164683
282.700000	0.000164911
282.650000	0.000165138
282.600000	0.000165366
282.550000	0.000165594
282.500000	0.000165822
282.450000	0.000166051
282.400000	0.00016628
282.350000	0.000166509
282.300000	0.000166738
282.250000	0.000166968
282.200000	0.000167198
282.150000	0.000167429
282.100000	0.000167659
282.050000	0.00016789
282.000000	0.000168121
281.950000	0.000168353
281.900000	0.000168585
281.850000	0.000168817
281.800000	0.000169049
281.750000	0.000169282
281.700000	0.000169515
281.650000	0.000169748
281.600000	0.000169982
281.550000	0.000170215
281.500000	0.00017045
281.450000	0.000170684
281.400000	0.000170919
281.350000	0.000171154
281.300000	0.000171389
281.250000	0.000171625
281.200000	0.00017186
281.150000	0.000172097
281.100000	0.000172333
281.050000	0.00017257
281.000000	0.000172807
280.950000	0.000173044
280.900000	0.000173282
280.850000	0.00017352
280.800000	0.000173758
280.750000	0.000173997
280.700000	0.000174236
280.650000	0.000174475
280.600000	0.000174714
280.550000	0.000174954
280.500000	0.000175194
280.450000	0.000175434
280.400000	0.000175675
280.350000	0.000175916
280.300000	0.000176157
280.250000	0.000176399
280.200000	0.000176641
280.150000	0.000176883
280.100000	0.000177125
280.050000	0.000177368
280.000000	0.000177611
279.950000	0.000177854
279.900000	0.000178098
279.850000	0.000178342
279.800000	0.000178586
279.750000	0.000178831
279.700000	0.000179076
279.650000	0.000179321
279.600000	0.000179566
279.550000	0.000179812
279.500000	0.000180058
279.450000	0.000180305
279.400000	0.000180551
279.350000	0.000180798
279.300000	0.000181046
279.250000	0.000181293
279.200000	0.000181541
279.150000	0.000181789
279.100000	0.000182038
279.050000	0.000182287
279.000000	0.000182536
278.950000	0.000182785
278.900000	0.000183035
278.850000	0.000183285
278.800000	0.000183535
278.750000	0.000183786
278.700000	0.000184037
278.650000	0.000184288
278.600000	0.00018454
278.550000	0.000184792
278.500000	0.000185044
278.450000	0.000185297
278.400000	0.000185549
278.350000	0.000185803
278.300000	0.000186056
278.250000	0.00018631
278.200000	0.000186564
278.150000	0.000186818
278.100000	0.000187073
278.050000	0.000187328
278.000000	0.000187583
277.950000	0.000187839
277.900000	0.000188095
277.850000	0.000188351
277.800000	0.000188608
277.750000	0.000188865
277.700000	0.000189122
277.650000	0.000189379
277.600000	0.000189637
277.550000	0.000189895
277.500000	0.000190154
277.450000	0.000190413
277.400000	0.000190672
277.350000	0.000190931
277.300000	0.000191191
277.250000	0.000191451
277.200000	0.000191711
277.150000	0.000191972
277.100000	0.000192233
277.050000	0.000192494
277.000000	0.000192756
276.950000	0.000193018
276.900000	0.00019328
276.850000	0.000193543
276.800000	0.000193806
276.750000	0.000194069
276.700000	0.000194332
276.650000	0.000194596
276.600000	0.00019486
276.550000	0.000195125
276.500000	0.00019539
276.450000	0.000195655
276.400000	0.00019592
276.350000	0.000196186
276.300000	0.000196452
276.250000	0.000196719
276.200000	0.000196985
276.150000	0.000197252
276.100000	0.00019752
276.050000	0.000197788
276.000000	0.000198056
275.950000	0.000198324
275.900000	0.000198593
275.850000	0.000198862
275.800000	0.000199131
275.750000	0.000199401
275.700000	0.000199671
275.650000	0.000199941
275.600000	0.000200212
275.550000	0.000200483
275.500000	0.000200754
275.450000	0.000201025
275.400000	0.000201297
275.350000	0.00020157
275.300000	0.000201842
275.250000	0.000202115
275.200000	0.000202388
275.150000	0.000202662
275.100000	0.000202936
275.050000	0.00020321
275.000000	0.000203485
274.950000	0.000203759
274.900000	0.000204035
274.850000	0.00020431
274.800000	0.000204586
274.750000	0.000204862
274.700000	0.000205139
274.650000	0.000205416
274.600000	0.000205693
274.550000	0.00020597
274.500000	0.000206248
274.450000	0.000206526
274.400000	0.000206805
274.350000	0.000207084
274.300000	0.000207363
274.250000	0.000207642
274.200000	0.000207922
274.150000	0.000208202
274.100000	0.000208483
274.050000	0.000208764
274.000000	0.000209045
273.950000	0.000209326
273.900000	0.000209608
273.850000	0.00020989
273.800000	0.000210173
273.750000	0.000210456
273.700000	0.000210739
273.650000	0.000211022
273.600000	0.000211306
273.550000	0.00021159
273.500000	0.000211875
273.450000	0.00021216
273.400000	0.000212445
273.350000	0.00021273
273.300000	0.000213016
273.250000	0.000213302
273.200000	0.000213589
273.150000	0.000213876
273.100000	0.000214163
273.050000	0.00021445
273.000000	0.000214738
272.950000	0.000215027
272.900000	0.000215315
272.850000	0.000215604
272.800000	0.000215893
272.750000	0.000216183
272.700000	0.000216473
272.650000	0.000216763
272.600000	0.000217053
272.550000	0.000217344
272.500000	0.000217636
272.450000	0.000217927
272.400000	0.000218219
272.350000	0.000218511
272.300000	0.000218804
272.250000	0.000219097
272.200000	0.00021939
272.150000	0.000219684
272.100000	0.000219978
272.050000	0.000220272
272.000000	0.000220567
271.950000	0.000220862
271.900000	0.000221157
271.850000	0.000221453
271.800000	0.000221749
271.750000	0.000222045
271.700000	0.000222342
271.650000	0.000222639
271.600000	0.000222937
271.550000	0.000223234
271.500000	0.000223533
271.450000	0.000223831
271.400000	0.00022413
271.350000	0.000224429
271.300000	0.000224728
271.250000	0.000225028
271.200000	0.000225328
271.150000	0.000225629
271.100000	0.00022593
271.050000	0.000226231
271.000000	0.000226533
270.950000	0.000226835
270.900000	0.000227137
270.850000	0.000227439
270.800000	0.000227742
270.750000	0.000228046
270.700000	0.000228349
270.650000	0.000228653
270.600000	0.000228958
270.550000	0.000229262
270.500000	0.000229567
270.450000	0.000229873
270.400000	0.000230178
270.350000	0.000230485
270.300000	0.000230791
270.250000	0.000231098
270.200000	0.000231405
270.150000	0.000231712
270.100000	0.00023202
270.050000	0.000232328
270.000000	0.000232637
269.950000	0.000232946
269.900000	0.000233255
269.850000	0.000233565
269.800000	0.000233875
269.750000	0.000234185
269.700000	0.000234496
269.650000	0.000234807
269.600000	0.000235118
269.550000	0.00023543
269.500000	0.000235742
269.450000	0.000236054
269.400000	0.000236367
269.350000	0.00023668
269.300000	0.000236993
269.250000	0.000237307
269.200000	0.000237621
269.150000	0.000237936
269.100000	0.000238251
269.050000	0.000238566
269.000000	0.000238882
268.950000	0.000239198
268.900000	0.000239514
268.850000	0.00023983
268.800000	0.000240147
268.750000	0.000240465
268.700000	0.000240783
268.650000	0.000241101
268.600000	0.000241419
268.550000	0.000241738
268.500000	0.000242057
268.450000	0.000242376
268.400000	0.000242696
268.350000	0.000243017
268.300000	0.000243337
268.250000	0.000243658
268.200000	0.000243979
268.150000	0.000244301
268.100000	0.000244623
268.050000	0.000244945
268.000000	0.000245268
267.950000	0.000245591
267.900000	0.000245914
267.850000	0.000246238
267.800000	0.000246562
267.750000	0.000246887
267.700000	0.000247212
267.650000	0.000247537
267.600000	0.000247863
267.550000	0.000248188
267.500000	0.000248515
267.450000	0.000248841
267.400000	0.000249168
267.350000	0.000249496
267.300000	0.000249824
267.250000	0.000250152
267.200000	0.00025048
267.150000	0.000250809
267.100000	0.000251138
267.050000	0.000251468
267.000000	0.000251797
266.950000	0.000252128
266.900000	0.000252458
266.850000	0.000252789
266.800000	0.000253121
266.750000	0.000253452
266.700000	0.000253784
266.650000	0.000254117
266.600000	0.00025445
266.550000	0.000254783
266.500000	0.000255116
266.450000	0.00025545
266.400000	0.000255784
266.350000	0.000256119
266.300000	0.000256454
266.250000	0.000256789
266.200000	0.000257125
266.150000	0.000257461
266.100000	0.000257797
266.050000	0.000258134
266.000000	0.000258471
265.950000	0.000258809
265.900000	0.000259146
265.850000	0.000259485
265.800000	0.000259823
265.750000	0.000260162
265.700000	0.000260501
265.650000	0.000260841
265.600000	0.000261181
265.550000	0.000261521
265.500000	0.000261862
265.450000	0.000262203
265.400000	0.000262545
265.350000	0.000262887
265.300000	0.000263229
265.250000	0.000263571
265.200000	0.000263914
265.150000	0.000264258
265.100000	0.000264601
265.050000	0.000264945
265.000000	0.00026529
264.950000	0.000265635
264.900000	0.00026598
264.850000	0.000266325
264.800000	0.000266671
264.750000	0.000267017
264.700000	0.000267364
264.650000	0.000267711
264.600000	0.000268058
264.550000	0.000268406
264.500000	0.000268754
264.450000	0.000269102
264.400000	0.000269451
264.350000	0.0002698
264.300000	0.00027015
264.250000	0.000270499
264.200000	0.00027085
264.150000	0.0002712
264.100000	0.000271551
264.050000	0.000271903
264.000000	0.000272254
263.950000	0.000272606
263.900000	0.000272959
263.850000	0.000273312
263.800000	0.000273665
263.750000	0.000274018
263.700000	0.000274372
263.650000	0.000274726
263.600000	0.000275081
263.550000	0.000275436
263.500000	0.000275791
263.450000	0.000276147
263.400000	0.000276503
263.350000	0.00027686
263.300000	0.000277216
263.250000	0.000277574
263.200000	0.000277931
263.150000	0.000278289
263.100000	0.000278647
263.050000	0.000279006
263.000000	0.000279365
262.950000	0.000279724
262.900000	0.000280084
262.850000	0.000280444
262.800000	0.000280805
262.750000	0.000281166
262.700000	0.000281527
262.650000	0.000281888
262.600000	0.00028225
262.550000	0.000282613
262.500000	0.000282975
262.450000	0.000283338
262.400000	0.000283702
262.350000	0.000284065
262.300000	0.00028443
262.250000	0.000284794
262.200000	0.000285159
262.150000	0.000285524
262.100000	0.00028589
262.050000	0.000286256
262.000000	0.000286622
261.950000	0.000286989
261.900000	0.000287356
261.850000	0.000287723
261.800000	0.000288091
261.750000	0.000288459
261.700000	0.000288828
261.650000	0.000289197
261.600000	0.000289566
261.550000	0.000289935
261.500000	0.000290305
261.450000	0.000290676
261.400000	0.000291046
261.350000	0.000291418
261.300000	0.000291789
261.250000	0.000292161
261.200000	0.000292533
261.150000	0.000292905
261.100000	0.000293278
261.050000	0.000293652
261.000000	0.000294025
260.950000	0.000294399
260.900000	0.000294774
260.850000	0.000295148
260.800000	0.000295523
260.750000	0.000295899
260.700000	0.000296275
260.650000	0.000296651
260.600000	0.000297027
260.550000	0.000297404
260.500000	0.000297781
260.450000	0.000298159
260.400000	0.000298537
260.350000	0.000298915
260.300000	0.000299294
260.250000	0.000299673
260.200000	0.000300052
260.150000	0.000300432
260.100000	0.000300812
260.050000	0.000301193
260.000000	0.000301574
259.950000	0.000301955
259.900000	0.000302337
259.850000	0.000302719
259.800000	0.000303101
259.750000	0.000303484
259.700000	0.000303867
259.650000	0.00030425
259.600000	0.000304634
259.550000	0.000305018
259.500000	0.000305402
259.450000	0.000305787
259.400000	0.000306172
259.350000	0.000306558
259.300000	0.000306944
259.250000	0.00030733
259.200000	0.000307717
259.150000	0.000308104
259.100000	0.000308491
259.050000	0.000308879
259.000000	0.000309267
258.950000	0.000309655
258.900000	0.000310044
258.850000	0.000310433
258.800000	0.000310823
258.750000	0.000311212
258.700000	0.000311603
258.650000	0.000311993
258.600000	0.000312384
258.550000	0.000312775
258.500000	0.000313167
258.450000	0.000313559
258.400000	0.000313951
258.350000	0.000314344
258.300000	0.000314737
258.250000	0.00031513
258.200000	0.000315524
258.150000	0.000315918
258.100000	0.000316313
258.050000	0.000316707
258.000000	0.000317103
257.950000	0.000317498
257.900000	0.000317894
257.850000	0.00031829
257.800000	0.000318687
257.750000	0.000319084
257.700000	0.000319481
257.650000	0.000319878
257.600000	0.000320276
257.550000	0.000320675
257.500000	0.000321073
257.450000	0.000321472
257.400000	0.000321872
257.350000	0.000322271
257.300000	0.000322671
257.250000	0.000323072
257.200000	0.000323473
257.150000	0.000323874
257.100000	0.000324275
257.050000	0.000324677
257.000000	0.000325079
256.950000	0.000325481
256.900000	0.000325884
256.850000	0.000326287
256.800000	0.000326691
256.750000	0.000327095
256.700000	0.000327499
256.650000	0.000327903
256.600000	0.000328308
256.550000	0.000328714
256.500000	0.000329119
256.450000	0.000329525
256.400000	0.000329931
256.350000	0.000330338
256.300000	0.000330745
256.250000	0.000331152
256.200000	0.00033156
256.150000	0.000331967
256.100000	0.000332376
256.050000	0.000332784
256.000000	0.000333193
255.950000	0.000333603
255.900000	0.000334012
255.850000	0.000334422
255.800000	0.000334832
255.750000	0.000335243
255.700000	0.000335654
255.650000	0.000336065
255.600000	0.000336477
255.550000	0.000336889
255.500000	0.000337301
255.450000	0.000337714
255.400000	0.000338127
255.350000	0.00033854
255.300000	0.000338953
255.250000	0.000339367
255.200000	0.000339782
255.150000	0.000340196
255.100000	0.000340611
255.050000	0.000341026
255.000000	0.000341442
254.950000	0.000341858
254.900000	0.000342274
254.850000	0.00034269
254.800000	0.000343107
254.750000	0.000343524
254.700000	0.000343942
254.650000	0.00034436
254.600000	0.000344778
254.550000	0.000345196
254.500000	0.000345615
254.450000	0.000346034
254.400000	0.000346454
254.350000	0.000346873
254.300000	0.000347293
254.250000	0.000347714
254.200000	0.000348134
254.150000	0.000348555
254.100000	0.000348977
254.050000	0.000349398
254.000000	0.00034982
253.950000	0.000350242
253.900000	0.000350665
253.850000	0.000351088
253.800000	0.000351511
253.750000	0.000351934
253.700000	0.000352358
253.650000	0.000352782
253.600000	0.000353207
253.550000	0.000353631
253.500000	0.000354056
253.450000	0.000354482
253.400000	0.000354907
253.350000	0.000355333
253.300000	0.000355759
253.250000	0.000356186
253.200000	0.000356613
253.150000	0.00035704
253.100000	0.000357467
253.050000	0.000357895
253.000000	0.000358323
252.950000	0.000358751
252.900000	0.00035918
252.850000	0.000359608
252.800000	0.000360038
252.750000	0.000360467
252.700000	0.000360897
252.650000	0.000361327
252.600000	0.000361757
252.550000	0.000362188
252.500000	0.000362619
252.450000	0.00036305
252.400000	0.000363481
252.350000	0.000363913
252.300000	0.000364345
252.250000	0.000364777
252.200000	0.00036521
252.150000	0.000365643
252.100000	0.000366076
252.050000	0.000366509
252.000000	0.000366943
251.950000	0.000367377
251.900000	0.000367811
251.850000	0.000368246
251.800000	0.00036868
251.750000	0.000369115
251.700000	0.000369551
251.650000	0.000369986
251.600000	0.000370422
251.550000	0.000370858
251.500000	0.000371295
251.450000	0.000371731
251.400000	0.000372168
251.350000	0.000372605
251.300000	0.000373043
251.250000	0.000373481
251.200000	0.000373919
251.150000	0.000374357
251.100000	0.000374795
251.050000	0.000375234
251.000000	0.000375673
250.950000	0.000376112
250.900000	0.000376551
250.850000	0.000376991
250.800000	0.000377431
250.750000	0.000377871
250.700000	0.000378312
250.650000	0.000378752
250.600000	0.000379193
250.550000	0.000379635
250.500000	0.000380076
250.450000	0.000380518
250.400000	0.000380959
250.350000	0.000381402
250.300000	0.000381844
250.250000	0.000382286
250.200000	0.000382729
250.150000	0.000383172
250.100000	0.000383616
250.050000	0.000384059
250.000000	0.000384503
249.950000	0.000384947
249.900000	0.000385391
249.850000	0.000385835
249.800000	0.00038628
249.750000	0.000386725
249.700000	0.00038717
249.650000	0.000387615
249.600000	0.00038806
249.550000	0.000388506
249.500000	0.000388952
249.450000	0.000389398
249.400000	0.000389844
249.350000	0.000390291
249.300000	0.000390737
249.250000	0.000391184
249.200000	0.000391631
249.150000	0.000392078
249.100000	0.000392526
249.050000	0.000392973
249.000000	0.000393421
248.950000	0.000393869
248.900000	0.000394317
248.850000	0.000394766
248.800000	0.000395214
248.750000	0.000395663
248.700000	0.000396112
248.650000	0.000396561
248.600000	0.00039701
248.550000	0.00039746
248.500000	0.000397909
248.450000	0.000398359
248.400000	0.000398809
248.350000	0.000399259
248.300000	0.00039971
248.250000	0.00040016
248.200000	0.000400611
248.150000	0.000401061
248.100000	0.000401512
248.050000	0.000401963
248.000000	0.000402414
247.950000	0.000402866
247.900000	0.000403317
247.850000	0.000403769
247.800000	0.000404221
247.750000	0.000404673
247.700000	0.000405125
247.650000	0.000405577
247.600000	0.000406029
247.550000	0.000406482
247.500000	0.000406934
247.450000	0.000407387
247.400000	0.00040784
247.350000	0.000408293
247.300000	0.000408746
247.250000	0.000409199
247.200000	0.000409652
247.150000	0.000410105
247.100000	0.000410559
247.050000	0.000411012
247.000000	0.000411466
246.950000	0.00041192
246.900000	0.000412374
246.850000	0.000412828
246.800000	0.000413282
246.750000	0.000413736
246.700000	0.00041419
246.650000	0.000414644
246.600000	0.000415099
246.550000	0.000415553
246.500000	0.000416008
246.450000	0.000416462
246.400000	0.000416917
246.350000	0.000417372
246.300000	0.000417826
246.250000	0.000418281
246.200000	0.000418736
246.150000	0.000419191
246.100000	0.000419646
246.050000	0.000420101
246.000000	0.000420556
245.950000	0.000421011
245.900000	0.000421466
245.850000	0.000421922
245.800000	0.000422377
245.750000	0.000422832
245.700000	0.000423287
245.650000	0.000423742
245.600000	0.000424198
245.550000	0.000424653
245.500000	0.000425108
245.450000	0.000425564
245.400000	0.000426019
245.350000	0.000426474
245.300000	0.00042693
245.250000	0.000427385
245.200000	0.00042784
245.150000	0.000428295
245.100000	0.000428751
245.050000	0.000429206
245.000000	0.000429661
244.950000	0.000430116
244.900000	0.000430571
244.850000	0.000431026
244.800000	0.000431481
244.750000	0.000431936
244.700000	0.000432391
244.650000	0.000432846
244.600000	0.000433301
244.550000	0.000433755
244.500000	0.00043421
244.450000	0.000434664
244.400000	0.000435119
244.350000	0.000435573
244.300000	0.000436028
244.250000	0.000436482
244.200000	0.000436936
244.150000	0.00043739
244.100000	0.000437844
244.050000	0.000438298
244.000000	0.000438751
243.950000	0.000439205
243.900000	0.000439658
243.850000	0.000440111
243.800000	0.000440565
243.750000	0.000441018
243.700000	0.00044147
243.650000	0.000441923
243.600000	0.000442376
243.550000	0.000442828
243.500000	0.00044328
243.450000	0.000443732
243.400000	0.000444184
243.350000	0.000444636
243.300000	0.000445087
243.250000	0.000445538
243.200000	0.00044599
243.150000	0.00044644
243.100000	0.000446891
243.050000	0.000447341
243.000000	0.000447792
242.950000	0.000448242
242.900000	0.000448691
242.850000	0.000449141
242.800000	0.00044959
242.750000	0.000450039
242.700000	0.000450488
242.650000	0.000450936
242.600000	0.000451384
242.550000	0.000451832
242.500000	0.00045228
242.450000	0.000452727
242.400000	0.000453174
242.350000	0.00045362
242.300000	0.000454067
242.250000	0.000454513
242.200000	0.000454958
242.150000	0.000455404
242.100000	0.000455849
242.050000	0.000456293
242.000000	0.000456737
241.950000	0.000457181
241.900000	0.000457625
241.850000	0.000458068
241.800000	0.00045851
241.750000	0.000458953
241.700000	0.000459395
241.650000	0.000459836
241.600000	0.000460277
241.550000	0.000460718
241.500000	0.000461158
241.450000	0.000461597
241.400000	0.000462037
241.350000	0.000462475
241.300000	0.000462914
241.250000	0.000463351
241.200000	0.000463788
241.150000	0.000464225
241.100000	0.000464661
241.050000	0.000465097
241.000000	0.000465532
240.950000	0.000465967
240.900000	0.000466401
240.850000	0.000466834
240.800000	0.000467267
240.750000	0.000467699
240.700000	0.00046813
240.650000	0.000468561
240.600000	0.000468992
240.550000	0.000469421
240.500000	0.00046985
240.450000	0.000470279
240.400000	0.000470706
240.350000	0.000471133
240.300000	0.00047156
240.250000	0.000471985
240.200000	0.00047241
240.150000	0.000472834
240.100000	0.000473257
240.050000	0.00047368
240.000000	0.000474101
239.950000	0.000474522
239.900000	0.000474942
239.850000	0.000475361
239.800000	0.00047578
239.750000	0.000476197
239.700000	0.000476614
239.650000	0.00047703
239.600000	0.000477444
239.550000	0.000477858
239.500000	0.000478271
239.450000	0.000478683
239.400000	0.000479094
239.350000	0.000479504
239.300000	0.000479913
239.250000	0.000480321
239.200000	0.000480728
239.150000	0.000481133
239.100000	0.000481538
239.050000	0.000481942
239.000000	0.000482344
238.950000	0.000482745
238.900000	0.000483145
238.850000	0.000483544
238.800000	0.000483942
238.750000	0.000484338
238.700000	0.000484733
238.650000	0.000485126
238.600000	0.000485519
238.550000	0.00048591
238.500000	0.000486299
238.450000	0.000486688
238.400000	0.000487074
238.350000	0.00048746
238.300000	0.000487843
238.250000	0.000488226
238.200000	0.000488606
238.150000	0.000488985
238.100000	0.000489363
238.050000	0.000489738
238.000000	0.000490113
237.950000	0.000490485
237.900000	0.000490855
237.850000	0.000491224
237.800000	0.000491591
237.750000	0.000491956
237.700000	0.000492319
237.650000	0.00049268
237.600000	0.000493039
237.550000	0.000493395
237.500000	0.00049375
237.450000	0.000494103
237.400000	0.000494453
237.350000	0.000494801
237.300000	0.000495146
237.250000	0.00049549
237.200000	0.00049583
237.150000	0.000496168
237.100000	0.000496504
237.050000	0.000496837
237.000000	0.000497167
236.950000	0.000497494
236.900000	0.000497818
236.850000	0.000498139
236.800000	0.000498457
236.750000	0.000498772
236.700000	0.000499083
236.650000	0.000499391
236.600000	0.000499695
236.550000	0.000499996
236.500000	0.000500293
236.450000	0.000500585
236.400000	0.000500874
236.350000	0.000501158
236.300000	0.000501438
236.250000	0.000501712
236.200000	0.000501982
236.150000	0.000502247
236.100000	0.000502506
236.050000	0.000502759
236.000000	0.000503006
235.950000	0.000503246
235.900000	0.000503479
235.850000	0.000503704
235.800000	0.00050392
235.750000	0.000504128
235.700000	0.000504324
235.650000	0.000504509
235.600000	0.00050468
235.550000	0.000504833
235.500000	0.000504963
&
```
