## Supplementary material for "On inputs to deep learning for RNA 3D structure prediction": RF00008_Hammerhead_3.cacofold.helixcov

```
# RMs = 3 L = 85

# RM_HELIX NESTED 10-15 23-28, nbp = 6 nbp_cov = 5
# pvals: 0.000344547,0.000432194,1.50726e-07,0.000109034,0.000182568,0.0101028
# aggregated NONE
NESTED  ::::::::<<<<<<_____>>>>>>:::::::::::::::::::::::::::::::::
        ::::::::<<<<<_______>>>>>:::::::::::::::::::::::::::::::::

# RM_HELIX NESTED 36-40 71-75, nbp = 5 nbp_cov = 2
# pvals: 0.420266,1.62324e-05,0.00366001,8.36889e-07,0.0208106
# aggregated NONE
NESTED  ::::::::::::::::::::::::::::::::<<<<<______>>>>>::::::::::
        :::::::::::::::::::::::::::::::::<-<________>->:::::::::::

# RM_HELIX NESTED 1-7 79-85, nbp = 7 nbp_cov = 3
# pvals: 0.117846,0.37323,3.29198e-05,5.41514e-06,7.07773e-05,0.0242287,0.420266
# aggregated NONE
NESTED  <<<<<<<____________________________________________>>>>>>>
        ::<<<________________________________________________>>>::
```
