## Supplementary material for "On inputs to deep learning for RNA 3D structure prediction": RF00008_Hammerhead_3.power

```
# Power analysis of given structure 
#
# Powertype = SINGLE SUBSTITUTIONS
# covary  left_pos      right_pos    substitutions      power
#----------------------------------------------------------------
          1		85		24		0.69
          2		84		8		0.28
     *    3		83		24		0.69
     *    4		82		7		0.24
     *    5		81		11		0.39
          6		80		3		0.04
          7		79		0		0.00
     *    10		28		8		0.28
     *    11		27		9		0.32
     *    12		26		13		0.45
     *    13		25		8		0.28
     *    14		24		9		0.32
          29		34		0		0.00
          36		75		2		0.00
     *    37		74		8		0.28
          38		73		10		0.36
     *    39		72		9		0.32
#
# BPAIRS 17
# avg substitutions per BP  9.0
# BPAIRS expected to covary 4.9 +/- 1.7
# BPAIRS observed to covary 10
#
```
