## Supplementary material for "On inputs to deep learning for RNA 3D structure prediction": RF00008_Hammerhead_3.sorted.cov

```
#
# Method Target_E-val [cov_min,cov_max] [FP | TP True Found | Sen PPV F] 
# GTp    0.05         [-9.95,130.21]     [0 | 10 17 10 | 58.82 100.00 74.07] 
#
#       left_pos       right_pos        score          E-value           pvalue       substitutions      power
#--------------------------------------------------------------------------------------------------------------
*	      12	      26	130.20756	2.56234e-06	1.50726e-07	13		0.45
*	      39	      72	116.16801	1.42271e-05	8.36889e-07	9		0.32
*	       4	      82	100.71263	9.20573e-05	5.41514e-06	7		0.24
*	      37	      74	91.51286	0.000275951	1.62324e-05	8		0.28
*	       3	      83	85.52047	0.000559637	3.29198e-05	24		0.69
*	       5	      81	78.90685	0.00120321	7.07773e-05	11		0.39
*	      13	      25	75.14083	0.00185358	0.000109034	8		0.28
*	      14	      24	70.46137	0.00310365	0.000182568	9		0.32
*	      10	      28	64.39952	0.00585729	0.000344547	8		0.28
*	      11	      27	61.90311	0.0073473	0.000432194	9		0.32
```
