## Supplementary material for "On inputs to deep learning for RNA 3D structure prediction": RF00008_Hammerhead_3.surv

```
130.200000	0.0588235
116.150000	0.117647
100.700000	0.176471
91.500000	0.235294
85.500000	0.294118
78.900000	0.352941
75.100000	0.411765
70.450000	0.470588
64.350000	0.529412
61.900000	0.588235
44.450000	0.647059
29.400000	0.705882
14.250000	0.764706
1.050000	0.823529
-0.050000	1
&
59.250000	0.000611247
54.100000	0.00122249
40.700000	0.00183374
37.050000	0.00244499
37.000000	0.00305623
35.700000	0.00366748
35.050000	0.00427873
34.750000	0.00488998
34.550000	0.00550122
33.850000	0.00611247
32.150000	0.00672372
31.900000	0.00733496
31.650000	0.00794621
30.900000	0.00855746
30.750000	0.0091687
30.700000	0.00977995
30.300000	0.0103912
30.050000	0.0110024
29.350000	0.0116137
29.300000	0.0122249
29.150000	0.0128362
28.150000	0.0134474
27.650000	0.0140587
27.350000	0.0146699
26.850000	0.0152812
26.250000	0.0158924
25.800000	0.0171149
25.500000	0.0177262
24.000000	0.0183374
23.750000	0.0189487
23.200000	0.0195599
22.350000	0.0201711
22.250000	0.0207824
22.150000	0.0213936
21.850000	0.0220049
21.550000	0.0226161
21.400000	0.0232274
21.350000	0.0238386
21.300000	0.0244499
21.250000	0.0250611
21.100000	0.0256724
20.600000	0.0262836
20.550000	0.0268949
20.500000	0.0281174
20.250000	0.0287286
20.200000	0.0293399
19.800000	0.0305623
19.550000	0.0311736
19.250000	0.0317848
19.150000	0.0323961
18.900000	0.0330073
18.750000	0.0336186
18.700000	0.0342298
18.350000	0.0348411
18.300000	0.0354523
18.000000	0.0360636
17.800000	0.0366748
17.700000	0.0372861
17.450000	0.0378973
17.400000	0.0385086
17.000000	0.0391198
16.900000	0.0403423
16.850000	0.0409535
16.550000	0.0415648
16.450000	0.0427873
16.250000	0.0433985
15.900000	0.0440098
15.750000	0.0452323
15.600000	0.0458435
15.550000	0.047066
15.450000	0.0476773
15.350000	0.0482885
15.300000	0.0488998
15.100000	0.049511
15.050000	0.0507335
15.000000	0.0513447
14.900000	0.051956
14.850000	0.0525672
14.650000	0.0537897
14.450000	0.054401
14.250000	0.0556235
14.000000	0.0562347
13.900000	0.056846
13.700000	0.0574572
13.450000	0.0580685
13.400000	0.0586797
13.350000	0.059291
13.100000	0.0599022
12.800000	0.0605134
12.750000	0.0611247
12.700000	0.0623472
12.600000	0.0629584
12.500000	0.0635697
12.450000	0.0647922
12.400000	0.0654034
12.250000	0.0660147
12.100000	0.0666259
12.050000	0.0678484
11.950000	0.0684597
11.900000	0.0690709
11.850000	0.0702934
11.800000	0.0715159
11.500000	0.0721271
11.450000	0.0727384
11.400000	0.0733496
11.250000	0.0739609
11.150000	0.0745721
11.100000	0.0751834
11.000000	0.0757946
10.950000	0.0764059
10.800000	0.0776284
10.750000	0.0788509
10.700000	0.0794621
10.650000	0.0800733
10.600000	0.0806846
10.550000	0.0825183
10.500000	0.0831296
10.300000	0.0837408
10.200000	0.0849633
10.150000	0.0855746
10.100000	0.0861858
10.050000	0.0874083
10.000000	0.0892421
9.950000	0.091687
9.900000	0.0922983
9.850000	0.0929095
9.750000	0.094132
9.650000	0.0953545
9.600000	0.0959658
9.550000	0.0971883
9.450000	0.0977995
9.400000	0.0996333
9.350000	0.100244
9.250000	0.100856
9.200000	0.101467
9.150000	0.102078
9.050000	0.104523
8.950000	0.105746
8.900000	0.106357
8.850000	0.107579
8.700000	0.108191
8.650000	0.108802
8.600000	0.109413
8.500000	0.110024
8.450000	0.111247
8.350000	0.111858
8.300000	0.113081
8.250000	0.114914
8.200000	0.115526
8.150000	0.116137
8.050000	0.116748
8.000000	0.119193
7.900000	0.120416
7.800000	0.121027
7.750000	0.122861
7.700000	0.124694
7.650000	0.125306
7.600000	0.126528
7.500000	0.128362
7.400000	0.128973
7.350000	0.129584
7.300000	0.130196
7.250000	0.132641
7.150000	0.133252
7.100000	0.133863
7.050000	0.134474
7.000000	0.135697
6.950000	0.136308
6.900000	0.137531
6.800000	0.138142
6.650000	0.139364
6.600000	0.140587
6.550000	0.141198
6.500000	0.141809
6.450000	0.142421
6.350000	0.143032
6.250000	0.144254
6.150000	0.144866
6.050000	0.146088
6.000000	0.147311
5.950000	0.150978
5.900000	0.1522
5.850000	0.153423
5.800000	0.154645
5.750000	0.155868
5.650000	0.156479
5.600000	0.15709
5.550000	0.157702
5.450000	0.159535
5.400000	0.160758
5.350000	0.16198
5.250000	0.163814
5.150000	0.165037
5.100000	0.165648
5.050000	0.16687
5.000000	0.167482
4.950000	0.168093
4.900000	0.168704
4.800000	0.169927
4.750000	0.171149
4.700000	0.172983
4.650000	0.174205
4.600000	0.174817
4.550000	0.176039
4.500000	0.177262
4.450000	0.177873
4.400000	0.179707
4.350000	0.180929
4.300000	0.182152
4.250000	0.183985
4.150000	0.185208
4.100000	0.18643
4.050000	0.189487
3.950000	0.190709
3.900000	0.191932
3.850000	0.193154
3.800000	0.193765
3.750000	0.194377
3.650000	0.194988
3.550000	0.195599
3.500000	0.19621
3.450000	0.197433
3.400000	0.198655
3.350000	0.199267
3.300000	0.199878
3.250000	0.200489
3.200000	0.201711
3.100000	0.202323
3.050000	0.203545
2.950000	0.204156
2.850000	0.205379
2.800000	0.206601
2.750000	0.209046
2.700000	0.209658
2.650000	0.211491
2.600000	0.212103
2.500000	0.213325
2.450000	0.215159
2.350000	0.216993
2.300000	0.218826
2.250000	0.221883
2.200000	0.223716
2.150000	0.224939
2.050000	0.227384
2.000000	0.227995
1.900000	0.23044
1.850000	0.232885
1.800000	0.233496
1.750000	0.234108
1.700000	0.234719
1.650000	0.235941
1.600000	0.237164
1.550000	0.239609
1.500000	0.24022
1.400000	0.241443
1.350000	0.242054
1.250000	0.243888
1.150000	0.244499
1.100000	0.246333
1.050000	0.248166
1.000000	0.25
0.950000	0.25489
0.900000	0.256112
0.850000	0.259169
0.800000	0.261614
0.750000	0.262225
0.700000	0.264059
0.650000	0.267726
0.600000	0.27445
0.550000	0.276284
0.500000	0.281785
0.450000	0.284841
0.400000	0.285452
0.350000	0.288509
0.300000	0.29401
0.250000	0.296455
0.200000	0.304401
0.150000	0.31357
0.100000	0.323961
0.050000	0.33802
0.000000	0.373472
-0.050000	0.477384
-0.100000	0.525061
-0.150000	0.561125
-0.200000	0.576406
-0.250000	0.58802
-0.300000	0.603301
-0.350000	0.607579
-0.400000	0.614914
-0.450000	0.620416
-0.500000	0.625306
-0.550000	0.633863
-0.600000	0.636308
-0.650000	0.638753
-0.700000	0.639976
-0.750000	0.642421
-0.800000	0.646699
-0.850000	0.650367
-0.900000	0.6522
-0.950000	0.653423
-1.000000	0.654034
-1.050000	0.65709
-1.100000	0.658313
-1.150000	0.660758
-1.200000	0.662592
-1.250000	0.664425
-1.300000	0.665648
-1.350000	0.668093
-1.400000	0.669315
-1.450000	0.669927
-1.500000	0.671149
-1.550000	0.674205
-1.600000	0.67665
-1.650000	0.678484
-1.700000	0.680929
-1.750000	0.682152
-1.800000	0.683374
-1.850000	0.685208
-1.900000	0.687653
-1.950000	0.690709
-2.000000	0.692543
-2.050000	0.694377
-2.100000	0.694988
-2.150000	0.696822
-2.250000	0.698655
-2.300000	0.699878
-2.350000	0.7011
-2.400000	0.703545
-2.450000	0.706601
-2.500000	0.710269
-2.550000	0.712103
-2.600000	0.714548
-2.650000	0.716993
-2.700000	0.718215
-2.750000	0.718826
-2.800000	0.72066
-2.850000	0.721883
-2.900000	0.723716
-3.000000	0.724939
-3.050000	0.729829
-3.100000	0.731051
-3.150000	0.732885
-3.200000	0.733496
-3.250000	0.736553
-3.300000	0.738386
-3.350000	0.740831
-3.400000	0.741443
-3.450000	0.743888
-3.500000	0.74511
-3.550000	0.746333
-3.600000	0.746944
-3.650000	0.748778
-3.700000	0.75
-3.750000	0.751834
-3.800000	0.753667
-3.850000	0.755501
-3.900000	0.757335
-4.100000	0.758557
-4.150000	0.760391
-4.200000	0.763447
-4.250000	0.765892
-4.300000	0.768337
-4.350000	0.76956
-4.400000	0.770171
-4.450000	0.771394
-4.500000	0.773227
-4.550000	0.775061
-4.600000	0.776284
-4.650000	0.778117
-4.700000	0.77934
-4.750000	0.781174
-4.800000	0.786675
-4.850000	0.78912
-4.900000	0.791565
-4.950000	0.792176
-5.000000	0.794621
-5.050000	0.795232
-5.100000	0.797066
-5.200000	0.797677
-5.250000	0.799511
-5.300000	0.800733
-5.350000	0.801956
-5.400000	0.802567
-5.450000	0.803178
-5.550000	0.804401
-5.600000	0.805623
-5.700000	0.806235
-5.750000	0.806846
-5.800000	0.807457
-5.850000	0.809291
-5.950000	0.810513
-6.000000	0.814181
-6.050000	0.817237
-6.100000	0.819071
-6.150000	0.822127
-6.250000	0.822738
-6.300000	0.82335
-6.350000	0.823961
-6.400000	0.826406
-6.450000	0.828851
-6.600000	0.829462
-6.650000	0.830073
-6.700000	0.831907
-6.750000	0.833741
-6.800000	0.834352
-6.900000	0.834963
-6.950000	0.836797
-7.000000	0.83802
-7.050000	0.838631
-7.100000	0.839853
-7.250000	0.84291
-7.300000	0.844132
-7.350000	0.845355
-7.450000	0.845966
-7.600000	0.847188
-7.650000	0.848411
-7.700000	0.849022
-7.750000	0.849633
-7.800000	0.850244
-7.900000	0.852078
-8.000000	0.852689
-8.050000	0.853912
-8.100000	0.854523
-8.300000	0.855746
-8.350000	0.856357
-8.400000	0.856968
-8.550000	0.858191
-8.600000	0.859413
-8.650000	0.861247
-8.700000	0.861858
-8.750000	0.862469
-8.800000	0.864303
-8.850000	0.865526
-8.900000	0.866137
-9.000000	0.868582
-9.050000	0.869193
-9.100000	0.870416
-9.200000	0.871638
-9.300000	0.872861
-9.350000	0.874083
-9.450000	0.876528
-9.500000	0.877751
-9.550000	0.880196
-9.650000	0.880807
-9.700000	0.882641
-9.750000	0.883252
-9.800000	0.883863
-9.850000	0.884474
-9.950000	1
&
87.350000	3.0248e-05
84.200000	6.04961e-05
81.450000	9.07441e-05
72.100000	0.000120992
71.650000	0.00015124
69.050000	0.000241984
68.150000	0.000272232
67.050000	0.00030248
65.750000	0.000332728
65.250000	0.000362976
65.000000	0.000393224
61.500000	0.000423472
60.450000	0.000453721
59.800000	0.000483969
59.500000	0.000514217
57.400000	0.000544465
56.800000	0.000574713
56.550000	0.000635209
56.450000	0.000665457
56.250000	0.000695705
56.000000	0.000725953
55.650000	0.000756201
55.600000	0.000786449
54.650000	0.000816697
54.300000	0.000846945
53.650000	0.000877193
53.400000	0.000907441
53.300000	0.000937689
53.100000	0.000967937
53.050000	0.000998185
52.800000	0.00102843
52.750000	0.00105868
52.400000	0.00111918
52.350000	0.00114943
52.300000	0.00117967
52.250000	0.00120992
52.050000	0.00124017
51.850000	0.00127042
51.700000	0.00130067
51.550000	0.00133091
51.300000	0.00136116
51.200000	0.00139141
50.950000	0.00142166
50.600000	0.00145191
50.450000	0.00148215
50.400000	0.00154265
50.350000	0.0015729
50.300000	0.00163339
50.200000	0.00166364
50.050000	0.00169389
50.000000	0.00172414
49.850000	0.00175439
49.550000	0.00178463
49.400000	0.00181488
49.250000	0.00184513
49.100000	0.00187538
49.000000	0.00190563
48.800000	0.00193587
48.700000	0.00196612
48.650000	0.00199637
48.600000	0.00205687
48.500000	0.00208711
48.350000	0.00214761
48.300000	0.00220811
48.000000	0.00223835
47.950000	0.00229885
47.900000	0.0023291
47.850000	0.00235935
47.700000	0.00238959
47.600000	0.00245009
47.550000	0.00248034
47.500000	0.00254083
47.300000	0.00257108
47.150000	0.00260133
47.100000	0.00263158
47.000000	0.00269208
46.950000	0.00272232
46.900000	0.00275257
46.850000	0.00278282
46.750000	0.00281307
46.700000	0.00284332
46.650000	0.00287356
46.600000	0.00290381
46.500000	0.00296431
46.400000	0.00299456
46.350000	0.0030248
46.250000	0.00305505
45.950000	0.0030853
45.850000	0.0031458
45.550000	0.00317604
45.500000	0.00320629
45.450000	0.00323654
45.400000	0.00326679
45.250000	0.00329704
45.000000	0.00332728
44.950000	0.00335753
44.900000	0.00338778
44.800000	0.00344828
44.750000	0.00347852
44.650000	0.00353902
44.550000	0.00356927
44.450000	0.00366001
44.400000	0.00369026
44.250000	0.00375076
44.150000	0.00381125
44.100000	0.003902
44.050000	0.00393224
44.000000	0.00399274
43.950000	0.00405324
43.750000	0.00408348
43.700000	0.00411373
43.650000	0.00417423
43.600000	0.00423472
43.550000	0.00426497
43.500000	0.00429522
43.450000	0.00438596
43.400000	0.00441621
43.350000	0.00444646
43.250000	0.00453721
43.200000	0.00456745
43.150000	0.0045977
42.950000	0.0046582
42.900000	0.00468845
42.800000	0.00474894
42.750000	0.00480944
42.700000	0.00490018
42.500000	0.00502117
42.450000	0.00508167
42.250000	0.00514217
42.200000	0.00523291
42.150000	0.00529341
42.100000	0.00532365
42.000000	0.00538415
41.900000	0.00544465
41.850000	0.00547489
41.800000	0.00556564
41.700000	0.00559589
41.650000	0.00565638
41.600000	0.00571688
41.550000	0.00574713
41.500000	0.00577737
41.400000	0.00580762
41.350000	0.00586812
41.300000	0.00589837
41.250000	0.00595886
41.200000	0.00598911
41.100000	0.00604961
41.050000	0.00607985
41.000000	0.0061101
40.950000	0.0061706
40.900000	0.00623109
40.800000	0.00626134
40.750000	0.00629159
40.650000	0.00635209
40.600000	0.00644283
40.550000	0.00647308
40.500000	0.00650333
40.450000	0.00659407
40.400000	0.00668482
40.350000	0.00671506
40.300000	0.00674531
40.200000	0.00677556
40.150000	0.00680581
40.100000	0.0068663
40.050000	0.00689655
40.000000	0.0069268
39.950000	0.00695705
39.900000	0.00701754
39.850000	0.00704779
39.800000	0.00707804
39.750000	0.00713854
39.700000	0.00716878
39.650000	0.00728978
39.600000	0.00732002
39.550000	0.00735027
39.500000	0.00741077
39.450000	0.00744102
39.400000	0.00750151
39.350000	0.00756201
39.300000	0.00759226
39.200000	0.00771325
39.150000	0.00780399
39.100000	0.00786449
39.000000	0.00792498
38.950000	0.00795523
38.900000	0.00807623
38.850000	0.00819722
38.800000	0.00822747
38.750000	0.00825771
38.700000	0.00828796
38.600000	0.00831821
38.550000	0.00834846
38.500000	0.0084392
38.400000	0.00846945
38.350000	0.00856019
38.300000	0.00859044
38.250000	0.00865094
38.200000	0.00877193
38.150000	0.00892317
38.100000	0.00898367
38.050000	0.00901391
38.000000	0.00904416
37.950000	0.00910466
37.900000	0.00913491
37.800000	0.0091954
37.750000	0.00922565
37.700000	0.00931639
37.650000	0.00934664
37.550000	0.00937689
37.500000	0.00946763
37.450000	0.00952813
37.400000	0.00964912
37.350000	0.00970962
37.300000	0.00977011
37.250000	0.00980036
37.200000	0.00989111
37.150000	0.00992136
37.100000	0.0100423
37.050000	0.0101028
36.900000	0.0101633
36.850000	0.0102238
36.800000	0.0103146
36.750000	0.0103751
36.700000	0.0104658
36.600000	0.0105566
36.500000	0.0105868
36.450000	0.0106473
36.350000	0.0106776
36.300000	0.0107985
36.250000	0.010859
36.150000	0.01098
36.100000	0.011101
36.050000	0.0111313
36.000000	0.0111918
35.950000	0.011222
35.900000	0.0113128
35.850000	0.0114035
35.800000	0.011464
35.750000	0.0115547
35.700000	0.011585
35.650000	0.0116455
35.600000	0.011706
35.550000	0.0117967
35.500000	0.0119177
35.450000	0.0120387
35.400000	0.0120992
35.350000	0.0121295
35.300000	0.0121597
35.250000	0.0122202
35.200000	0.0123412
35.150000	0.0124017
35.100000	0.0124319
35.050000	0.0125529
35.000000	0.0126739
34.950000	0.0127647
34.900000	0.0128554
34.850000	0.0129764
34.800000	0.0130369
34.750000	0.0131881
34.650000	0.0132184
34.600000	0.0133696
34.550000	0.0134301
34.500000	0.0134604
34.450000	0.0134906
34.400000	0.0135511
34.350000	0.0136116
34.250000	0.0136721
34.200000	0.0137326
34.150000	0.0138536
34.100000	0.0139141
34.050000	0.0140653
34.000000	0.0141863
33.950000	0.0142468
33.900000	0.0143376
33.850000	0.0143678
33.800000	0.0145191
33.750000	0.0146098
33.700000	0.01464
33.650000	0.0146703
33.600000	0.0147005
33.550000	0.0148215
33.500000	0.0149728
33.450000	0.0150333
33.400000	0.0151543
33.350000	0.015245
33.300000	0.0153055
33.250000	0.015366
33.200000	0.0154567
33.150000	0.0156382
33.100000	0.0157895
33.050000	0.0158802
33.000000	0.0159407
32.950000	0.0160012
32.900000	0.0160315
32.800000	0.0161827
32.750000	0.0163642
32.700000	0.0164549
32.650000	0.0165154
32.600000	0.0166062
32.550000	0.0167272
32.500000	0.0167877
32.450000	0.0169389
32.400000	0.0170901
32.350000	0.0171809
32.300000	0.0172414
32.250000	0.0173624
32.200000	0.0175136
32.150000	0.0176044
32.100000	0.0176649
32.050000	0.0178463
32.000000	0.0180278
31.950000	0.0180883
31.900000	0.0181186
31.850000	0.0181791
31.800000	0.0183001
31.750000	0.0184211
31.700000	0.0185118
31.650000	0.0186025
31.600000	0.0186933
31.550000	0.0188445
31.500000	0.0189353
31.450000	0.0189958
31.400000	0.0191168
31.350000	0.0192075
31.300000	0.0193587
31.250000	0.019389
31.200000	0.0194797
31.150000	0.01951
31.100000	0.0195402
31.050000	0.0197217
31.000000	0.0198125
30.950000	0.0199637
30.900000	0.0202662
30.850000	0.0204174
30.800000	0.0205989
30.750000	0.0207199
30.700000	0.0208106
30.650000	0.0208711
30.600000	0.0210526
30.550000	0.0211434
30.500000	0.0212946
30.450000	0.0213249
30.400000	0.0215064
30.350000	0.0215971
30.300000	0.0217483
30.250000	0.0219298
30.200000	0.0220206
30.150000	0.0221416
30.100000	0.0222323
30.050000	0.0222928
30.000000	0.0224138
29.950000	0.0225045
29.900000	0.0227163
29.850000	0.0228978
29.800000	0.0230792
29.750000	0.02317
29.700000	0.0233515
29.650000	0.023533
29.600000	0.0236237
29.550000	0.023775
29.500000	0.0239262
29.450000	0.0240774
29.400000	0.0242287
29.350000	0.0243194
29.300000	0.0244707
29.250000	0.0245917
29.200000	0.0246824
29.150000	0.0248034
29.100000	0.0249244
29.050000	0.0250454
29.000000	0.0251361
28.950000	0.0252874
28.900000	0.0253781
28.850000	0.0254991
28.800000	0.0257108
28.750000	0.0258923
28.700000	0.0259831
28.650000	0.0261343
28.600000	0.0261645
28.550000	0.0263158
28.500000	0.026588
28.450000	0.0267998
28.400000	0.026951
28.300000	0.0271627
28.250000	0.0273442
28.200000	0.0275862
28.150000	0.0277072
28.100000	0.0278584
28.050000	0.0280399
28.000000	0.0281912
27.950000	0.0283424
27.900000	0.0284332
27.850000	0.0285844
27.800000	0.0287961
27.750000	0.0289776
27.700000	0.0291591
27.650000	0.0293103
27.600000	0.0294616
27.550000	0.0295221
27.500000	0.0297338
27.450000	0.030006
27.400000	0.0302783
27.350000	0.0303993
27.300000	0.0305505
27.250000	0.0306413
27.200000	0.0308227
27.150000	0.0310345
27.100000	0.0313067
27.050000	0.0314277
27.000000	0.0315185
26.950000	0.0315487
26.900000	0.0317907
26.850000	0.0319722
26.800000	0.0322142
26.750000	0.0324561
26.700000	0.0326679
26.650000	0.0329401
26.600000	0.0331518
26.550000	0.0333938
26.500000	0.0335753
26.450000	0.0337871
26.400000	0.0341803
26.350000	0.034392
26.300000	0.034513
26.250000	0.0346642
26.200000	0.0348155
26.150000	0.0349365
26.100000	0.0352087
26.050000	0.0352995
26.000000	0.0355112
25.950000	0.0357532
25.900000	0.0359649
25.850000	0.0361162
25.800000	0.0364186
25.750000	0.0365699
25.700000	0.0368421
25.650000	0.0370236
25.600000	0.0371446
25.550000	0.0374471
25.500000	0.0376588
25.450000	0.03781
25.400000	0.0381428
25.350000	0.0383545
25.300000	0.038415
25.250000	0.0386267
25.200000	0.0388082
25.150000	0.0389292
25.100000	0.0391712
25.050000	0.0392922
25.000000	0.0394434
24.950000	0.0397157
24.900000	0.0400181
24.850000	0.0402299
24.800000	0.0405021
24.750000	0.0407743
24.700000	0.0409861
24.650000	0.0413188
24.600000	0.0415608
24.550000	0.041712
24.500000	0.0418633
24.450000	0.042196
24.400000	0.0424682
24.350000	0.0427707
24.300000	0.0430732
24.250000	0.0432547
24.200000	0.0434362
24.150000	0.0436479
24.100000	0.0437689
24.050000	0.0439806
24.000000	0.0441319
23.950000	0.0443739
23.900000	0.0445554
23.850000	0.0447973
23.800000	0.0450091
23.750000	0.0451603
23.700000	0.0455535
23.650000	0.0457653
23.600000	0.0460375
23.550000	0.0462492
23.500000	0.0466425
23.450000	0.0469147
23.400000	0.0472474
23.350000	0.0473684
23.300000	0.0475499
23.250000	0.0478826
23.200000	0.0481549
23.150000	0.0486388
23.100000	0.0489716
23.050000	0.0494253
23.000000	0.0496975
22.950000	0.0499093
22.900000	0.050242
22.850000	0.0506352
22.800000	0.0507864
22.750000	0.0510587
22.700000	0.0513007
22.650000	0.0515426
22.600000	0.0519056
22.550000	0.0521174
22.500000	0.0526316
22.450000	0.0530248
22.400000	0.0532365
22.350000	0.0533878
22.300000	0.0538415
22.250000	0.0540835
22.200000	0.0544162
22.150000	0.0545977
22.100000	0.0549002
22.050000	0.0552027
22.000000	0.0553842
21.950000	0.0555959
21.900000	0.0560496
21.850000	0.0563823
21.800000	0.0567453
21.750000	0.0572293
21.700000	0.0575015
21.650000	0.0578342
21.600000	0.0582275
21.550000	0.0586509
21.500000	0.0591047
21.450000	0.0593769
21.400000	0.0595886
21.350000	0.0599214
21.300000	0.0602843
21.250000	0.0604961
21.200000	0.0605868
21.150000	0.0610103
21.100000	0.0611918
21.050000	0.0616152
21.000000	0.061827
20.950000	0.06219
20.900000	0.0626437
20.850000	0.0630369
20.800000	0.0633394
20.750000	0.0636419
20.700000	0.0641258
20.650000	0.0645796
20.600000	0.064882
20.550000	0.0650938
20.500000	0.0654567
20.450000	0.0657592
20.400000	0.0660617
20.350000	0.0664852
20.300000	0.0668784
20.250000	0.0672414
20.200000	0.0675741
20.150000	0.0679673
20.100000	0.0682698
20.050000	0.0686025
20.000000	0.0688143
19.950000	0.069147
19.900000	0.0694192
19.850000	0.0699032
19.800000	0.0703267
19.750000	0.0707199
19.700000	0.0709014
19.650000	0.0712341
19.600000	0.0714761
19.550000	0.0718693
19.500000	0.0722323
19.450000	0.072444
19.400000	0.0726255
19.350000	0.0731095
19.300000	0.0733212
19.250000	0.0738052
19.200000	0.0741682
19.150000	0.0746219
19.100000	0.0749244
19.050000	0.0754991
19.000000	0.0758016
18.950000	0.0764368
18.900000	0.0768603
18.850000	0.077072
18.800000	0.077556
18.750000	0.0780399
18.700000	0.0783424
18.650000	0.0785541
18.600000	0.0790381
18.550000	0.0794011
18.500000	0.0799153
18.450000	0.0802783
18.400000	0.0810345
18.350000	0.0814277
18.300000	0.0817604
18.250000	0.0821234
18.200000	0.0823049
18.150000	0.0829401
18.100000	0.0835451
18.050000	0.0837568
18.000000	0.0839383
17.950000	0.0842105
17.900000	0.0844828
17.850000	0.084876
17.800000	0.085239
17.750000	0.0856322
17.700000	0.0861162
17.650000	0.0863884
17.600000	0.0868119
17.550000	0.0871446
17.500000	0.0874168
17.450000	0.087931
17.400000	0.0882033
17.350000	0.0885057
17.300000	0.088778
17.250000	0.0893224
17.200000	0.0897459
17.150000	0.0901089
17.100000	0.0904114
17.050000	0.0907743
17.000000	0.0911071
16.950000	0.0915306
16.900000	0.092196
16.850000	0.0927102
16.800000	0.0931639
16.750000	0.0936782
16.700000	0.0940411
16.650000	0.0945856
16.600000	0.0949183
16.550000	0.0951906
16.500000	0.0956745
16.450000	0.096098
16.400000	0.0966122
16.350000	0.0972777
16.300000	0.0976104
16.250000	0.0979734
16.200000	0.0985178
16.150000	0.0989413
16.100000	0.0994555
16.050000	0.099637
16.000000	0.100121
15.950000	0.100605
15.900000	0.101059
15.850000	0.101573
15.800000	0.101966
15.750000	0.102571
15.700000	0.103237
15.650000	0.103872
15.600000	0.104235
15.550000	0.104688
15.500000	0.105142
15.450000	0.105747
15.400000	0.106292
15.350000	0.106745
15.300000	0.10732
15.250000	0.107925
15.200000	0.108318
15.150000	0.108742
15.100000	0.109256
15.050000	0.1098
15.000000	0.110133
14.950000	0.110738
14.900000	0.111343
14.850000	0.111918
14.800000	0.112402
14.750000	0.112795
14.700000	0.113249
14.650000	0.113733
14.600000	0.114156
14.550000	0.11464
14.500000	0.115154
14.450000	0.115699
14.400000	0.116122
14.350000	0.116757
14.300000	0.117393
14.250000	0.117846
14.200000	0.11824
14.150000	0.118784
14.100000	0.119238
14.050000	0.119631
14.000000	0.120357
13.950000	0.120962
13.900000	0.121506
13.850000	0.122021
13.800000	0.122747
13.750000	0.123321
13.700000	0.123926
13.650000	0.124713
13.600000	0.125378
13.550000	0.126165
13.500000	0.12686
13.450000	0.127435
13.400000	0.12801
13.350000	0.128705
13.300000	0.129431
13.250000	0.129976
13.200000	0.130551
13.150000	0.131125
13.100000	0.131549
13.050000	0.132154
13.000000	0.13288
12.950000	0.133485
12.900000	0.134301
12.850000	0.134815
12.800000	0.13542
12.750000	0.135904
12.700000	0.136691
12.650000	0.137145
12.600000	0.137901
12.550000	0.138294
12.500000	0.13902
12.450000	0.139655
12.400000	0.140442
12.350000	0.141016
12.300000	0.141773
12.250000	0.142529
12.200000	0.142982
12.150000	0.143648
12.100000	0.144495
12.050000	0.145039
12.000000	0.146007
11.950000	0.146491
11.900000	0.147187
11.850000	0.147883
11.800000	0.148367
11.750000	0.149214
11.700000	0.15
11.650000	0.150938
11.600000	0.151603
11.550000	0.152662
11.500000	0.153206
11.450000	0.153872
11.400000	0.154658
11.350000	0.155293
11.300000	0.155929
11.250000	0.156594
11.200000	0.157108
11.150000	0.157774
11.100000	0.158258
11.050000	0.158893
11.000000	0.159558
10.950000	0.160163
10.900000	0.16098
10.850000	0.161827
10.800000	0.162523
10.750000	0.1634
10.700000	0.164065
10.650000	0.16461
10.600000	0.165275
10.550000	0.165971
10.500000	0.166636
10.450000	0.167544
10.400000	0.168028
10.350000	0.168875
10.300000	0.16948
10.250000	0.170508
10.200000	0.171022
10.150000	0.171627
10.100000	0.172263
10.050000	0.173049
10.000000	0.173714
9.950000	0.174471
9.900000	0.17556
9.850000	0.176225
9.800000	0.17683
9.750000	0.177586
9.700000	0.178161
9.650000	0.178978
9.600000	0.180006
9.550000	0.180853
9.500000	0.181337
9.450000	0.181881
9.400000	0.182517
9.350000	0.183091
9.300000	0.183757
9.250000	0.184483
9.200000	0.185178
9.150000	0.186025
9.100000	0.18663
9.050000	0.187356
9.000000	0.188355
8.950000	0.189171
8.900000	0.190018
8.850000	0.190684
8.800000	0.191561
8.750000	0.192529
8.700000	0.193406
8.650000	0.19395
8.600000	0.195221
8.550000	0.196158
8.500000	0.196733
8.450000	0.197429
8.400000	0.198488
8.350000	0.199335
8.300000	0.19997
8.250000	0.200877
8.200000	0.201966
8.150000	0.202843
8.100000	0.20363
8.050000	0.204386
8.000000	0.205293
7.950000	0.20608
7.900000	0.207048
7.850000	0.207592
7.800000	0.208469
7.750000	0.209468
7.700000	0.210284
7.650000	0.211313
7.600000	0.21219
7.550000	0.213128
7.500000	0.214186
7.450000	0.215185
7.400000	0.216243
7.350000	0.217181
7.300000	0.218149
7.250000	0.219238
7.200000	0.220115
7.150000	0.220811
7.100000	0.221779
7.050000	0.222747
7.000000	0.223896
6.950000	0.224773
6.900000	0.22565
6.850000	0.226316
6.800000	0.227253
6.750000	0.228494
6.700000	0.229734
6.650000	0.230641
6.600000	0.23167
6.550000	0.232577
6.500000	0.233666
6.450000	0.234785
6.400000	0.235783
6.350000	0.236751
6.300000	0.237598
6.250000	0.238899
6.200000	0.24023
6.150000	0.241107
6.100000	0.241984
6.050000	0.243224
6.000000	0.244102
5.950000	0.245312
5.900000	0.246158
5.850000	0.247459
5.800000	0.248457
5.750000	0.249335
5.700000	0.250454
5.650000	0.251361
5.600000	0.252511
5.550000	0.253509
5.500000	0.25484
5.450000	0.25611
5.400000	0.25732
5.350000	0.258348
5.300000	0.259256
5.250000	0.260224
5.200000	0.261343
5.150000	0.262432
5.100000	0.263884
5.050000	0.265064
5.000000	0.266364
4.950000	0.267302
4.900000	0.268482
4.850000	0.26954
4.800000	0.270569
4.750000	0.271325
4.700000	0.272353
4.650000	0.273412
4.600000	0.274561
4.550000	0.27562
4.500000	0.276679
4.450000	0.27807
4.400000	0.279462
4.350000	0.280248
4.300000	0.281276
4.250000	0.282456
4.200000	0.283485
4.150000	0.284453
4.100000	0.285572
4.050000	0.286933
4.000000	0.288385
3.950000	0.289534
3.900000	0.290865
3.850000	0.292196
3.800000	0.293708
3.750000	0.295281
3.700000	0.296975
3.650000	0.298336
3.600000	0.299698
3.550000	0.300484
3.500000	0.301664
3.450000	0.302904
3.400000	0.304265
3.350000	0.305777
3.300000	0.307199
3.250000	0.308711
3.200000	0.309861
3.150000	0.311373
3.100000	0.312734
3.050000	0.314277
3.000000	0.315638
2.950000	0.316999
2.900000	0.318542
2.850000	0.319812
2.800000	0.320811
2.750000	0.322293
2.700000	0.323563
2.650000	0.325015
2.600000	0.326316
2.550000	0.327858
2.500000	0.329734
2.450000	0.331095
2.400000	0.332849
2.350000	0.334362
2.300000	0.335723
2.250000	0.336751
2.200000	0.338143
2.150000	0.339504
2.100000	0.340684
2.050000	0.342075
2.000000	0.343678
1.950000	0.344888
1.900000	0.346824
1.850000	0.347883
1.800000	0.349456
1.750000	0.35121
1.700000	0.352783
1.650000	0.354598
1.600000	0.355989
1.550000	0.357713
1.500000	0.359679
1.450000	0.361283
1.400000	0.362825
1.350000	0.364096
1.300000	0.365608
1.250000	0.367483
1.200000	0.368845
1.150000	0.37069
1.100000	0.372111
1.050000	0.37323
1.000000	0.375136
0.950000	0.377072
0.900000	0.378373
0.850000	0.380369
0.800000	0.381972
0.750000	0.383636
0.700000	0.385481
0.650000	0.387205
0.600000	0.388869
0.550000	0.390593
0.500000	0.39271
0.450000	0.394858
0.400000	0.396703
0.350000	0.398397
0.300000	0.400181
0.250000	0.40239
0.200000	0.404477
0.150000	0.406231
0.100000	0.409014
0.050000	0.411525
0.000000	0.414882
-0.050000	0.420266
-0.100000	0.424834
-0.150000	0.427768
-0.200000	0.431246
-0.250000	0.434846
-0.300000	0.438203
-0.350000	0.44147
-0.400000	0.445342
-0.450000	0.448155
-0.500000	0.451754
-0.550000	0.454809
-0.600000	0.457411
-0.650000	0.460254
-0.700000	0.463128
-0.750000	0.46588
-0.800000	0.468361
-0.850000	0.471264
-0.900000	0.474047
-0.950000	0.476497
-1.000000	0.478675
-1.050000	0.481065
-1.100000	0.483515
-1.150000	0.486449
-1.200000	0.488929
-1.250000	0.491349
-1.300000	0.494223
-1.350000	0.496249
-1.400000	0.499062
-1.450000	0.501301
-1.500000	0.503932
-1.550000	0.506292
-1.600000	0.508409
-1.650000	0.510647
-1.700000	0.513067
-1.750000	0.515517
-1.800000	0.518149
-1.850000	0.521053
-1.900000	0.523533
-1.950000	0.526013
-2.000000	0.528645
-2.050000	0.530913
-2.100000	0.533001
-2.150000	0.535299
-2.200000	0.537568
-2.250000	0.539806
-2.300000	0.542498
-2.350000	0.544949
-2.400000	0.547066
-2.450000	0.549637
-2.500000	0.551966
-2.550000	0.554628
-2.600000	0.556685
-2.650000	0.559044
-2.700000	0.561887
-2.750000	0.564156
-2.800000	0.566576
-2.850000	0.568663
-2.900000	0.571053
-2.950000	0.573593
-3.000000	0.575802
-3.050000	0.578675
-3.100000	0.580672
-3.150000	0.582668
-3.200000	0.585027
-3.250000	0.587689
-3.300000	0.589474
-3.350000	0.591652
-3.400000	0.594313
-3.450000	0.596854
-3.500000	0.599032
-3.550000	0.60118
-3.600000	0.603448
-3.650000	0.60611
-3.700000	0.608227
-3.750000	0.610526
-3.800000	0.612613
-3.850000	0.614822
-3.900000	0.617241
-3.950000	0.619147
-4.000000	0.621506
-4.050000	0.623563
-4.100000	0.625287
-4.150000	0.627374
-4.200000	0.629734
-4.250000	0.631972
-4.300000	0.634332
-4.350000	0.636691
-4.400000	0.639232
-4.450000	0.640865
-4.500000	0.642922
-4.550000	0.644495
-4.600000	0.646854
-4.650000	0.649183
-4.700000	0.651512
-4.750000	0.653569
-4.800000	0.655626
-4.850000	0.657834
-4.900000	0.659982
-4.950000	0.66216
-5.000000	0.664459
-5.050000	0.666394
-5.100000	0.66824
-5.150000	0.670085
-5.200000	0.67199
-5.250000	0.673775
-5.300000	0.676437
-5.350000	0.678494
-5.400000	0.680036
-5.450000	0.681942
-5.500000	0.683908
-5.550000	0.685904
-5.600000	0.687689
-5.650000	0.689353
-5.700000	0.691349
-5.750000	0.693224
-5.800000	0.69507
-5.850000	0.697217
-5.900000	0.699274
-5.950000	0.701391
-6.000000	0.703116
-6.050000	0.705082
-6.100000	0.706776
-6.150000	0.708469
-6.200000	0.710224
-6.250000	0.711978
-6.300000	0.713521
-6.350000	0.715275
-6.400000	0.71706
-6.450000	0.719328
-6.500000	0.721416
-6.550000	0.722898
-6.600000	0.724803
-6.650000	0.726709
-6.700000	0.728554
-6.750000	0.730551
-6.800000	0.732486
-6.850000	0.734543
-6.900000	0.736388
-6.950000	0.737961
-7.000000	0.739564
-7.050000	0.741077
-7.100000	0.742861
-7.150000	0.744374
-7.200000	0.746279
-7.250000	0.747973
-7.300000	0.75
-7.350000	0.751543
-7.400000	0.752934
-7.450000	0.755051
-7.500000	0.756866
-7.550000	0.758681
-7.600000	0.760133
-7.650000	0.762069
-7.700000	0.763551
-7.750000	0.765064
-7.800000	0.766394
-7.850000	0.767877
-7.900000	0.769449
-7.950000	0.771446
-8.000000	0.772928
-8.050000	0.77435
-8.100000	0.775892
-8.150000	0.777344
-8.200000	0.778736
-8.250000	0.780278
-8.300000	0.78176
-8.350000	0.78294
-8.400000	0.78418
-8.450000	0.785662
-8.500000	0.787296
-8.550000	0.788959
-8.600000	0.790502
-8.650000	0.792166
-8.700000	0.79392
-8.750000	0.795796
-8.800000	0.797368
-8.850000	0.79873
-8.900000	0.800091
-8.950000	0.801452
-9.000000	0.802571
-9.050000	0.804356
-9.100000	0.805626
-9.150000	0.806987
-9.200000	0.808137
-9.250000	0.809286
-9.300000	0.810617
-9.350000	0.811827
-9.400000	0.812855
-9.450000	0.814459
-9.500000	0.815971
-9.550000	0.817241
-9.600000	0.818875
-9.650000	0.820236
-9.700000	0.8219
-9.750000	0.822716
-9.800000	0.824138
-9.850000	0.825318
-9.900000	0.826225
-9.950000	1
&
270.850000	3.99791e-15
270.800000	4.02296e-15
270.750000	4.04816e-15
270.700000	4.07353e-15
270.650000	4.09905e-15
270.600000	4.12473e-15
270.550000	4.15057e-15
270.500000	4.17657e-15
270.450000	4.20274e-15
270.400000	4.22907e-15
270.350000	4.25556e-15
270.300000	4.28222e-15
270.250000	4.30905e-15
270.200000	4.33605e-15
270.150000	4.36321e-15
270.100000	4.39055e-15
270.050000	4.41806e-15
270.000000	4.44573e-15
269.950000	4.47359e-15
269.900000	4.50161e-15
269.850000	4.52981e-15
269.800000	4.55819e-15
269.750000	4.58675e-15
269.700000	4.61548e-15
269.650000	4.6444e-15
269.600000	4.6735e-15
269.550000	4.70277e-15
269.500000	4.73224e-15
269.450000	4.76188e-15
269.400000	4.79171e-15
269.350000	4.82173e-15
269.300000	4.85194e-15
269.250000	4.88233e-15
269.200000	4.91292e-15
269.150000	4.9437e-15
269.100000	4.97467e-15
269.050000	5.00583e-15
269.000000	5.03719e-15
268.950000	5.06875e-15
268.900000	5.1005e-15
268.850000	5.13245e-15
268.800000	5.1646e-15
268.750000	5.19696e-15
268.700000	5.22951e-15
268.650000	5.26227e-15
268.600000	5.29524e-15
268.550000	5.32841e-15
268.500000	5.36179e-15
268.450000	5.39538e-15
268.400000	5.42918e-15
268.350000	5.46319e-15
268.300000	5.49741e-15
268.250000	5.53185e-15
268.200000	5.5665e-15
268.150000	5.60137e-15
268.100000	5.63646e-15
268.050000	5.67177e-15
268.000000	5.7073e-15
267.950000	5.74305e-15
267.900000	5.77903e-15
267.850000	5.81523e-15
267.800000	5.85165e-15
267.750000	5.88831e-15
267.700000	5.9252e-15
267.650000	5.96231e-15
267.600000	5.99966e-15
267.550000	6.03724e-15
267.500000	6.07506e-15
267.450000	6.11312e-15
267.400000	6.15141e-15
267.350000	6.18994e-15
267.300000	6.22871e-15
267.250000	6.26773e-15
267.200000	6.30699e-15
267.150000	6.3465e-15
267.100000	6.38625e-15
267.050000	6.42626e-15
267.000000	6.46651e-15
266.950000	6.50702e-15
266.900000	6.54777e-15
266.850000	6.58879e-15
266.800000	6.63006e-15
266.750000	6.67159e-15
266.700000	6.71338e-15
266.650000	6.75543e-15
266.600000	6.79774e-15
266.550000	6.84032e-15
266.500000	6.88317e-15
266.450000	6.92628e-15
266.400000	6.96967e-15
266.350000	7.01332e-15
266.300000	7.05725e-15
266.250000	7.10146e-15
266.200000	7.14594e-15
266.150000	7.1907e-15
266.100000	7.23574e-15
266.050000	7.28106e-15
266.000000	7.32667e-15
265.950000	7.37256e-15
265.900000	7.41874e-15
265.850000	7.4652e-15
265.800000	7.51196e-15
265.750000	7.55901e-15
265.700000	7.60636e-15
265.650000	7.654e-15
265.600000	7.70194e-15
265.550000	7.75018e-15
265.500000	7.79872e-15
265.450000	7.84757e-15
265.400000	7.89672e-15
265.350000	7.94618e-15
265.300000	7.99595e-15
265.250000	8.04603e-15
265.200000	8.09643e-15
265.150000	8.14714e-15
265.100000	8.19817e-15
265.050000	8.24951e-15
265.000000	8.30118e-15
264.950000	8.35317e-15
264.900000	8.40549e-15
264.850000	8.45814e-15
264.800000	8.51111e-15
264.750000	8.56442e-15
264.700000	8.61806e-15
264.650000	8.67204e-15
264.600000	8.72635e-15
264.550000	8.781e-15
264.500000	8.836e-15
264.450000	8.89134e-15
264.400000	8.94703e-15
264.350000	9.00306e-15
264.300000	9.05945e-15
264.250000	9.11619e-15
264.200000	9.17328e-15
264.150000	9.23073e-15
264.100000	9.28855e-15
264.050000	9.34672e-15
264.000000	9.40526e-15
263.950000	9.46416e-15
263.900000	9.52343e-15
263.850000	9.58308e-15
263.800000	9.64309e-15
263.750000	9.70349e-15
263.700000	9.76426e-15
263.650000	9.82541e-15
263.600000	9.88694e-15
263.550000	9.94886e-15
263.500000	1.00112e-14
263.450000	1.00739e-14
263.400000	1.0137e-14
263.350000	1.02004e-14
263.300000	1.02643e-14
263.250000	1.03286e-14
263.200000	1.03933e-14
263.150000	1.04584e-14
263.100000	1.05239e-14
263.050000	1.05898e-14
263.000000	1.06561e-14
262.950000	1.07228e-14
262.900000	1.079e-14
262.850000	1.08576e-14
262.800000	1.09256e-14
262.750000	1.0994e-14
262.700000	1.10628e-14
262.650000	1.11321e-14
262.600000	1.12018e-14
262.550000	1.1272e-14
262.500000	1.13426e-14
262.450000	1.14136e-14
262.400000	1.14851e-14
262.350000	1.1557e-14
262.300000	1.16294e-14
262.250000	1.17022e-14
262.200000	1.17755e-14
262.150000	1.18492e-14
262.100000	1.19234e-14
262.050000	1.19981e-14
262.000000	1.20732e-14
261.950000	1.21488e-14
261.900000	1.22249e-14
261.850000	1.23015e-14
261.800000	1.23785e-14
261.750000	1.2456e-14
261.700000	1.2534e-14
261.650000	1.26125e-14
261.600000	1.26915e-14
261.550000	1.2771e-14
261.500000	1.28509e-14
261.450000	1.29314e-14
261.400000	1.30124e-14
261.350000	1.30939e-14
261.300000	1.31759e-14
261.250000	1.32584e-14
261.200000	1.33414e-14
261.150000	1.34249e-14
261.100000	1.3509e-14
261.050000	1.35936e-14
261.000000	1.36787e-14
260.950000	1.37644e-14
260.900000	1.38505e-14
260.850000	1.39373e-14
260.800000	1.40245e-14
260.750000	1.41124e-14
260.700000	1.42007e-14
260.650000	1.42897e-14
260.600000	1.43791e-14
260.550000	1.44692e-14
260.500000	1.45598e-14
260.450000	1.46509e-14
260.400000	1.47427e-14
260.350000	1.4835e-14
260.300000	1.49279e-14
260.250000	1.50214e-14
260.200000	1.51154e-14
260.150000	1.52101e-14
260.100000	1.53053e-14
260.050000	1.54011e-14
260.000000	1.54976e-14
259.950000	1.55946e-14
259.900000	1.56923e-14
259.850000	1.57905e-14
259.800000	1.58894e-14
259.750000	1.59889e-14
259.700000	1.6089e-14
259.650000	1.61897e-14
259.600000	1.62911e-14
259.550000	1.63931e-14
259.500000	1.64957e-14
259.450000	1.6599e-14
259.400000	1.6703e-14
259.350000	1.68075e-14
259.300000	1.69128e-14
259.250000	1.70187e-14
259.200000	1.71252e-14
259.150000	1.72325e-14
259.100000	1.73404e-14
259.050000	1.74489e-14
259.000000	1.75582e-14
258.950000	1.76681e-14
258.900000	1.77787e-14
258.850000	1.789e-14
258.800000	1.80021e-14
258.750000	1.81148e-14
258.700000	1.82282e-14
258.650000	1.83423e-14
258.600000	1.84572e-14
258.550000	1.85727e-14
258.500000	1.8689e-14
258.450000	1.8806e-14
258.400000	1.89238e-14
258.350000	1.90422e-14
258.300000	1.91615e-14
258.250000	1.92814e-14
258.200000	1.94021e-14
258.150000	1.95236e-14
258.100000	1.96459e-14
258.050000	1.97689e-14
258.000000	1.98926e-14
257.950000	2.00172e-14
257.900000	2.01425e-14
257.850000	2.02686e-14
257.800000	2.03955e-14
257.750000	2.05232e-14
257.700000	2.06517e-14
257.650000	2.0781e-14
257.600000	2.09111e-14
257.550000	2.1042e-14
257.500000	2.11737e-14
257.450000	2.13063e-14
257.400000	2.14397e-14
257.350000	2.15739e-14
257.300000	2.1709e-14
257.250000	2.18449e-14
257.200000	2.19816e-14
257.150000	2.21192e-14
257.100000	2.22577e-14
257.050000	2.23971e-14
257.000000	2.25373e-14
256.950000	2.26784e-14
256.900000	2.28203e-14
256.850000	2.29632e-14
256.800000	2.3107e-14
256.750000	2.32516e-14
256.700000	2.33972e-14
256.650000	2.35437e-14
256.600000	2.36911e-14
256.550000	2.38394e-14
256.500000	2.39886e-14
256.450000	2.41388e-14
256.400000	2.42899e-14
256.350000	2.4442e-14
256.300000	2.4595e-14
256.250000	2.47489e-14
256.200000	2.49039e-14
256.150000	2.50598e-14
256.100000	2.52166e-14
256.050000	2.53745e-14
256.000000	2.55334e-14
255.950000	2.56932e-14
255.900000	2.5854e-14
255.850000	2.60159e-14
255.800000	2.61787e-14
255.750000	2.63426e-14
255.700000	2.65075e-14
255.650000	2.66735e-14
255.600000	2.68404e-14
255.550000	2.70085e-14
255.500000	2.71775e-14
255.450000	2.73476e-14
255.400000	2.75188e-14
255.350000	2.76911e-14
255.300000	2.78644e-14
255.250000	2.80389e-14
255.200000	2.82144e-14
255.150000	2.8391e-14
255.100000	2.85687e-14
255.050000	2.87476e-14
255.000000	2.89275e-14
254.950000	2.91086e-14
254.900000	2.92908e-14
254.850000	2.94741e-14
254.800000	2.96586e-14
254.750000	2.98443e-14
254.700000	3.00311e-14
254.650000	3.02191e-14
254.600000	3.04083e-14
254.550000	3.05986e-14
254.500000	3.07901e-14
254.450000	3.09829e-14
254.400000	3.11768e-14
254.350000	3.13719e-14
254.300000	3.15683e-14
254.250000	3.17659e-14
254.200000	3.19647e-14
254.150000	3.21648e-14
254.100000	3.23662e-14
254.050000	3.25688e-14
254.000000	3.27726e-14
253.950000	3.29777e-14
253.900000	3.31842e-14
253.850000	3.33919e-14
253.800000	3.36009e-14
253.750000	3.38112e-14
253.700000	3.40228e-14
253.650000	3.42358e-14
253.600000	3.44501e-14
253.550000	3.46657e-14
253.500000	3.48827e-14
253.450000	3.5101e-14
253.400000	3.53207e-14
253.350000	3.55418e-14
253.300000	3.57642e-14
253.250000	3.59881e-14
253.200000	3.62134e-14
253.150000	3.644e-14
253.100000	3.66681e-14
253.050000	3.68976e-14
253.000000	3.71285e-14
252.950000	3.73609e-14
252.900000	3.75948e-14
252.850000	3.78301e-14
252.800000	3.80668e-14
252.750000	3.83051e-14
252.700000	3.85448e-14
252.650000	3.87861e-14
252.600000	3.90288e-14
252.550000	3.92731e-14
252.500000	3.95189e-14
252.450000	3.97662e-14
252.400000	4.00151e-14
252.350000	4.02656e-14
252.300000	4.05176e-14
252.250000	4.07712e-14
252.200000	4.10263e-14
252.150000	4.12831e-14
252.100000	4.15415e-14
252.050000	4.18015e-14
252.000000	4.20631e-14
251.950000	4.23264e-14
251.900000	4.25913e-14
251.850000	4.28578e-14
251.800000	4.3126e-14
251.750000	4.33959e-14
251.700000	4.36675e-14
251.650000	4.39408e-14
251.600000	4.42158e-14
251.550000	4.44925e-14
251.500000	4.4771e-14
251.450000	4.50512e-14
251.400000	4.53331e-14
251.350000	4.56168e-14
251.300000	4.59023e-14
251.250000	4.61896e-14
251.200000	4.64787e-14
251.150000	4.67695e-14
251.100000	4.70622e-14
251.050000	4.73568e-14
251.000000	4.76531e-14
250.950000	4.79514e-14
250.900000	4.82514e-14
250.850000	4.85534e-14
250.800000	4.88573e-14
250.750000	4.9163e-14
250.700000	4.94707e-14
250.650000	4.97803e-14
250.600000	5.00918e-14
250.550000	5.04053e-14
250.500000	5.07207e-14
250.450000	5.10381e-14
250.400000	5.13575e-14
250.350000	5.16789e-14
250.300000	5.20023e-14
250.250000	5.23277e-14
250.200000	5.26552e-14
250.150000	5.29847e-14
250.100000	5.33163e-14
250.050000	5.36499e-14
250.000000	5.39856e-14
249.950000	5.43235e-14
249.900000	5.46634e-14
249.850000	5.50055e-14
249.800000	5.53497e-14
249.750000	5.56961e-14
249.700000	5.60446e-14
249.650000	5.63953e-14
249.600000	5.67482e-14
249.550000	5.71033e-14
249.500000	5.74606e-14
249.450000	5.78202e-14
249.400000	5.8182e-14
249.350000	5.85461e-14
249.300000	5.89125e-14
249.250000	5.92811e-14
249.200000	5.96521e-14
249.150000	6.00253e-14
249.100000	6.04009e-14
249.050000	6.07789e-14
249.000000	6.11592e-14
248.950000	6.15419e-14
248.900000	6.1927e-14
248.850000	6.23145e-14
248.800000	6.27044e-14
248.750000	6.30968e-14
248.700000	6.34916e-14
248.650000	6.38889e-14
248.600000	6.42886e-14
248.550000	6.46909e-14
248.500000	6.50957e-14
248.450000	6.5503e-14
248.400000	6.59129e-14
248.350000	6.63253e-14
248.300000	6.67403e-14
248.250000	6.71579e-14
248.200000	6.75781e-14
248.150000	6.8001e-14
248.100000	6.84265e-14
248.050000	6.88546e-14
248.000000	6.92854e-14
247.950000	6.97189e-14
247.900000	7.01552e-14
247.850000	7.05941e-14
247.800000	7.10358e-14
247.750000	7.14803e-14
247.700000	7.19276e-14
247.650000	7.23776e-14
247.600000	7.28304e-14
247.550000	7.32861e-14
247.500000	7.37447e-14
247.450000	7.42061e-14
247.400000	7.46704e-14
247.350000	7.51376e-14
247.300000	7.56077e-14
247.250000	7.60807e-14
247.200000	7.65568e-14
247.150000	7.70357e-14
247.100000	7.75177e-14
247.050000	7.80027e-14
247.000000	7.84908e-14
246.950000	7.89819e-14
246.900000	7.9476e-14
246.850000	7.99733e-14
246.800000	8.04736e-14
246.750000	8.09771e-14
246.700000	8.14837e-14
246.650000	8.19935e-14
246.600000	8.25065e-14
246.550000	8.30227e-14
246.500000	8.35421e-14
246.450000	8.40648e-14
246.400000	8.45908e-14
246.350000	8.512e-14
246.300000	8.56525e-14
246.250000	8.61884e-14
246.200000	8.67276e-14
246.150000	8.72702e-14
246.100000	8.78162e-14
246.050000	8.83656e-14
246.000000	8.89184e-14
245.950000	8.94747e-14
245.900000	9.00345e-14
245.850000	9.05978e-14
245.800000	9.11645e-14
245.750000	9.17349e-14
245.700000	9.23088e-14
245.650000	9.28863e-14
245.600000	9.34674e-14
245.550000	9.40521e-14
245.500000	9.46405e-14
245.450000	9.52326e-14
245.400000	9.58283e-14
245.350000	9.64278e-14
245.300000	9.70311e-14
245.250000	9.76381e-14
245.200000	9.82489e-14
245.150000	9.88635e-14
245.100000	9.9482e-14
245.050000	1.00104e-13
245.000000	1.00731e-13
244.950000	1.01361e-13
244.900000	1.01995e-13
244.850000	1.02633e-13
244.800000	1.03275e-13
244.750000	1.03921e-13
244.700000	1.04571e-13
244.650000	1.05225e-13
244.600000	1.05884e-13
244.550000	1.06546e-13
244.500000	1.07212e-13
244.450000	1.07883e-13
244.400000	1.08558e-13
244.350000	1.09237e-13
244.300000	1.0992e-13
244.250000	1.10608e-13
244.200000	1.113e-13
244.150000	1.11996e-13
244.100000	1.12697e-13
244.050000	1.13402e-13
244.000000	1.14111e-13
243.950000	1.14825e-13
243.900000	1.15543e-13
243.850000	1.16266e-13
243.800000	1.16993e-13
243.750000	1.17725e-13
243.700000	1.18461e-13
243.650000	1.19202e-13
243.600000	1.19948e-13
243.550000	1.20698e-13
243.500000	1.21453e-13
243.450000	1.22213e-13
243.400000	1.22977e-13
243.350000	1.23747e-13
243.300000	1.24521e-13
243.250000	1.253e-13
243.200000	1.26083e-13
243.150000	1.26872e-13
243.100000	1.27666e-13
243.050000	1.28464e-13
243.000000	1.29268e-13
242.950000	1.30076e-13
242.900000	1.3089e-13
242.850000	1.31709e-13
242.800000	1.32532e-13
242.750000	1.33361e-13
242.700000	1.34196e-13
242.650000	1.35035e-13
242.600000	1.3588e-13
242.550000	1.36729e-13
242.500000	1.37585e-13
242.450000	1.38445e-13
242.400000	1.39311e-13
242.350000	1.40183e-13
242.300000	1.41059e-13
242.250000	1.41942e-13
242.200000	1.42829e-13
242.150000	1.43723e-13
242.100000	1.44622e-13
242.050000	1.45526e-13
242.000000	1.46436e-13
241.950000	1.47352e-13
241.900000	1.48274e-13
241.850000	1.49201e-13
241.800000	1.50134e-13
241.750000	1.51073e-13
241.700000	1.52018e-13
241.650000	1.52969e-13
241.600000	1.53926e-13
241.550000	1.54889e-13
241.500000	1.55857e-13
241.450000	1.56832e-13
241.400000	1.57813e-13
241.350000	1.588e-13
241.300000	1.59793e-13
241.250000	1.60793e-13
241.200000	1.61798e-13
241.150000	1.6281e-13
241.100000	1.63828e-13
241.050000	1.64853e-13
241.000000	1.65884e-13
240.950000	1.66921e-13
240.900000	1.67965e-13
240.850000	1.69016e-13
240.800000	1.70073e-13
240.750000	1.71136e-13
240.700000	1.72207e-13
240.650000	1.73284e-13
240.600000	1.74367e-13
240.550000	1.75458e-13
240.500000	1.76555e-13
240.450000	1.77659e-13
240.400000	1.7877e-13
240.350000	1.79888e-13
240.300000	1.81013e-13
240.250000	1.82145e-13
240.200000	1.83285e-13
240.150000	1.84431e-13
240.100000	1.85584e-13
240.050000	1.86745e-13
240.000000	1.87913e-13
239.950000	1.89088e-13
239.900000	1.9027e-13
239.850000	1.9146e-13
239.800000	1.92657e-13
239.750000	1.93862e-13
239.700000	1.95075e-13
239.650000	1.96294e-13
239.600000	1.97522e-13
239.550000	1.98757e-13
239.500000	2e-13
239.450000	2.01251e-13
239.400000	2.02509e-13
239.350000	2.03776e-13
239.300000	2.0505e-13
239.250000	2.06332e-13
239.200000	2.07623e-13
239.150000	2.08921e-13
239.100000	2.10227e-13
239.050000	2.11542e-13
239.000000	2.12865e-13
238.950000	2.14196e-13
238.900000	2.15535e-13
238.850000	2.16883e-13
238.800000	2.18239e-13
238.750000	2.19604e-13
238.700000	2.20977e-13
238.650000	2.22359e-13
238.600000	2.23749e-13
238.550000	2.25148e-13
238.500000	2.26556e-13
238.450000	2.27973e-13
238.400000	2.29399e-13
238.350000	2.30833e-13
238.300000	2.32276e-13
238.250000	2.33729e-13
238.200000	2.3519e-13
238.150000	2.36661e-13
238.100000	2.38141e-13
238.050000	2.3963e-13
238.000000	2.41128e-13
237.950000	2.42636e-13
237.900000	2.44153e-13
237.850000	2.4568e-13
237.800000	2.47216e-13
237.750000	2.48762e-13
237.700000	2.50317e-13
237.650000	2.51882e-13
237.600000	2.53457e-13
237.550000	2.55042e-13
237.500000	2.56636e-13
237.450000	2.58241e-13
237.400000	2.59856e-13
237.350000	2.61481e-13
237.300000	2.63115e-13
237.250000	2.64761e-13
237.200000	2.66416e-13
237.150000	2.68082e-13
237.100000	2.69758e-13
237.050000	2.71445e-13
237.000000	2.73142e-13
236.950000	2.74849e-13
236.900000	2.76568e-13
236.850000	2.78297e-13
236.800000	2.80037e-13
236.750000	2.81788e-13
236.700000	2.8355e-13
236.650000	2.85323e-13
236.600000	2.87107e-13
236.550000	2.88902e-13
236.500000	2.90708e-13
236.450000	2.92525e-13
236.400000	2.94354e-13
236.350000	2.96195e-13
236.300000	2.98046e-13
236.250000	2.9991e-13
236.200000	3.01785e-13
236.150000	3.03672e-13
236.100000	3.0557e-13
236.050000	3.07481e-13
236.000000	3.09403e-13
235.950000	3.11337e-13
235.900000	3.13284e-13
235.850000	3.15242e-13
235.800000	3.17213e-13
235.750000	3.19196e-13
235.700000	3.21192e-13
235.650000	3.232e-13
235.600000	3.2522e-13
235.550000	3.27254e-13
235.500000	3.293e-13
235.450000	3.31358e-13
235.400000	3.3343e-13
235.350000	3.35514e-13
235.300000	3.37612e-13
235.250000	3.39722e-13
235.200000	3.41846e-13
235.150000	3.43983e-13
235.100000	3.46134e-13
235.050000	3.48298e-13
235.000000	3.50475e-13
234.950000	3.52666e-13
234.900000	3.54871e-13
234.850000	3.57089e-13
234.800000	3.59321e-13
234.750000	3.61568e-13
234.700000	3.63828e-13
234.650000	3.66102e-13
234.600000	3.68391e-13
234.550000	3.70694e-13
234.500000	3.73011e-13
234.450000	3.75343e-13
234.400000	3.77689e-13
234.350000	3.8005e-13
234.300000	3.82426e-13
234.250000	3.84817e-13
234.200000	3.87222e-13
234.150000	3.89643e-13
234.100000	3.92078e-13
234.050000	3.94529e-13
234.000000	3.96995e-13
233.950000	3.99477e-13
233.900000	4.01974e-13
233.850000	4.04487e-13
233.800000	4.07015e-13
233.750000	4.09559e-13
233.700000	4.1212e-13
233.650000	4.14696e-13
233.600000	4.17288e-13
233.550000	4.19896e-13
233.500000	4.22521e-13
233.450000	4.25162e-13
233.400000	4.2782e-13
233.350000	4.30494e-13
233.300000	4.33185e-13
233.250000	4.35892e-13
233.200000	4.38617e-13
233.150000	4.41359e-13
233.100000	4.44117e-13
233.050000	4.46893e-13
233.000000	4.49687e-13
232.950000	4.52497e-13
232.900000	4.55326e-13
232.850000	4.58172e-13
232.800000	4.61036e-13
232.750000	4.63917e-13
232.700000	4.66817e-13
232.650000	4.69735e-13
232.600000	4.72671e-13
232.550000	4.75625e-13
232.500000	4.78598e-13
232.450000	4.81589e-13
232.400000	4.84599e-13
232.350000	4.87628e-13
232.300000	4.90676e-13
232.250000	4.93743e-13
232.200000	4.96829e-13
232.150000	4.99934e-13
232.100000	5.03059e-13
232.050000	5.06203e-13
232.000000	5.09367e-13
231.950000	5.1255e-13
231.900000	5.15754e-13
231.850000	5.18977e-13
231.800000	5.22221e-13
231.750000	5.25485e-13
231.700000	5.28769e-13
231.650000	5.32074e-13
231.600000	5.35399e-13
231.550000	5.38745e-13
231.500000	5.42112e-13
231.450000	5.455e-13
231.400000	5.4891e-13
231.350000	5.5234e-13
231.300000	5.55792e-13
231.250000	5.59266e-13
231.200000	5.62761e-13
231.150000	5.66278e-13
231.100000	5.69817e-13
231.050000	5.73378e-13
231.000000	5.76962e-13
230.950000	5.80568e-13
230.900000	5.84196e-13
230.850000	5.87847e-13
230.800000	5.91521e-13
230.750000	5.95217e-13
230.700000	5.98937e-13
230.650000	6.0268e-13
230.600000	6.06446e-13
230.550000	6.10236e-13
230.500000	6.1405e-13
230.450000	6.17887e-13
230.400000	6.21749e-13
230.350000	6.25634e-13
230.300000	6.29544e-13
230.250000	6.33478e-13
230.200000	6.37437e-13
230.150000	6.4142e-13
230.100000	6.45429e-13
230.050000	6.49462e-13
230.000000	6.53521e-13
229.950000	6.57605e-13
229.900000	6.61714e-13
229.850000	6.65849e-13
229.800000	6.7001e-13
229.750000	6.74197e-13
229.700000	6.7841e-13
229.650000	6.82649e-13
229.600000	6.86915e-13
229.550000	6.91208e-13
229.500000	6.95527e-13
229.450000	6.99873e-13
229.400000	7.04247e-13
229.350000	7.08647e-13
229.300000	7.13076e-13
229.250000	7.17531e-13
229.200000	7.22015e-13
229.150000	7.26527e-13
229.100000	7.31067e-13
229.050000	7.35635e-13
229.000000	7.40231e-13
228.950000	7.44857e-13
228.900000	7.49511e-13
228.850000	7.54195e-13
228.800000	7.58907e-13
228.750000	7.63649e-13
228.700000	7.68421e-13
228.650000	7.73222e-13
228.600000	7.78054e-13
228.550000	7.82915e-13
228.500000	7.87807e-13
228.450000	7.9273e-13
228.400000	7.97683e-13
228.350000	8.02667e-13
228.300000	8.07683e-13
228.250000	8.12729e-13
228.200000	8.17807e-13
228.150000	8.22917e-13
228.100000	8.28059e-13
228.050000	8.33233e-13
228.000000	8.38439e-13
227.950000	8.43678e-13
227.900000	8.48949e-13
227.850000	8.54253e-13
227.800000	8.59591e-13
227.750000	8.64962e-13
227.700000	8.70366e-13
227.650000	8.75804e-13
227.600000	8.81276e-13
227.550000	8.86782e-13
227.500000	8.92323e-13
227.450000	8.97898e-13
227.400000	9.03508e-13
227.350000	9.09153e-13
227.300000	9.14833e-13
227.250000	9.20548e-13
227.200000	9.263e-13
227.150000	9.32087e-13
227.100000	9.37911e-13
227.050000	9.4377e-13
227.000000	9.49667e-13
226.950000	9.556e-13
226.900000	9.6157e-13
226.850000	9.67578e-13
226.800000	9.73622e-13
226.750000	9.79705e-13
226.700000	9.85826e-13
226.650000	9.91985e-13
226.600000	9.98182e-13
226.550000	1.00442e-12
226.500000	1.01069e-12
226.450000	1.01701e-12
226.400000	1.02336e-12
226.350000	1.02975e-12
226.300000	1.03619e-12
226.250000	1.04266e-12
226.200000	1.04917e-12
226.150000	1.05573e-12
226.100000	1.06232e-12
226.050000	1.06896e-12
226.000000	1.07564e-12
225.950000	1.08236e-12
225.900000	1.08912e-12
225.850000	1.09592e-12
225.800000	1.10277e-12
225.750000	1.10966e-12
225.700000	1.11659e-12
225.650000	1.12357e-12
225.600000	1.13059e-12
225.550000	1.13765e-12
225.500000	1.14476e-12
225.450000	1.15191e-12
225.400000	1.1591e-12
225.350000	1.16634e-12
225.300000	1.17363e-12
225.250000	1.18096e-12
225.200000	1.18834e-12
225.150000	1.19576e-12
225.100000	1.20323e-12
225.050000	1.21075e-12
225.000000	1.21831e-12
224.950000	1.22592e-12
224.900000	1.23358e-12
224.850000	1.24128e-12
224.800000	1.24904e-12
224.750000	1.25684e-12
224.700000	1.26469e-12
224.650000	1.27259e-12
224.600000	1.28054e-12
224.550000	1.28854e-12
224.500000	1.29659e-12
224.450000	1.30469e-12
224.400000	1.31283e-12
224.350000	1.32104e-12
224.300000	1.32929e-12
224.250000	1.33759e-12
224.200000	1.34594e-12
224.150000	1.35435e-12
224.100000	1.36281e-12
224.050000	1.37132e-12
224.000000	1.37989e-12
223.950000	1.38851e-12
223.900000	1.39718e-12
223.850000	1.40591e-12
223.800000	1.41469e-12
223.750000	1.42353e-12
223.700000	1.43242e-12
223.650000	1.44136e-12
223.600000	1.45037e-12
223.550000	1.45942e-12
223.500000	1.46854e-12
223.450000	1.47771e-12
223.400000	1.48694e-12
223.350000	1.49623e-12
223.300000	1.50557e-12
223.250000	1.51498e-12
223.200000	1.52444e-12
223.150000	1.53396e-12
223.100000	1.54354e-12
223.050000	1.55318e-12
223.000000	1.56288e-12
222.950000	1.57264e-12
222.900000	1.58247e-12
222.850000	1.59235e-12
222.800000	1.60229e-12
222.750000	1.6123e-12
222.700000	1.62237e-12
222.650000	1.6325e-12
222.600000	1.6427e-12
222.550000	1.65296e-12
222.500000	1.66328e-12
222.450000	1.67367e-12
222.400000	1.68412e-12
222.350000	1.69464e-12
222.300000	1.70522e-12
222.250000	1.71587e-12
222.200000	1.72659e-12
222.150000	1.73737e-12
222.100000	1.74822e-12
222.050000	1.75914e-12
222.000000	1.77013e-12
221.950000	1.78118e-12
221.900000	1.7923e-12
221.850000	1.8035e-12
221.800000	1.81476e-12
221.750000	1.82609e-12
221.700000	1.8375e-12
221.650000	1.84897e-12
221.600000	1.86052e-12
221.550000	1.87214e-12
221.500000	1.88383e-12
221.450000	1.89559e-12
221.400000	1.90743e-12
221.350000	1.91934e-12
221.300000	1.93133e-12
221.250000	1.94339e-12
221.200000	1.95552e-12
221.150000	1.96773e-12
221.100000	1.98002e-12
221.050000	1.99239e-12
221.000000	2.00483e-12
220.950000	2.01735e-12
220.900000	2.02994e-12
220.850000	2.04262e-12
220.800000	2.05538e-12
220.750000	2.06821e-12
220.700000	2.08112e-12
220.650000	2.09412e-12
220.600000	2.1072e-12
220.550000	2.12035e-12
220.500000	2.13359e-12
220.450000	2.14692e-12
220.400000	2.16032e-12
220.350000	2.17381e-12
220.300000	2.18739e-12
220.250000	2.20104e-12
220.200000	2.21479e-12
220.150000	2.22862e-12
220.100000	2.24253e-12
220.050000	2.25654e-12
220.000000	2.27063e-12
219.950000	2.2848e-12
219.900000	2.29907e-12
219.850000	2.31342e-12
219.800000	2.32787e-12
219.750000	2.3424e-12
219.700000	2.35703e-12
219.650000	2.37175e-12
219.600000	2.38656e-12
219.550000	2.40146e-12
219.500000	2.41645e-12
219.450000	2.43154e-12
219.400000	2.44672e-12
219.350000	2.462e-12
219.300000	2.47737e-12
219.250000	2.49284e-12
219.200000	2.5084e-12
219.150000	2.52406e-12
219.100000	2.53982e-12
219.050000	2.55568e-12
219.000000	2.57163e-12
218.950000	2.58769e-12
218.900000	2.60385e-12
218.850000	2.6201e-12
218.800000	2.63646e-12
218.750000	2.65292e-12
218.700000	2.66948e-12
218.650000	2.68615e-12
218.600000	2.70292e-12
218.550000	2.7198e-12
218.500000	2.73678e-12
218.450000	2.75386e-12
218.400000	2.77106e-12
218.350000	2.78836e-12
218.300000	2.80576e-12
218.250000	2.82328e-12
218.200000	2.84091e-12
218.150000	2.85864e-12
218.100000	2.87649e-12
218.050000	2.89445e-12
218.000000	2.91252e-12
217.950000	2.9307e-12
217.900000	2.94899e-12
217.850000	2.9674e-12
217.800000	2.98593e-12
217.750000	3.00457e-12
217.700000	3.02333e-12
217.650000	3.0422e-12
217.600000	3.06119e-12
217.550000	3.0803e-12
217.500000	3.09953e-12
217.450000	3.11888e-12
217.400000	3.13835e-12
217.350000	3.15794e-12
217.300000	3.17765e-12
217.250000	3.19749e-12
217.200000	3.21745e-12
217.150000	3.23754e-12
217.100000	3.25775e-12
217.050000	3.27808e-12
217.000000	3.29855e-12
216.950000	3.31914e-12
216.900000	3.33986e-12
216.850000	3.3607e-12
216.800000	3.38168e-12
216.750000	3.40279e-12
216.700000	3.42403e-12
216.650000	3.44541e-12
216.600000	3.46691e-12
216.550000	3.48855e-12
216.500000	3.51033e-12
216.450000	3.53224e-12
216.400000	3.55429e-12
216.350000	3.57647e-12
216.300000	3.5988e-12
216.250000	3.62126e-12
216.200000	3.64387e-12
216.150000	3.66661e-12
216.100000	3.6895e-12
216.050000	3.71253e-12
216.000000	3.7357e-12
215.950000	3.75902e-12
215.900000	3.78248e-12
215.850000	3.80609e-12
215.800000	3.82984e-12
215.750000	3.85375e-12
215.700000	3.8778e-12
215.650000	3.90201e-12
215.600000	3.92636e-12
215.550000	3.95087e-12
215.500000	3.97553e-12
215.450000	4.00034e-12
215.400000	4.02531e-12
215.350000	4.05043e-12
215.300000	4.07571e-12
215.250000	4.10115e-12
215.200000	4.12675e-12
215.150000	4.1525e-12
215.100000	4.17842e-12
215.050000	4.2045e-12
215.000000	4.23074e-12
214.950000	4.25715e-12
214.900000	4.28371e-12
214.850000	4.31045e-12
214.800000	4.33735e-12
214.750000	4.36442e-12
214.700000	4.39166e-12
214.650000	4.41907e-12
214.600000	4.44665e-12
214.550000	4.4744e-12
214.500000	4.50232e-12
214.450000	4.53042e-12
214.400000	4.5587e-12
214.350000	4.58715e-12
214.300000	4.61577e-12
214.250000	4.64458e-12
214.200000	4.67357e-12
214.150000	4.70273e-12
214.100000	4.73208e-12
214.050000	4.76161e-12
214.000000	4.79133e-12
213.950000	4.82123e-12
213.900000	4.85132e-12
213.850000	4.88159e-12
213.800000	4.91205e-12
213.750000	4.94271e-12
213.700000	4.97355e-12
213.650000	5.00459e-12
213.600000	5.03582e-12
213.550000	5.06725e-12
213.500000	5.09887e-12
213.450000	5.13069e-12
213.400000	5.1627e-12
213.350000	5.19492e-12
213.300000	5.22734e-12
213.250000	5.25996e-12
213.200000	5.29278e-12
213.150000	5.32581e-12
213.100000	5.35904e-12
213.050000	5.39248e-12
213.000000	5.42613e-12
212.950000	5.45999e-12
212.900000	5.49406e-12
212.850000	5.52834e-12
212.800000	5.56284e-12
212.750000	5.59755e-12
212.700000	5.63248e-12
212.650000	5.66763e-12
212.600000	5.70299e-12
212.550000	5.73858e-12
212.500000	5.77438e-12
212.450000	5.81041e-12
212.400000	5.84667e-12
212.350000	5.88315e-12
212.300000	5.91986e-12
212.250000	5.9568e-12
212.200000	5.99397e-12
212.150000	6.03137e-12
212.100000	6.069e-12
212.050000	6.10687e-12
212.000000	6.14497e-12
211.950000	6.18331e-12
211.900000	6.22189e-12
211.850000	6.26071e-12
211.800000	6.29977e-12
211.750000	6.33908e-12
211.700000	6.37863e-12
211.650000	6.41843e-12
211.600000	6.45848e-12
211.550000	6.49877e-12
211.500000	6.53932e-12
211.450000	6.58012e-12
211.400000	6.62117e-12
211.350000	6.66248e-12
211.300000	6.70405e-12
211.250000	6.74588e-12
211.200000	6.78796e-12
211.150000	6.83031e-12
211.100000	6.87293e-12
211.050000	6.91581e-12
211.000000	6.95895e-12
210.950000	7.00237e-12
210.900000	7.04606e-12
210.850000	7.09001e-12
210.800000	7.13425e-12
210.750000	7.17876e-12
210.700000	7.22354e-12
210.650000	7.26861e-12
210.600000	7.31395e-12
210.550000	7.35958e-12
210.500000	7.40549e-12
210.450000	7.45169e-12
210.400000	7.49818e-12
210.350000	7.54496e-12
210.300000	7.59203e-12
210.250000	7.63939e-12
210.200000	7.68705e-12
210.150000	7.735e-12
210.100000	7.78325e-12
210.050000	7.83181e-12
210.000000	7.88067e-12
209.950000	7.92983e-12
209.900000	7.97929e-12
209.850000	8.02907e-12
209.800000	8.07916e-12
209.750000	8.12956e-12
209.700000	8.18027e-12
209.650000	8.2313e-12
209.600000	8.28264e-12
209.550000	8.33431e-12
209.500000	8.3863e-12
209.450000	8.43861e-12
209.400000	8.49125e-12
209.350000	8.54422e-12
209.300000	8.59752e-12
209.250000	8.65115e-12
209.200000	8.70511e-12
209.150000	8.75941e-12
209.100000	8.81405e-12
209.050000	8.86903e-12
209.000000	8.92435e-12
208.950000	8.98002e-12
208.900000	9.03603e-12
208.850000	9.09239e-12
208.800000	9.14911e-12
208.750000	9.20617e-12
208.700000	9.2636e-12
208.650000	9.32138e-12
208.600000	9.37952e-12
208.550000	9.43802e-12
208.500000	9.49689e-12
208.450000	9.55613e-12
208.400000	9.61573e-12
208.350000	9.67571e-12
208.300000	9.73606e-12
208.250000	9.79678e-12
208.200000	9.85788e-12
208.150000	9.91937e-12
208.100000	9.98124e-12
208.050000	1.00435e-11
208.000000	1.01061e-11
207.950000	1.01692e-11
207.900000	1.02326e-11
207.850000	1.02964e-11
207.800000	1.03606e-11
207.750000	1.04252e-11
207.700000	1.04903e-11
207.650000	1.05557e-11
207.600000	1.06215e-11
207.550000	1.06878e-11
207.500000	1.07544e-11
207.450000	1.08215e-11
207.400000	1.0889e-11
207.350000	1.09569e-11
207.300000	1.10252e-11
207.250000	1.1094e-11
207.200000	1.11632e-11
207.150000	1.12328e-11
207.100000	1.13028e-11
207.050000	1.13733e-11
207.000000	1.14443e-11
206.950000	1.15156e-11
206.900000	1.15874e-11
206.850000	1.16597e-11
206.800000	1.17324e-11
206.750000	1.18056e-11
206.700000	1.18792e-11
206.650000	1.19533e-11
206.600000	1.20278e-11
206.550000	1.21028e-11
206.500000	1.21783e-11
206.450000	1.22543e-11
206.400000	1.23307e-11
206.350000	1.24076e-11
206.300000	1.24849e-11
206.250000	1.25628e-11
206.200000	1.26411e-11
206.150000	1.272e-11
206.100000	1.27993e-11
206.050000	1.28791e-11
206.000000	1.29594e-11
205.950000	1.30402e-11
205.900000	1.31215e-11
205.850000	1.32034e-11
205.800000	1.32857e-11
205.750000	1.33685e-11
205.700000	1.34519e-11
205.650000	1.35358e-11
205.600000	1.36202e-11
205.550000	1.37051e-11
205.500000	1.37906e-11
205.450000	1.38765e-11
205.400000	1.39631e-11
205.350000	1.40501e-11
205.300000	1.41377e-11
205.250000	1.42259e-11
205.200000	1.43146e-11
205.150000	1.44039e-11
205.100000	1.44937e-11
205.050000	1.4584e-11
205.000000	1.4675e-11
204.950000	1.47665e-11
204.900000	1.48585e-11
204.850000	1.49512e-11
204.800000	1.50444e-11
204.750000	1.51382e-11
204.700000	1.52326e-11
204.650000	1.53276e-11
204.600000	1.54231e-11
204.550000	1.55193e-11
204.500000	1.5616e-11
204.450000	1.57134e-11
204.400000	1.58114e-11
204.350000	1.591e-11
204.300000	1.60091e-11
204.250000	1.6109e-11
204.200000	1.62094e-11
204.150000	1.63104e-11
204.100000	1.64121e-11
204.050000	1.65145e-11
204.000000	1.66174e-11
203.950000	1.6721e-11
203.900000	1.68253e-11
203.850000	1.69301e-11
203.800000	1.70357e-11
203.750000	1.71419e-11
203.700000	1.72488e-11
203.650000	1.73563e-11
203.600000	1.74645e-11
203.550000	1.75734e-11
203.500000	1.76829e-11
203.450000	1.77932e-11
203.400000	1.79041e-11
203.350000	1.80157e-11
203.300000	1.8128e-11
203.250000	1.8241e-11
203.200000	1.83547e-11
203.150000	1.84692e-11
203.100000	1.85843e-11
203.050000	1.87001e-11
203.000000	1.88167e-11
202.950000	1.8934e-11
202.900000	1.9052e-11
202.850000	1.91708e-11
202.800000	1.92903e-11
202.750000	1.94106e-11
202.700000	1.95316e-11
202.650000	1.96533e-11
202.600000	1.97758e-11
202.550000	1.98991e-11
202.500000	2.00231e-11
202.450000	2.01479e-11
202.400000	2.02735e-11
202.350000	2.03999e-11
202.300000	2.05271e-11
202.250000	2.0655e-11
202.200000	2.07838e-11
202.150000	2.09133e-11
202.100000	2.10437e-11
202.050000	2.11748e-11
202.000000	2.13068e-11
201.950000	2.14396e-11
201.900000	2.15733e-11
201.850000	2.17077e-11
201.800000	2.1843e-11
201.750000	2.19792e-11
201.700000	2.21162e-11
201.650000	2.2254e-11
201.600000	2.23927e-11
201.550000	2.25323e-11
201.500000	2.26727e-11
201.450000	2.2814e-11
201.400000	2.29562e-11
201.350000	2.30993e-11
201.300000	2.32433e-11
201.250000	2.33881e-11
201.200000	2.35339e-11
201.150000	2.36806e-11
201.100000	2.38282e-11
201.050000	2.39767e-11
201.000000	2.41261e-11
200.950000	2.42765e-11
200.900000	2.44278e-11
200.850000	2.458e-11
200.800000	2.47332e-11
200.750000	2.48873e-11
200.700000	2.50425e-11
200.650000	2.51985e-11
200.600000	2.53556e-11
200.550000	2.55136e-11
200.500000	2.56726e-11
200.450000	2.58326e-11
200.400000	2.59936e-11
200.350000	2.61556e-11
200.300000	2.63186e-11
200.250000	2.64826e-11
200.200000	2.66476e-11
200.150000	2.68137e-11
200.100000	2.69808e-11
200.050000	2.71489e-11
200.000000	2.73181e-11
199.950000	2.74883e-11
199.900000	2.76596e-11
199.850000	2.7832e-11
199.800000	2.80054e-11
199.750000	2.81799e-11
199.700000	2.83555e-11
199.650000	2.85322e-11
199.600000	2.871e-11
199.550000	2.88889e-11
199.500000	2.9069e-11
199.450000	2.92501e-11
199.400000	2.94324e-11
199.350000	2.96158e-11
199.300000	2.98003e-11
199.250000	2.9986e-11
199.200000	3.01728e-11
199.150000	3.03609e-11
199.100000	3.055e-11
199.050000	3.07404e-11
199.000000	3.09319e-11
198.950000	3.11247e-11
198.900000	3.13186e-11
198.850000	3.15138e-11
198.800000	3.17101e-11
198.750000	3.19077e-11
198.700000	3.21065e-11
198.650000	3.23065e-11
198.600000	3.25078e-11
198.550000	3.27104e-11
198.500000	3.29142e-11
198.450000	3.31193e-11
198.400000	3.33256e-11
198.350000	3.35333e-11
198.300000	3.37422e-11
198.250000	3.39524e-11
198.200000	3.4164e-11
198.150000	3.43768e-11
198.100000	3.4591e-11
198.050000	3.48065e-11
198.000000	3.50234e-11
197.950000	3.52416e-11
197.900000	3.54611e-11
197.850000	3.56821e-11
197.800000	3.59044e-11
197.750000	3.61281e-11
197.700000	3.63531e-11
197.650000	3.65796e-11
197.600000	3.68075e-11
197.550000	3.70368e-11
197.500000	3.72676e-11
197.450000	3.74997e-11
197.400000	3.77333e-11
197.350000	3.79684e-11
197.300000	3.8205e-11
197.250000	3.8443e-11
197.200000	3.86824e-11
197.150000	3.89234e-11
197.100000	3.91659e-11
197.050000	3.94099e-11
197.000000	3.96554e-11
196.950000	3.99024e-11
196.900000	4.0151e-11
196.850000	4.04011e-11
196.800000	4.06528e-11
196.750000	4.0906e-11
196.700000	4.11609e-11
196.650000	4.14173e-11
196.600000	4.16753e-11
196.550000	4.19349e-11
196.500000	4.21961e-11
196.450000	4.24589e-11
196.400000	4.27234e-11
196.350000	4.29896e-11
196.300000	4.32573e-11
196.250000	4.35268e-11
196.200000	4.37979e-11
196.150000	4.40707e-11
196.100000	4.43452e-11
196.050000	4.46215e-11
196.000000	4.48994e-11
195.950000	4.51791e-11
195.900000	4.54605e-11
195.850000	4.57436e-11
195.800000	4.60286e-11
195.750000	4.63153e-11
195.700000	4.66037e-11
195.650000	4.6894e-11
195.600000	4.71861e-11
195.550000	4.748e-11
195.500000	4.77757e-11
195.450000	4.80733e-11
195.400000	4.83727e-11
195.350000	4.8674e-11
195.300000	4.89772e-11
195.250000	4.92822e-11
195.200000	4.95891e-11
195.150000	4.9898e-11
195.100000	5.02088e-11
195.050000	5.05215e-11
195.000000	5.08361e-11
194.950000	5.11527e-11
194.900000	5.14713e-11
194.850000	5.17919e-11
194.800000	5.21144e-11
194.750000	5.2439e-11
194.700000	5.27656e-11
194.650000	5.30942e-11
194.600000	5.34249e-11
194.550000	5.37576e-11
194.500000	5.40924e-11
194.450000	5.44292e-11
194.400000	5.47682e-11
194.350000	5.51093e-11
194.300000	5.54525e-11
194.250000	5.57978e-11
194.200000	5.61453e-11
194.150000	5.64949e-11
194.100000	5.68468e-11
194.050000	5.72008e-11
194.000000	5.7557e-11
193.950000	5.79154e-11
193.900000	5.8276e-11
193.850000	5.86389e-11
193.800000	5.90041e-11
193.750000	5.93715e-11
193.700000	5.97412e-11
193.650000	6.01133e-11
193.600000	6.04876e-11
193.550000	6.08642e-11
193.500000	6.12432e-11
193.450000	6.16246e-11
193.400000	6.20083e-11
193.350000	6.23944e-11
193.300000	6.2783e-11
193.250000	6.31739e-11
193.200000	6.35673e-11
193.150000	6.39631e-11
193.100000	6.43614e-11
193.050000	6.47621e-11
193.000000	6.51654e-11
192.950000	6.55711e-11
192.900000	6.59794e-11
192.850000	6.63902e-11
192.800000	6.68036e-11
192.750000	6.72195e-11
192.700000	6.76381e-11
192.650000	6.80592e-11
192.600000	6.84829e-11
192.550000	6.89093e-11
192.500000	6.93384e-11
192.450000	6.97701e-11
192.400000	7.02045e-11
192.350000	7.06416e-11
192.300000	7.10814e-11
192.250000	7.1524e-11
192.200000	7.19693e-11
192.150000	7.24173e-11
192.100000	7.28682e-11
192.050000	7.33219e-11
192.000000	7.37784e-11
191.950000	7.42377e-11
191.900000	7.46999e-11
191.850000	7.51649e-11
191.800000	7.56329e-11
191.750000	7.61037e-11
191.700000	7.65775e-11
191.650000	7.70543e-11
191.600000	7.7534e-11
191.550000	7.80166e-11
191.500000	7.85023e-11
191.450000	7.8991e-11
191.400000	7.94828e-11
191.350000	7.99776e-11
191.300000	8.04755e-11
191.250000	8.09764e-11
191.200000	8.14805e-11
191.150000	8.19878e-11
191.100000	8.24982e-11
191.050000	8.30117e-11
191.000000	8.35285e-11
190.950000	8.40484e-11
190.900000	8.45716e-11
190.850000	8.50981e-11
190.800000	8.56278e-11
190.750000	8.61608e-11
190.700000	8.66971e-11
190.650000	8.72368e-11
190.600000	8.77798e-11
190.550000	8.83262e-11
190.500000	8.8876e-11
190.450000	8.94292e-11
190.400000	8.99859e-11
190.350000	9.0546e-11
190.300000	9.11096e-11
190.250000	9.16767e-11
190.200000	9.22474e-11
190.150000	9.28215e-11
190.100000	9.33993e-11
190.050000	9.39806e-11
190.000000	9.45656e-11
189.950000	9.51542e-11
189.900000	9.57464e-11
189.850000	9.63424e-11
189.800000	9.6942e-11
189.750000	9.75454e-11
189.700000	9.81525e-11
189.650000	9.87634e-11
189.600000	9.93781e-11
189.550000	9.99966e-11
189.500000	1.00619e-10
189.450000	1.01245e-10
189.400000	1.01875e-10
189.350000	1.02509e-10
189.300000	1.03147e-10
189.250000	1.03789e-10
189.200000	1.04435e-10
189.150000	1.05085e-10
189.100000	1.05739e-10
189.050000	1.06397e-10
189.000000	1.07059e-10
188.950000	1.07726e-10
188.900000	1.08396e-10
188.850000	1.09071e-10
188.800000	1.09749e-10
188.750000	1.10432e-10
188.700000	1.1112e-10
188.650000	1.11811e-10
188.600000	1.12507e-10
188.550000	1.13207e-10
188.500000	1.13912e-10
188.450000	1.1462e-10
188.400000	1.15334e-10
188.350000	1.16051e-10
188.300000	1.16774e-10
188.250000	1.175e-10
188.200000	1.18231e-10
188.150000	1.18967e-10
188.100000	1.19707e-10
188.050000	1.20452e-10
188.000000	1.21202e-10
187.950000	1.21956e-10
187.900000	1.22715e-10
187.850000	1.23479e-10
187.800000	1.24247e-10
187.750000	1.2502e-10
187.700000	1.25798e-10
187.650000	1.26581e-10
187.600000	1.27368e-10
187.550000	1.28161e-10
187.500000	1.28958e-10
187.450000	1.29761e-10
187.400000	1.30568e-10
187.350000	1.3138e-10
187.300000	1.32198e-10
187.250000	1.3302e-10
187.200000	1.33848e-10
187.150000	1.34681e-10
187.100000	1.35519e-10
187.050000	1.36362e-10
187.000000	1.3721e-10
186.950000	1.38064e-10
186.900000	1.38923e-10
186.850000	1.39787e-10
186.800000	1.40657e-10
186.750000	1.41532e-10
186.700000	1.42413e-10
186.650000	1.43299e-10
186.600000	1.4419e-10
186.550000	1.45087e-10
186.500000	1.4599e-10
186.450000	1.46898e-10
186.400000	1.47812e-10
186.350000	1.48732e-10
186.300000	1.49657e-10
186.250000	1.50588e-10
186.200000	1.51525e-10
186.150000	1.52467e-10
186.100000	1.53416e-10
186.050000	1.5437e-10
186.000000	1.55331e-10
185.950000	1.56297e-10
185.900000	1.57269e-10
185.850000	1.58248e-10
185.800000	1.59232e-10
185.750000	1.60223e-10
185.700000	1.61219e-10
185.650000	1.62222e-10
185.600000	1.63231e-10
185.550000	1.64247e-10
185.500000	1.65268e-10
185.450000	1.66296e-10
185.400000	1.67331e-10
185.350000	1.68372e-10
185.300000	1.69419e-10
185.250000	1.70473e-10
185.200000	1.71533e-10
185.150000	1.726e-10
185.100000	1.73674e-10
185.050000	1.74754e-10
185.000000	1.75841e-10
184.950000	1.76935e-10
184.900000	1.78035e-10
184.850000	1.79143e-10
184.800000	1.80257e-10
184.750000	1.81378e-10
184.700000	1.82506e-10
184.650000	1.83641e-10
184.600000	1.84784e-10
184.550000	1.85933e-10
184.500000	1.87089e-10
184.450000	1.88253e-10
184.400000	1.89424e-10
184.350000	1.90602e-10
184.300000	1.91787e-10
184.250000	1.9298e-10
184.200000	1.9418e-10
184.150000	1.95388e-10
184.100000	1.96603e-10
184.050000	1.97826e-10
184.000000	1.99056e-10
183.950000	2.00294e-10
183.900000	2.0154e-10
183.850000	2.02793e-10
183.800000	2.04054e-10
183.750000	2.05323e-10
183.700000	2.066e-10
183.650000	2.07885e-10
183.600000	2.09178e-10
183.550000	2.10479e-10
183.500000	2.11788e-10
183.450000	2.13105e-10
183.400000	2.1443e-10
183.350000	2.15763e-10
183.300000	2.17105e-10
183.250000	2.18455e-10
183.200000	2.19814e-10
183.150000	2.2118e-10
183.100000	2.22556e-10
183.050000	2.2394e-10
183.000000	2.25332e-10
182.950000	2.26733e-10
182.900000	2.28143e-10
182.850000	2.29562e-10
182.800000	2.30989e-10
182.750000	2.32426e-10
182.700000	2.33871e-10
182.650000	2.35325e-10
182.600000	2.36788e-10
182.550000	2.38261e-10
182.500000	2.39742e-10
182.450000	2.41233e-10
182.400000	2.42733e-10
182.350000	2.44242e-10
182.300000	2.45761e-10
182.250000	2.47289e-10
182.200000	2.48826e-10
182.150000	2.50373e-10
182.100000	2.5193e-10
182.050000	2.53496e-10
182.000000	2.55072e-10
181.950000	2.56658e-10
181.900000	2.58254e-10
181.850000	2.5986e-10
181.800000	2.61475e-10
181.750000	2.63101e-10
181.700000	2.64737e-10
181.650000	2.66383e-10
181.600000	2.68039e-10
181.550000	2.69705e-10
181.500000	2.71382e-10
181.450000	2.73069e-10
181.400000	2.74767e-10
181.350000	2.76475e-10
181.300000	2.78194e-10
181.250000	2.79923e-10
181.200000	2.81663e-10
181.150000	2.83414e-10
181.100000	2.85176e-10
181.050000	2.86949e-10
181.000000	2.88733e-10
180.950000	2.90528e-10
180.900000	2.92334e-10
180.850000	2.94151e-10
180.800000	2.95979e-10
180.750000	2.97819e-10
180.700000	2.99671e-10
180.650000	3.01533e-10
180.600000	3.03408e-10
180.550000	3.05294e-10
180.500000	3.07191e-10
180.450000	3.09101e-10
180.400000	3.11022e-10
180.350000	3.12956e-10
180.300000	3.14901e-10
180.250000	3.16858e-10
180.200000	3.18828e-10
180.150000	3.20809e-10
180.100000	3.22803e-10
180.050000	3.2481e-10
180.000000	3.26829e-10
179.950000	3.2886e-10
179.900000	3.30904e-10
179.850000	3.32961e-10
179.800000	3.3503e-10
179.750000	3.37113e-10
179.700000	3.39208e-10
179.650000	3.41316e-10
179.600000	3.43438e-10
179.550000	3.45572e-10
179.500000	3.4772e-10
179.450000	3.49881e-10
179.400000	3.52055e-10
179.350000	3.54243e-10
179.300000	3.56445e-10
179.250000	3.5866e-10
179.200000	3.60889e-10
179.150000	3.63132e-10
179.100000	3.65389e-10
179.050000	3.6766e-10
179.000000	3.69944e-10
178.950000	3.72244e-10
178.900000	3.74557e-10
178.850000	3.76885e-10
178.800000	3.79227e-10
178.750000	3.81583e-10
178.700000	3.83955e-10
178.650000	3.86341e-10
178.600000	3.88741e-10
178.550000	3.91157e-10
178.500000	3.93588e-10
178.450000	3.96034e-10
178.400000	3.98495e-10
178.350000	4.00971e-10
178.300000	4.03462e-10
178.250000	4.0597e-10
178.200000	4.08492e-10
178.150000	4.1103e-10
178.100000	4.13584e-10
178.050000	4.16154e-10
178.000000	4.1874e-10
177.950000	4.21342e-10
177.900000	4.2396e-10
177.850000	4.26594e-10
177.800000	4.29245e-10
177.750000	4.31912e-10
177.700000	4.34596e-10
177.650000	4.37296e-10
177.600000	4.40013e-10
177.550000	4.42747e-10
177.500000	4.45498e-10
177.450000	4.48266e-10
177.400000	4.51051e-10
177.350000	4.53853e-10
177.300000	4.56673e-10
177.250000	4.5951e-10
177.200000	4.62365e-10
177.150000	4.65238e-10
177.100000	4.68128e-10
177.050000	4.71037e-10
177.000000	4.73963e-10
176.950000	4.76908e-10
176.900000	4.7987e-10
176.850000	4.82852e-10
176.800000	4.85851e-10
176.750000	4.8887e-10
176.700000	4.91907e-10
176.650000	4.94963e-10
176.600000	4.98037e-10
176.550000	5.01131e-10
176.500000	5.04245e-10
176.450000	5.07377e-10
176.400000	5.10529e-10
176.350000	5.137e-10
176.300000	5.16891e-10
176.250000	5.20102e-10
176.200000	5.23333e-10
176.150000	5.26584e-10
176.100000	5.29855e-10
176.050000	5.33146e-10
176.000000	5.36458e-10
175.950000	5.3979e-10
175.900000	5.43143e-10
175.850000	5.46517e-10
175.800000	5.49912e-10
175.750000	5.53328e-10
175.700000	5.56764e-10
175.650000	5.60223e-10
175.600000	5.63702e-10
175.550000	5.67204e-10
175.500000	5.70727e-10
175.450000	5.74272e-10
175.400000	5.77838e-10
175.350000	5.81427e-10
175.300000	5.85039e-10
175.250000	5.88672e-10
175.200000	5.92329e-10
175.150000	5.96007e-10
175.100000	5.99709e-10
175.050000	6.03434e-10
175.000000	6.07181e-10
174.950000	6.10952e-10
174.900000	6.14747e-10
174.850000	6.18565e-10
174.800000	6.22406e-10
174.750000	6.26272e-10
174.700000	6.30161e-10
174.650000	6.34075e-10
174.600000	6.38012e-10
174.550000	6.41975e-10
174.500000	6.45961e-10
174.450000	6.49973e-10
174.400000	6.54009e-10
174.350000	6.58071e-10
174.300000	6.62157e-10
174.250000	6.66269e-10
174.200000	6.70407e-10
174.150000	6.7457e-10
174.100000	6.78759e-10
174.050000	6.82974e-10
174.000000	6.87215e-10
173.950000	6.91482e-10
173.900000	6.95776e-10
173.850000	7.00096e-10
173.800000	7.04444e-10
173.750000	7.08818e-10
173.700000	7.13219e-10
173.650000	7.17648e-10
173.600000	7.22104e-10
173.550000	7.26587e-10
173.500000	7.31099e-10
173.450000	7.35638e-10
173.400000	7.40206e-10
173.350000	7.44802e-10
173.300000	7.49426e-10
173.250000	7.5408e-10
173.200000	7.58761e-10
173.150000	7.63472e-10
173.100000	7.68213e-10
173.050000	7.72982e-10
173.000000	7.77781e-10
172.950000	7.8261e-10
172.900000	7.87469e-10
172.850000	7.92358e-10
172.800000	7.97278e-10
172.750000	8.02227e-10
172.700000	8.07208e-10
172.650000	8.12219e-10
172.600000	8.17262e-10
172.550000	8.22335e-10
172.500000	8.2744e-10
172.450000	8.32577e-10
172.400000	8.37746e-10
172.350000	8.42947e-10
172.300000	8.4818e-10
172.250000	8.53445e-10
172.200000	8.58743e-10
172.150000	8.64074e-10
172.100000	8.69438e-10
172.050000	8.74835e-10
172.000000	8.80265e-10
171.950000	8.8573e-10
171.900000	8.91228e-10
171.850000	8.9676e-10
171.800000	9.02327e-10
171.750000	9.07928e-10
171.700000	9.13563e-10
171.650000	9.19234e-10
171.600000	9.2494e-10
171.550000	9.30681e-10
171.500000	9.36458e-10
171.450000	9.4227e-10
171.400000	9.48119e-10
171.350000	9.54004e-10
171.300000	9.59925e-10
171.250000	9.65883e-10
171.200000	9.71878e-10
171.150000	9.7791e-10
171.100000	9.8398e-10
171.050000	9.90087e-10
171.000000	9.96232e-10
170.950000	1.00242e-09
170.900000	1.00864e-09
170.850000	1.0149e-09
170.800000	1.0212e-09
170.750000	1.02753e-09
170.700000	1.03391e-09
170.650000	1.04033e-09
170.600000	1.04678e-09
170.550000	1.05328e-09
170.500000	1.05982e-09
170.450000	1.06639e-09
170.400000	1.07301e-09
170.350000	1.07967e-09
170.300000	1.08637e-09
170.250000	1.09311e-09
170.200000	1.0999e-09
170.150000	1.10672e-09
170.100000	1.11359e-09
170.050000	1.1205e-09
170.000000	1.12745e-09
169.950000	1.13445e-09
169.900000	1.14149e-09
169.850000	1.14857e-09
169.800000	1.1557e-09
169.750000	1.16287e-09
169.700000	1.17009e-09
169.650000	1.17735e-09
169.600000	1.18465e-09
169.550000	1.192e-09
169.500000	1.1994e-09
169.450000	1.20684e-09
169.400000	1.21433e-09
169.350000	1.22186e-09
169.300000	1.22944e-09
169.250000	1.23707e-09
169.200000	1.24475e-09
169.150000	1.25247e-09
169.100000	1.26024e-09
169.050000	1.26806e-09
169.000000	1.27593e-09
168.950000	1.28384e-09
168.900000	1.29181e-09
168.850000	1.29982e-09
168.800000	1.30789e-09
168.750000	1.316e-09
168.700000	1.32417e-09
168.650000	1.33238e-09
168.600000	1.34065e-09
168.550000	1.34896e-09
168.500000	1.35733e-09
168.450000	1.36575e-09
168.400000	1.37423e-09
168.350000	1.38275e-09
168.300000	1.39133e-09
168.250000	1.39996e-09
168.200000	1.40865e-09
168.150000	1.41738e-09
168.100000	1.42618e-09
168.050000	1.43502e-09
168.000000	1.44392e-09
167.950000	1.45288e-09
167.900000	1.46189e-09
167.850000	1.47096e-09
167.800000	1.48009e-09
167.750000	1.48927e-09
167.700000	1.4985e-09
167.650000	1.5078e-09
167.600000	1.51715e-09
167.550000	1.52656e-09
167.500000	1.53603e-09
167.450000	1.54556e-09
167.400000	1.55514e-09
167.350000	1.56479e-09
167.300000	1.5745e-09
167.250000	1.58426e-09
167.200000	1.59409e-09
167.150000	1.60397e-09
167.100000	1.61392e-09
167.050000	1.62393e-09
167.000000	1.634e-09
166.950000	1.64414e-09
166.900000	1.65433e-09
166.850000	1.66459e-09
166.800000	1.67492e-09
166.750000	1.68531e-09
166.700000	1.69576e-09
166.650000	1.70627e-09
166.600000	1.71686e-09
166.550000	1.7275e-09
166.500000	1.73822e-09
166.450000	1.74899e-09
166.400000	1.75984e-09
166.350000	1.77075e-09
166.300000	1.78173e-09
166.250000	1.79278e-09
166.200000	1.8039e-09
166.150000	1.81509e-09
166.100000	1.82634e-09
166.050000	1.83767e-09
166.000000	1.84906e-09
165.950000	1.86053e-09
165.900000	1.87206e-09
165.850000	1.88367e-09
165.800000	1.89535e-09
165.750000	1.90711e-09
165.700000	1.91893e-09
165.650000	1.93083e-09
165.600000	1.9428e-09
165.550000	1.95485e-09
165.500000	1.96697e-09
165.450000	1.97916e-09
165.400000	1.99143e-09
165.350000	2.00378e-09
165.300000	2.0162e-09
165.250000	2.0287e-09
165.200000	2.04128e-09
165.150000	2.05394e-09
165.100000	2.06667e-09
165.050000	2.07948e-09
165.000000	2.09238e-09
164.950000	2.10535e-09
164.900000	2.1184e-09
164.850000	2.13153e-09
164.800000	2.14475e-09
164.750000	2.15804e-09
164.700000	2.17142e-09
164.650000	2.18488e-09
164.600000	2.19843e-09
164.550000	2.21206e-09
164.500000	2.22577e-09
164.450000	2.23957e-09
164.400000	2.25345e-09
164.350000	2.26742e-09
164.300000	2.28147e-09
164.250000	2.29562e-09
164.200000	2.30985e-09
164.150000	2.32416e-09
164.100000	2.33857e-09
164.050000	2.35307e-09
164.000000	2.36765e-09
163.950000	2.38233e-09
163.900000	2.39709e-09
163.850000	2.41195e-09
163.800000	2.4269e-09
163.750000	2.44194e-09
163.700000	2.45708e-09
163.650000	2.47231e-09
163.600000	2.48763e-09
163.550000	2.50305e-09
163.500000	2.51856e-09
163.450000	2.53417e-09
163.400000	2.54988e-09
163.350000	2.56568e-09
163.300000	2.58158e-09
163.250000	2.59758e-09
163.200000	2.61368e-09
163.150000	2.62988e-09
163.100000	2.64618e-09
163.050000	2.66258e-09
163.000000	2.67908e-09
162.950000	2.69568e-09
162.900000	2.71239e-09
162.850000	2.72919e-09
162.800000	2.74611e-09
162.750000	2.76313e-09
162.700000	2.78025e-09
162.650000	2.79748e-09
162.600000	2.81481e-09
162.550000	2.83225e-09
162.500000	2.8498e-09
162.450000	2.86746e-09
162.400000	2.88523e-09
162.350000	2.90311e-09
162.300000	2.9211e-09
162.250000	2.9392e-09
162.200000	2.95741e-09
162.150000	2.97574e-09
162.100000	2.99417e-09
162.050000	3.01273e-09
162.000000	3.03139e-09
161.950000	3.05017e-09
161.900000	3.06907e-09
161.850000	3.08809e-09
161.800000	3.10722e-09
161.750000	3.12647e-09
161.700000	3.14584e-09
161.650000	3.16533e-09
161.600000	3.18494e-09
161.550000	3.20468e-09
161.500000	3.22453e-09
161.450000	3.24451e-09
161.400000	3.26461e-09
161.350000	3.28483e-09
161.300000	3.30518e-09
161.250000	3.32566e-09
161.200000	3.34626e-09
161.150000	3.36699e-09
161.100000	3.38785e-09
161.050000	3.40883e-09
161.000000	3.42995e-09
160.950000	3.4512e-09
160.900000	3.47258e-09
160.850000	3.49409e-09
160.800000	3.51573e-09
160.750000	3.53751e-09
160.700000	3.55942e-09
160.650000	3.58147e-09
160.600000	3.60365e-09
160.550000	3.62598e-09
160.500000	3.64843e-09
160.450000	3.67103e-09
160.400000	3.69377e-09
160.350000	3.71665e-09
160.300000	3.73967e-09
160.250000	3.76283e-09
160.200000	3.78614e-09
160.150000	3.80959e-09
160.100000	3.83318e-09
160.050000	3.85692e-09
160.000000	3.88081e-09
159.950000	3.90485e-09
159.900000	3.92903e-09
159.850000	3.95336e-09
159.800000	3.97785e-09
159.750000	4.00248e-09
159.700000	4.02727e-09
159.650000	4.05221e-09
159.600000	4.0773e-09
159.550000	4.10255e-09
159.500000	4.12796e-09
159.450000	4.15352e-09
159.400000	4.17924e-09
159.350000	4.20512e-09
159.300000	4.23117e-09
159.250000	4.25737e-09
159.200000	4.28373e-09
159.150000	4.31026e-09
159.100000	4.33695e-09
159.050000	4.3638e-09
159.000000	4.39082e-09
158.950000	4.41801e-09
158.900000	4.44537e-09
158.850000	4.47289e-09
158.800000	4.50059e-09
158.750000	4.52845e-09
158.700000	4.55649e-09
158.650000	4.5847e-09
158.600000	4.61309e-09
158.550000	4.64165e-09
158.500000	4.67039e-09
158.450000	4.69931e-09
158.400000	4.7284e-09
158.350000	4.75767e-09
158.300000	4.78713e-09
158.250000	4.81677e-09
158.200000	4.84659e-09
158.150000	4.87659e-09
158.100000	4.90678e-09
158.050000	4.93716e-09
158.000000	4.96772e-09
157.950000	4.99848e-09
157.900000	5.02942e-09
157.850000	5.06056e-09
157.800000	5.09188e-09
157.750000	5.1234e-09
157.700000	5.15512e-09
157.650000	5.18703e-09
157.600000	5.21914e-09
157.550000	5.25145e-09
157.500000	5.28395e-09
157.450000	5.31666e-09
157.400000	5.34957e-09
157.350000	5.38268e-09
157.300000	5.416e-09
157.250000	5.44952e-09
157.200000	5.48325e-09
157.150000	5.51719e-09
157.100000	5.55134e-09
157.050000	5.5857e-09
157.000000	5.62027e-09
156.950000	5.65506e-09
156.900000	5.69006e-09
156.850000	5.72528e-09
156.800000	5.76071e-09
156.750000	5.79636e-09
156.700000	5.83224e-09
156.650000	5.86833e-09
156.600000	5.90465e-09
156.550000	5.94119e-09
156.500000	5.97796e-09
156.450000	6.01495e-09
156.400000	6.05218e-09
156.350000	6.08963e-09
156.300000	6.12732e-09
156.250000	6.16523e-09
156.200000	6.20338e-09
156.150000	6.24177e-09
156.100000	6.2804e-09
156.050000	6.31926e-09
156.000000	6.35836e-09
155.950000	6.39771e-09
155.900000	6.4373e-09
155.850000	6.47713e-09
155.800000	6.51721e-09
155.750000	6.55753e-09
155.700000	6.59811e-09
155.650000	6.63893e-09
155.600000	6.68001e-09
155.550000	6.72134e-09
155.500000	6.76293e-09
155.450000	6.80477e-09
155.400000	6.84687e-09
155.350000	6.88923e-09
155.300000	6.93186e-09
155.250000	6.97474e-09
155.200000	7.01789e-09
155.150000	7.06131e-09
155.100000	7.105e-09
155.050000	7.14895e-09
155.000000	7.19318e-09
154.950000	7.23768e-09
154.900000	7.28246e-09
154.850000	7.32751e-09
154.800000	7.37284e-09
154.750000	7.41845e-09
154.700000	7.46434e-09
154.650000	7.51051e-09
154.600000	7.55697e-09
154.550000	7.60372e-09
154.500000	7.65075e-09
154.450000	7.69808e-09
154.400000	7.7457e-09
154.350000	7.79361e-09
154.300000	7.84181e-09
154.250000	7.89032e-09
154.200000	7.93912e-09
154.150000	7.98823e-09
154.100000	8.03764e-09
154.050000	8.08735e-09
154.000000	8.13737e-09
153.950000	8.1877e-09
153.900000	8.23834e-09
153.850000	8.28929e-09
153.800000	8.34056e-09
153.750000	8.39215e-09
153.700000	8.44405e-09
153.650000	8.49627e-09
153.600000	8.54882e-09
153.550000	8.60168e-09
153.500000	8.65488e-09
153.450000	8.7084e-09
153.400000	8.76226e-09
153.350000	8.81644e-09
153.300000	8.87097e-09
153.250000	8.92582e-09
153.200000	8.98102e-09
153.150000	9.03656e-09
153.100000	9.09243e-09
153.050000	9.14866e-09
153.000000	9.20523e-09
152.950000	9.26215e-09
152.900000	9.31942e-09
152.850000	9.37705e-09
152.800000	9.43503e-09
152.750000	9.49337e-09
152.700000	9.55207e-09
152.650000	9.61113e-09
152.600000	9.67055e-09
152.550000	9.73034e-09
152.500000	9.7905e-09
152.450000	9.85104e-09
152.400000	9.91194e-09
152.350000	9.97322e-09
152.300000	1.00349e-08
152.250000	1.00969e-08
152.200000	1.01593e-08
152.150000	1.02222e-08
152.100000	1.02853e-08
152.050000	1.03489e-08
152.000000	1.04129e-08
151.950000	1.04773e-08
151.900000	1.05421e-08
151.850000	1.06072e-08
151.800000	1.06728e-08
151.750000	1.07388e-08
151.700000	1.08052e-08
151.650000	1.08719e-08
151.600000	1.09391e-08
151.550000	1.10068e-08
151.500000	1.10748e-08
151.450000	1.11433e-08
151.400000	1.12121e-08
151.350000	1.12814e-08
151.300000	1.13512e-08
151.250000	1.14213e-08
151.200000	1.14919e-08
151.150000	1.15629e-08
151.100000	1.16344e-08
151.050000	1.17063e-08
151.000000	1.17787e-08
150.950000	1.18515e-08
150.900000	1.19247e-08
150.850000	1.19984e-08
150.800000	1.20726e-08
150.750000	1.21472e-08
150.700000	1.22222e-08
150.650000	1.22978e-08
150.600000	1.23738e-08
150.550000	1.24502e-08
150.500000	1.25272e-08
150.450000	1.26046e-08
150.400000	1.26825e-08
150.350000	1.27609e-08
150.300000	1.28397e-08
150.250000	1.29191e-08
150.200000	1.29989e-08
150.150000	1.30792e-08
150.100000	1.316e-08
150.050000	1.32413e-08
150.000000	1.33232e-08
149.950000	1.34055e-08
149.900000	1.34883e-08
149.850000	1.35716e-08
149.800000	1.36555e-08
149.750000	1.37399e-08
149.700000	1.38248e-08
149.650000	1.39102e-08
149.600000	1.39961e-08
149.550000	1.40826e-08
149.500000	1.41696e-08
149.450000	1.42571e-08
149.400000	1.43452e-08
149.350000	1.44338e-08
149.300000	1.4523e-08
149.250000	1.46127e-08
149.200000	1.4703e-08
149.150000	1.47938e-08
149.100000	1.48852e-08
149.050000	1.49772e-08
149.000000	1.50697e-08
148.950000	1.51628e-08
148.900000	1.52564e-08
148.850000	1.53507e-08
148.800000	1.54455e-08
148.750000	1.55409e-08
148.700000	1.56369e-08
148.650000	1.57335e-08
148.600000	1.58307e-08
148.550000	1.59284e-08
148.500000	1.60268e-08
148.450000	1.61258e-08
148.400000	1.62254e-08
148.350000	1.63256e-08
148.300000	1.64264e-08
148.250000	1.65279e-08
148.200000	1.663e-08
148.150000	1.67327e-08
148.100000	1.6836e-08
148.050000	1.694e-08
148.000000	1.70446e-08
147.950000	1.71499e-08
147.900000	1.72558e-08
147.850000	1.73623e-08
147.800000	1.74695e-08
147.750000	1.75774e-08
147.700000	1.7686e-08
147.650000	1.77952e-08
147.600000	1.79051e-08
147.550000	1.80156e-08
147.500000	1.81269e-08
147.450000	1.82388e-08
147.400000	1.83514e-08
147.350000	1.84647e-08
147.300000	1.85787e-08
147.250000	1.86935e-08
147.200000	1.88089e-08
147.150000	1.8925e-08
147.100000	1.90418e-08
147.050000	1.91594e-08
147.000000	1.92777e-08
146.950000	1.93967e-08
146.900000	1.95165e-08
146.850000	1.9637e-08
146.800000	1.97582e-08
146.750000	1.98802e-08
146.700000	2.00029e-08
146.650000	2.01264e-08
146.600000	2.02506e-08
146.550000	2.03756e-08
146.500000	2.05014e-08
146.450000	2.0628e-08
146.400000	2.07553e-08
146.350000	2.08834e-08
146.300000	2.10123e-08
146.250000	2.1142e-08
146.200000	2.12725e-08
146.150000	2.14038e-08
146.100000	2.1536e-08
146.050000	2.16689e-08
146.000000	2.18026e-08
145.950000	2.19372e-08
145.900000	2.20726e-08
145.850000	2.22088e-08
145.800000	2.23459e-08
145.750000	2.24838e-08
145.700000	2.26226e-08
145.650000	2.27622e-08
145.600000	2.29027e-08
145.550000	2.3044e-08
145.500000	2.31862e-08
145.450000	2.33293e-08
145.400000	2.34733e-08
145.350000	2.36182e-08
145.300000	2.37639e-08
145.250000	2.39105e-08
145.200000	2.40581e-08
145.150000	2.42066e-08
145.100000	2.43559e-08
145.050000	2.45062e-08
145.000000	2.46574e-08
144.950000	2.48096e-08
144.900000	2.49627e-08
144.850000	2.51167e-08
144.800000	2.52717e-08
144.750000	2.54276e-08
144.700000	2.55845e-08
144.650000	2.57423e-08
144.600000	2.59011e-08
144.550000	2.60609e-08
144.500000	2.62217e-08
144.450000	2.63835e-08
144.400000	2.65463e-08
144.350000	2.67101e-08
144.300000	2.68748e-08
144.250000	2.70406e-08
144.200000	2.72074e-08
144.150000	2.73753e-08
144.100000	2.75442e-08
144.050000	2.77141e-08
144.000000	2.7885e-08
143.950000	2.8057e-08
143.900000	2.82301e-08
143.850000	2.84043e-08
143.800000	2.85795e-08
143.750000	2.87557e-08
143.700000	2.89331e-08
143.650000	2.91116e-08
143.600000	2.92911e-08
143.550000	2.94718e-08
143.500000	2.96536e-08
143.450000	2.98365e-08
143.400000	3.00205e-08
143.350000	3.02056e-08
143.300000	3.03919e-08
143.250000	3.05794e-08
143.200000	3.0768e-08
143.150000	3.09577e-08
143.100000	3.11486e-08
143.050000	3.13407e-08
143.000000	3.1534e-08
142.950000	3.17285e-08
142.900000	3.19241e-08
142.850000	3.2121e-08
142.800000	3.2319e-08
142.750000	3.25183e-08
142.700000	3.27189e-08
142.650000	3.29206e-08
142.600000	3.31236e-08
142.550000	3.33278e-08
142.500000	3.35333e-08
142.450000	3.37401e-08
142.400000	3.39481e-08
142.350000	3.41574e-08
142.300000	3.4368e-08
142.250000	3.45799e-08
142.200000	3.47931e-08
142.150000	3.50076e-08
142.100000	3.52235e-08
142.050000	3.54406e-08
142.000000	3.56591e-08
141.950000	3.5879e-08
141.900000	3.61001e-08
141.850000	3.63227e-08
141.800000	3.65466e-08
141.750000	3.67719e-08
141.700000	3.69986e-08
141.650000	3.72266e-08
141.600000	3.74561e-08
141.550000	3.7687e-08
141.500000	3.79193e-08
141.450000	3.8153e-08
141.400000	3.83882e-08
141.350000	3.86248e-08
141.300000	3.88629e-08
141.250000	3.91024e-08
141.200000	3.93434e-08
141.150000	3.95859e-08
141.100000	3.98299e-08
141.050000	4.00754e-08
141.000000	4.03224e-08
140.950000	4.05709e-08
140.900000	4.08209e-08
140.850000	4.10725e-08
140.800000	4.13256e-08
140.750000	4.15803e-08
140.700000	4.18365e-08
140.650000	4.20943e-08
140.600000	4.23537e-08
140.550000	4.26147e-08
140.500000	4.28773e-08
140.450000	4.31415e-08
140.400000	4.34073e-08
140.350000	4.36748e-08
140.300000	4.39439e-08
140.250000	4.42147e-08
140.200000	4.44871e-08
140.150000	4.47612e-08
140.100000	4.5037e-08
140.050000	4.53145e-08
140.000000	4.55937e-08
139.950000	4.58746e-08
139.900000	4.61572e-08
139.850000	4.64416e-08
139.800000	4.67277e-08
139.750000	4.70156e-08
139.700000	4.73052e-08
139.650000	4.75966e-08
139.600000	4.78898e-08
139.550000	4.81848e-08
139.500000	4.84817e-08
139.450000	4.87803e-08
139.400000	4.90808e-08
139.350000	4.93831e-08
139.300000	4.96873e-08
139.250000	4.99934e-08
139.200000	5.03013e-08
139.150000	5.06111e-08
139.100000	5.09228e-08
139.050000	5.12365e-08
139.000000	5.15521e-08
138.950000	5.18696e-08
138.900000	5.2189e-08
138.850000	5.25104e-08
138.800000	5.28338e-08
138.750000	5.31592e-08
138.700000	5.34866e-08
138.650000	5.3816e-08
138.600000	5.41474e-08
138.550000	5.44809e-08
138.500000	5.48164e-08
138.450000	5.51539e-08
138.400000	5.54935e-08
138.350000	5.58353e-08
138.300000	5.61791e-08
138.250000	5.6525e-08
138.200000	5.68731e-08
138.150000	5.72232e-08
138.100000	5.75756e-08
138.050000	5.79301e-08
138.000000	5.82868e-08
137.950000	5.86456e-08
137.900000	5.90067e-08
137.850000	5.937e-08
137.800000	5.97355e-08
137.750000	6.01033e-08
137.700000	6.04733e-08
137.650000	6.08456e-08
137.600000	6.12202e-08
137.550000	6.1597e-08
137.500000	6.19762e-08
137.450000	6.23578e-08
137.400000	6.27416e-08
137.350000	6.31278e-08
137.300000	6.35164e-08
137.250000	6.39074e-08
137.200000	6.43008e-08
137.150000	6.46966e-08
137.100000	6.50948e-08
137.050000	6.54954e-08
137.000000	6.58986e-08
136.950000	6.63042e-08
136.900000	6.67122e-08
136.850000	6.71228e-08
136.800000	6.75359e-08
136.750000	6.79516e-08
136.700000	6.83698e-08
136.650000	6.87905e-08
136.600000	6.92139e-08
136.550000	6.96398e-08
136.500000	7.00684e-08
136.450000	7.04996e-08
136.400000	7.09334e-08
136.350000	7.13699e-08
136.300000	7.1809e-08
136.250000	7.22509e-08
136.200000	7.26955e-08
136.150000	7.31428e-08
136.100000	7.35928e-08
136.050000	7.40456e-08
136.000000	7.45012e-08
135.950000	7.49596e-08
135.900000	7.54208e-08
135.850000	7.58848e-08
135.800000	7.63517e-08
135.750000	7.68214e-08
135.700000	7.72941e-08
135.650000	7.77696e-08
135.600000	7.8248e-08
135.550000	7.87294e-08
135.500000	7.92137e-08
135.450000	7.9701e-08
135.400000	8.01913e-08
135.350000	8.06845e-08
135.300000	8.11809e-08
135.250000	8.16802e-08
135.200000	8.21826e-08
135.150000	8.26881e-08
135.100000	8.31967e-08
135.050000	8.37084e-08
135.000000	8.42233e-08
134.950000	8.47413e-08
134.900000	8.52625e-08
134.850000	8.57869e-08
134.800000	8.63145e-08
134.750000	8.68453e-08
134.700000	8.73794e-08
134.650000	8.79168e-08
134.600000	8.84574e-08
134.550000	8.90014e-08
134.500000	8.95487e-08
134.450000	9.00994e-08
134.400000	9.06534e-08
134.350000	9.12109e-08
134.300000	9.17717e-08
134.250000	9.2336e-08
134.200000	9.29038e-08
134.150000	9.3475e-08
134.100000	9.40497e-08
134.050000	9.4628e-08
134.000000	9.52098e-08
133.950000	9.57952e-08
133.900000	9.63841e-08
133.850000	9.69767e-08
133.800000	9.75729e-08
133.750000	9.81728e-08
133.700000	9.87763e-08
133.650000	9.93835e-08
133.600000	9.99945e-08
133.550000	1.00609e-07
133.500000	1.01228e-07
133.450000	1.0185e-07
133.400000	1.02476e-07
133.350000	1.03106e-07
133.300000	1.0374e-07
133.250000	1.04377e-07
133.200000	1.05019e-07
133.150000	1.05664e-07
133.100000	1.06314e-07
133.050000	1.06967e-07
133.000000	1.07625e-07
132.950000	1.08286e-07
132.900000	1.08952e-07
132.850000	1.09621e-07
132.800000	1.10295e-07
132.750000	1.10973e-07
132.700000	1.11655e-07
132.650000	1.12341e-07
132.600000	1.13031e-07
132.550000	1.13726e-07
132.500000	1.14424e-07
132.450000	1.15128e-07
132.400000	1.15835e-07
132.350000	1.16547e-07
132.300000	1.17263e-07
132.250000	1.17983e-07
132.200000	1.18708e-07
132.150000	1.19438e-07
132.100000	1.20171e-07
132.050000	1.2091e-07
132.000000	1.21652e-07
131.950000	1.224e-07
131.900000	1.23152e-07
131.850000	1.23908e-07
131.800000	1.2467e-07
131.750000	1.25435e-07
131.700000	1.26206e-07
131.650000	1.26981e-07
131.600000	1.27761e-07
131.550000	1.28546e-07
131.500000	1.29336e-07
131.450000	1.3013e-07
131.400000	1.30929e-07
131.350000	1.31733e-07
131.300000	1.32542e-07
131.250000	1.33357e-07
131.200000	1.34176e-07
131.150000	1.35e-07
131.100000	1.35829e-07
131.050000	1.36663e-07
131.000000	1.37502e-07
130.950000	1.38347e-07
130.900000	1.39196e-07
130.850000	1.40051e-07
130.800000	1.40911e-07
130.750000	1.41776e-07
130.700000	1.42647e-07
130.650000	1.43523e-07
130.600000	1.44404e-07
130.550000	1.45291e-07
130.500000	1.46183e-07
130.450000	1.4708e-07
130.400000	1.47983e-07
130.350000	1.48892e-07
130.300000	1.49806e-07
130.250000	1.50726e-07
130.200000	1.51651e-07
130.150000	1.52582e-07
130.100000	1.53519e-07
130.050000	1.54461e-07
130.000000	1.55409e-07
129.950000	1.56363e-07
129.900000	1.57323e-07
129.850000	1.58289e-07
129.800000	1.5926e-07
129.750000	1.60238e-07
129.700000	1.61221e-07
129.650000	1.62211e-07
129.600000	1.63207e-07
129.550000	1.64208e-07
129.500000	1.65216e-07
129.450000	1.6623e-07
129.400000	1.6725e-07
129.350000	1.68277e-07
129.300000	1.69309e-07
129.250000	1.70348e-07
129.200000	1.71394e-07
129.150000	1.72446e-07
129.100000	1.73504e-07
129.050000	1.74568e-07
129.000000	1.7564e-07
128.950000	1.76717e-07
128.900000	1.77802e-07
128.850000	1.78893e-07
128.800000	1.7999e-07
128.750000	1.81095e-07
128.700000	1.82206e-07
128.650000	1.83323e-07
128.600000	1.84448e-07
128.550000	1.8558e-07
128.500000	1.86718e-07
128.450000	1.87864e-07
128.400000	1.89016e-07
128.350000	1.90176e-07
128.300000	1.91342e-07
128.250000	1.92516e-07
128.200000	1.93697e-07
128.150000	1.94885e-07
128.100000	1.9608e-07
128.050000	1.97283e-07
128.000000	1.98493e-07
127.950000	1.99711e-07
127.900000	2.00935e-07
127.850000	2.02168e-07
127.800000	2.03408e-07
127.750000	2.04655e-07
127.700000	2.0591e-07
127.650000	2.07173e-07
127.600000	2.08443e-07
127.550000	2.09722e-07
127.500000	2.11008e-07
127.450000	2.12302e-07
127.400000	2.13603e-07
127.350000	2.14913e-07
127.300000	2.16231e-07
127.250000	2.17557e-07
127.200000	2.18891e-07
127.150000	2.20233e-07
127.100000	2.21583e-07
127.050000	2.22942e-07
127.000000	2.24308e-07
126.950000	2.25684e-07
126.900000	2.27067e-07
126.850000	2.28459e-07
126.800000	2.2986e-07
126.750000	2.31269e-07
126.700000	2.32686e-07
126.650000	2.34113e-07
126.600000	2.35548e-07
126.550000	2.36992e-07
126.500000	2.38444e-07
126.450000	2.39906e-07
126.400000	2.41376e-07
126.350000	2.42855e-07
126.300000	2.44344e-07
126.250000	2.45841e-07
126.200000	2.47348e-07
126.150000	2.48864e-07
126.100000	2.50389e-07
126.050000	2.51923e-07
126.000000	2.53467e-07
125.950000	2.5502e-07
125.900000	2.56583e-07
125.850000	2.58155e-07
125.800000	2.59737e-07
125.750000	2.61329e-07
125.700000	2.6293e-07
125.650000	2.64541e-07
125.600000	2.66162e-07
125.550000	2.67792e-07
125.500000	2.69433e-07
125.450000	2.71084e-07
125.400000	2.72744e-07
125.350000	2.74415e-07
125.300000	2.76096e-07
125.250000	2.77788e-07
125.200000	2.79489e-07
125.150000	2.81201e-07
125.100000	2.82924e-07
125.050000	2.84657e-07
125.000000	2.86401e-07
124.950000	2.88155e-07
124.900000	2.8992e-07
124.850000	2.91695e-07
124.800000	2.93482e-07
124.750000	2.95279e-07
124.700000	2.97088e-07
124.650000	2.98907e-07
124.600000	3.00738e-07
124.550000	3.02579e-07
124.500000	3.04432e-07
124.450000	3.06296e-07
124.400000	3.08172e-07
124.350000	3.10059e-07
124.300000	3.11957e-07
124.250000	3.13868e-07
124.200000	3.15789e-07
124.150000	3.17723e-07
124.100000	3.19668e-07
124.050000	3.21625e-07
124.000000	3.23594e-07
123.950000	3.25575e-07
123.900000	3.27568e-07
123.850000	3.29574e-07
123.800000	3.31591e-07
123.750000	3.33621e-07
123.700000	3.35663e-07
123.650000	3.37718e-07
123.600000	3.39785e-07
123.550000	3.41865e-07
123.500000	3.43957e-07
123.450000	3.46063e-07
123.400000	3.48181e-07
123.350000	3.50312e-07
123.300000	3.52456e-07
123.250000	3.54613e-07
123.200000	3.56783e-07
123.150000	3.58966e-07
123.100000	3.61163e-07
123.050000	3.63373e-07
123.000000	3.65597e-07
122.950000	3.67834e-07
122.900000	3.70084e-07
122.850000	3.72349e-07
122.800000	3.74627e-07
122.750000	3.76919e-07
122.700000	3.79225e-07
122.650000	3.81546e-07
122.600000	3.8388e-07
122.550000	3.86228e-07
122.500000	3.88591e-07
122.450000	3.90968e-07
122.400000	3.9336e-07
122.350000	3.95766e-07
122.300000	3.98187e-07
122.250000	4.00623e-07
122.200000	4.03073e-07
122.150000	4.05539e-07
122.100000	4.08019e-07
122.050000	4.10515e-07
122.000000	4.13026e-07
121.950000	4.15552e-07
121.900000	4.18093e-07
121.850000	4.2065e-07
121.800000	4.23222e-07
121.750000	4.25811e-07
121.700000	4.28415e-07
121.650000	4.31034e-07
121.600000	4.3367e-07
121.550000	4.36322e-07
121.500000	4.3899e-07
121.450000	4.41674e-07
121.400000	4.44374e-07
121.350000	4.47091e-07
121.300000	4.49825e-07
121.250000	4.52575e-07
121.200000	4.55342e-07
121.150000	4.58125e-07
121.100000	4.60926e-07
121.050000	4.63744e-07
121.000000	4.66578e-07
120.950000	4.6943e-07
120.900000	4.723e-07
120.850000	4.75187e-07
120.800000	4.78091e-07
120.750000	4.81013e-07
120.700000	4.83953e-07
120.650000	4.86911e-07
120.600000	4.89887e-07
120.550000	4.92881e-07
120.500000	4.95893e-07
120.450000	4.98923e-07
120.400000	5.01972e-07
120.350000	5.0504e-07
120.300000	5.08126e-07
120.250000	5.11231e-07
120.200000	5.14355e-07
120.150000	5.17497e-07
120.100000	5.20659e-07
120.050000	5.2384e-07
120.000000	5.27041e-07
119.950000	5.30261e-07
119.900000	5.335e-07
119.850000	5.36759e-07
119.800000	5.40039e-07
119.750000	5.43337e-07
119.700000	5.46657e-07
119.650000	5.49996e-07
119.600000	5.53355e-07
119.550000	5.56735e-07
119.500000	5.60136e-07
119.450000	5.63557e-07
119.400000	5.66999e-07
119.350000	5.70462e-07
119.300000	5.73946e-07
119.250000	5.77451e-07
119.200000	5.80977e-07
119.150000	5.84525e-07
119.100000	5.88095e-07
119.050000	5.91686e-07
119.000000	5.95299e-07
118.950000	5.98934e-07
118.900000	6.02591e-07
118.850000	6.0627e-07
118.800000	6.09972e-07
118.750000	6.13696e-07
118.700000	6.17442e-07
118.650000	6.21212e-07
118.600000	6.25004e-07
118.550000	6.2882e-07
118.500000	6.32658e-07
118.450000	6.3652e-07
118.400000	6.40406e-07
118.350000	6.44315e-07
118.300000	6.48248e-07
118.250000	6.52204e-07
118.200000	6.56185e-07
118.150000	6.6019e-07
118.100000	6.64219e-07
118.050000	6.68273e-07
118.000000	6.72351e-07
117.950000	6.76454e-07
117.900000	6.80582e-07
117.850000	6.84735e-07
117.800000	6.88913e-07
117.750000	6.93117e-07
117.700000	6.97346e-07
117.650000	7.01601e-07
117.600000	7.05882e-07
117.550000	7.10188e-07
117.500000	7.14521e-07
117.450000	7.1888e-07
117.400000	7.23266e-07
117.350000	7.27678e-07
117.300000	7.32117e-07
117.250000	7.36583e-07
117.200000	7.41076e-07
117.150000	7.45596e-07
117.100000	7.50144e-07
117.050000	7.54719e-07
117.000000	7.59323e-07
116.950000	7.63954e-07
116.900000	7.68613e-07
116.850000	7.733e-07
116.800000	7.78016e-07
116.750000	7.82761e-07
116.700000	7.87534e-07
116.650000	7.92336e-07
116.600000	7.97168e-07
116.550000	8.02028e-07
116.500000	8.06919e-07
116.450000	8.11838e-07
116.400000	8.16788e-07
116.350000	8.21768e-07
116.300000	8.26778e-07
116.250000	8.31818e-07
116.200000	8.36889e-07
116.150000	8.41991e-07
116.100000	8.47123e-07
116.050000	8.52287e-07
116.000000	8.57482e-07
115.950000	8.62709e-07
115.900000	8.67967e-07
115.850000	8.73257e-07
115.800000	8.78579e-07
115.750000	8.83934e-07
115.700000	8.8932e-07
115.650000	8.9474e-07
115.600000	9.00193e-07
115.550000	9.05678e-07
115.500000	9.11197e-07
115.450000	9.16749e-07
115.400000	9.22335e-07
115.350000	9.27955e-07
115.300000	9.33608e-07
115.250000	9.39296e-07
115.200000	9.45019e-07
115.150000	9.50776e-07
115.100000	9.56568e-07
115.050000	9.62395e-07
115.000000	9.68258e-07
114.950000	9.74156e-07
114.900000	9.8009e-07
114.850000	9.86059e-07
114.800000	9.92065e-07
114.750000	9.98108e-07
114.700000	1.00419e-06
114.650000	1.0103e-06
114.600000	1.01645e-06
114.550000	1.02264e-06
114.500000	1.02887e-06
114.450000	1.03514e-06
114.400000	1.04144e-06
114.350000	1.04778e-06
114.300000	1.05416e-06
114.250000	1.06058e-06
114.200000	1.06704e-06
114.150000	1.07353e-06
114.100000	1.08007e-06
114.050000	1.08664e-06
114.000000	1.09326e-06
113.950000	1.09991e-06
113.900000	1.10661e-06
113.850000	1.11335e-06
113.800000	1.12012e-06
113.750000	1.12694e-06
113.700000	1.1338e-06
113.650000	1.1407e-06
113.600000	1.14764e-06
113.550000	1.15463e-06
113.500000	1.16165e-06
113.450000	1.16872e-06
113.400000	1.17583e-06
113.350000	1.18299e-06
113.300000	1.19019e-06
113.250000	1.19743e-06
113.200000	1.20471e-06
113.150000	1.21204e-06
113.100000	1.21942e-06
113.050000	1.22684e-06
113.000000	1.2343e-06
112.950000	1.24181e-06
112.900000	1.24936e-06
112.850000	1.25696e-06
112.800000	1.26461e-06
112.750000	1.2723e-06
112.700000	1.28004e-06
112.650000	1.28782e-06
112.600000	1.29566e-06
112.550000	1.30354e-06
112.500000	1.31146e-06
112.450000	1.31944e-06
112.400000	1.32746e-06
112.350000	1.33553e-06
112.300000	1.34365e-06
112.250000	1.35182e-06
112.200000	1.36004e-06
112.150000	1.36831e-06
112.100000	1.37663e-06
112.050000	1.385e-06
112.000000	1.39342e-06
111.950000	1.40189e-06
111.900000	1.41041e-06
111.850000	1.41899e-06
111.800000	1.42761e-06
111.750000	1.43629e-06
111.700000	1.44502e-06
111.650000	1.4538e-06
111.600000	1.46264e-06
111.550000	1.47153e-06
111.500000	1.48047e-06
111.450000	1.48947e-06
111.400000	1.49852e-06
111.350000	1.50762e-06
111.300000	1.51678e-06
111.250000	1.526e-06
111.200000	1.53527e-06
111.150000	1.5446e-06
111.100000	1.55398e-06
111.050000	1.56342e-06
111.000000	1.57292e-06
110.950000	1.58247e-06
110.900000	1.59209e-06
110.850000	1.60176e-06
110.800000	1.61149e-06
110.750000	1.62127e-06
110.700000	1.63112e-06
110.650000	1.64103e-06
110.600000	1.65099e-06
110.550000	1.66102e-06
110.500000	1.67111e-06
110.450000	1.68125e-06
110.400000	1.69146e-06
110.350000	1.70173e-06
110.300000	1.71207e-06
110.250000	1.72246e-06
110.200000	1.73292e-06
110.150000	1.74344e-06
110.100000	1.75402e-06
110.050000	1.76467e-06
110.000000	1.77538e-06
109.950000	1.78616e-06
109.900000	1.797e-06
109.850000	1.80791e-06
109.800000	1.81888e-06
109.750000	1.82992e-06
109.700000	1.84103e-06
109.650000	1.8522e-06
109.600000	1.86344e-06
109.550000	1.87475e-06
109.500000	1.88612e-06
109.450000	1.89757e-06
109.400000	1.90908e-06
109.350000	1.92067e-06
109.300000	1.93232e-06
109.250000	1.94404e-06
109.200000	1.95583e-06
109.150000	1.9677e-06
109.100000	1.97964e-06
109.050000	1.99164e-06
109.000000	2.00372e-06
108.950000	2.01588e-06
108.900000	2.0281e-06
108.850000	2.04041e-06
108.800000	2.05278e-06
108.750000	2.06523e-06
108.700000	2.07775e-06
108.650000	2.09035e-06
108.600000	2.10303e-06
108.550000	2.11578e-06
108.500000	2.12861e-06
108.450000	2.14151e-06
108.400000	2.1545e-06
108.350000	2.16756e-06
108.300000	2.1807e-06
108.250000	2.19392e-06
108.200000	2.20722e-06
108.150000	2.2206e-06
108.100000	2.23406e-06
108.050000	2.2476e-06
108.000000	2.26122e-06
107.950000	2.27492e-06
107.900000	2.28871e-06
107.850000	2.30258e-06
107.800000	2.31653e-06
107.750000	2.33057e-06
107.700000	2.34469e-06
107.650000	2.3589e-06
107.600000	2.37319e-06
107.550000	2.38757e-06
107.500000	2.40203e-06
107.450000	2.41658e-06
107.400000	2.43122e-06
107.350000	2.44595e-06
107.300000	2.46077e-06
107.250000	2.47567e-06
107.200000	2.49067e-06
107.150000	2.50575e-06
107.100000	2.52093e-06
107.050000	2.53619e-06
107.000000	2.55155e-06
106.950000	2.567e-06
106.900000	2.58255e-06
106.850000	2.59818e-06
106.800000	2.61391e-06
106.750000	2.62974e-06
106.700000	2.64566e-06
106.650000	2.66168e-06
106.600000	2.67779e-06
106.550000	2.694e-06
106.500000	2.71031e-06
106.450000	2.72671e-06
106.400000	2.74322e-06
106.350000	2.75982e-06
106.300000	2.77652e-06
106.250000	2.79332e-06
106.200000	2.81023e-06
106.150000	2.82723e-06
106.100000	2.84434e-06
106.050000	2.86155e-06
106.000000	2.87886e-06
105.950000	2.89628e-06
105.900000	2.91381e-06
105.850000	2.93143e-06
105.800000	2.94917e-06
105.750000	2.96701e-06
105.700000	2.98495e-06
105.650000	3.00301e-06
105.600000	3.02117e-06
105.550000	3.03944e-06
105.500000	3.05783e-06
105.450000	3.07632e-06
105.400000	3.09492e-06
105.350000	3.11364e-06
105.300000	3.13246e-06
105.250000	3.1514e-06
105.200000	3.17046e-06
105.150000	3.18962e-06
105.100000	3.20891e-06
105.050000	3.22831e-06
105.000000	3.24782e-06
104.950000	3.26745e-06
104.900000	3.2872e-06
104.850000	3.30707e-06
104.800000	3.32706e-06
104.750000	3.34717e-06
104.700000	3.3674e-06
104.650000	3.38775e-06
104.600000	3.40822e-06
104.550000	3.42881e-06
104.500000	3.44953e-06
104.450000	3.47037e-06
104.400000	3.49134e-06
104.350000	3.51243e-06
104.300000	3.53365e-06
104.250000	3.555e-06
104.200000	3.57647e-06
104.150000	3.59807e-06
104.100000	3.6198e-06
104.050000	3.64167e-06
104.000000	3.66366e-06
103.950000	3.68579e-06
103.900000	3.70804e-06
103.850000	3.73043e-06
103.800000	3.75296e-06
103.750000	3.77562e-06
103.700000	3.79842e-06
103.650000	3.82135e-06
103.600000	3.84442e-06
103.550000	3.86763e-06
103.500000	3.89097e-06
103.450000	3.91446e-06
103.400000	3.93809e-06
103.350000	3.96185e-06
103.300000	3.98577e-06
103.250000	4.00982e-06
103.200000	4.03402e-06
103.150000	4.05836e-06
103.100000	4.08285e-06
103.050000	4.10748e-06
103.000000	4.13227e-06
102.950000	4.1572e-06
102.900000	4.18228e-06
102.850000	4.20751e-06
102.800000	4.23289e-06
102.750000	4.25842e-06
102.700000	4.28411e-06
102.650000	4.30994e-06
102.600000	4.33594e-06
102.550000	4.36209e-06
102.500000	4.38839e-06
102.450000	4.41486e-06
102.400000	4.44148e-06
102.350000	4.46826e-06
102.300000	4.4952e-06
102.250000	4.5223e-06
102.200000	4.54956e-06
102.150000	4.57699e-06
102.100000	4.60458e-06
102.050000	4.63233e-06
102.000000	4.66025e-06
101.950000	4.68834e-06
101.900000	4.71659e-06
101.850000	4.74502e-06
101.800000	4.77361e-06
101.750000	4.80238e-06
101.700000	4.83131e-06
101.650000	4.86042e-06
101.600000	4.88971e-06
101.550000	4.91917e-06
101.500000	4.9488e-06
101.450000	4.97861e-06
101.400000	5.0086e-06
101.350000	5.03877e-06
101.300000	5.06912e-06
101.250000	5.09964e-06
101.200000	5.13036e-06
101.150000	5.16125e-06
101.100000	5.19233e-06
101.050000	5.22359e-06
101.000000	5.25505e-06
100.950000	5.28668e-06
100.900000	5.31851e-06
100.850000	5.35053e-06
100.800000	5.38274e-06
100.750000	5.41514e-06
100.700000	5.44773e-06
100.650000	5.48052e-06
100.600000	5.5135e-06
100.550000	5.54668e-06
100.500000	5.58006e-06
100.450000	5.61364e-06
100.400000	5.64742e-06
100.350000	5.68139e-06
100.300000	5.71558e-06
100.250000	5.74996e-06
100.200000	5.78455e-06
100.150000	5.81935e-06
100.100000	5.85435e-06
100.050000	5.88956e-06
100.000000	5.92498e-06
99.950000	5.96062e-06
99.900000	5.99646e-06
99.850000	6.03252e-06
99.800000	6.06879e-06
99.750000	6.10528e-06
99.700000	6.14199e-06
99.650000	6.17891e-06
99.600000	6.21606e-06
99.550000	6.25342e-06
99.500000	6.29101e-06
99.450000	6.32883e-06
99.400000	6.36686e-06
99.350000	6.40513e-06
99.300000	6.44362e-06
99.250000	6.48234e-06
99.200000	6.52129e-06
99.150000	6.56047e-06
99.100000	6.59989e-06
99.050000	6.63954e-06
99.000000	6.67942e-06
98.950000	6.71955e-06
98.900000	6.75991e-06
98.850000	6.80051e-06
98.800000	6.84135e-06
98.750000	6.88244e-06
98.700000	6.92377e-06
98.650000	6.96535e-06
98.600000	7.00717e-06
98.550000	7.04924e-06
98.500000	7.09156e-06
98.450000	7.13414e-06
98.400000	7.17696e-06
98.350000	7.22005e-06
98.300000	7.26338e-06
98.250000	7.30698e-06
98.200000	7.35083e-06
98.150000	7.39494e-06
98.100000	7.43932e-06
98.050000	7.48396e-06
98.000000	7.52886e-06
97.950000	7.57403e-06
97.900000	7.61947e-06
97.850000	7.66518e-06
97.800000	7.71116e-06
97.750000	7.75742e-06
97.700000	7.80394e-06
97.650000	7.85075e-06
97.600000	7.89783e-06
97.550000	7.94519e-06
97.500000	7.99283e-06
97.450000	8.04076e-06
97.400000	8.08897e-06
97.350000	8.13746e-06
97.300000	8.18624e-06
97.250000	8.23532e-06
97.200000	8.28468e-06
97.150000	8.33433e-06
97.100000	8.38428e-06
97.050000	8.43453e-06
97.000000	8.48507e-06
96.950000	8.53592e-06
96.900000	8.58706e-06
96.850000	8.63851e-06
96.800000	8.69026e-06
96.750000	8.74232e-06
96.700000	8.79469e-06
96.650000	8.84737e-06
96.600000	8.90036e-06
96.550000	8.95366e-06
96.500000	9.00728e-06
96.450000	9.06122e-06
96.400000	9.11548e-06
96.350000	9.17005e-06
96.300000	9.22495e-06
96.250000	9.28018e-06
96.200000	9.33573e-06
96.150000	9.39161e-06
96.100000	9.44783e-06
96.050000	9.50437e-06
96.000000	9.56125e-06
95.950000	9.61847e-06
95.900000	9.67602e-06
95.850000	9.73391e-06
95.800000	9.79215e-06
95.750000	9.85073e-06
95.700000	9.90966e-06
95.650000	9.96894e-06
95.600000	1.00286e-05
95.550000	1.00885e-05
95.500000	1.01489e-05
95.450000	1.02096e-05
95.400000	1.02706e-05
95.350000	1.0332e-05
95.300000	1.03938e-05
95.250000	1.04559e-05
95.200000	1.05184e-05
95.150000	1.05813e-05
95.100000	1.06446e-05
95.050000	1.07082e-05
95.000000	1.07722e-05
94.950000	1.08365e-05
94.900000	1.09013e-05
94.850000	1.09664e-05
94.800000	1.10319e-05
94.750000	1.10979e-05
94.700000	1.11641e-05
94.650000	1.12308e-05
94.600000	1.12979e-05
94.550000	1.13654e-05
94.500000	1.14333e-05
94.450000	1.15015e-05
94.400000	1.15702e-05
94.350000	1.16393e-05
94.300000	1.17088e-05
94.250000	1.17787e-05
94.200000	1.1849e-05
94.150000	1.19197e-05
94.100000	1.19908e-05
94.050000	1.20624e-05
94.000000	1.21344e-05
93.950000	1.22068e-05
93.900000	1.22796e-05
93.850000	1.23529e-05
93.800000	1.24266e-05
93.750000	1.25007e-05
93.700000	1.25753e-05
93.650000	1.26503e-05
93.600000	1.27257e-05
93.550000	1.28016e-05
93.500000	1.28779e-05
93.450000	1.29547e-05
93.400000	1.3032e-05
93.350000	1.31097e-05
93.300000	1.31878e-05
93.250000	1.32664e-05
93.200000	1.33455e-05
93.150000	1.3425e-05
93.100000	1.3505e-05
93.050000	1.35855e-05
93.000000	1.36664e-05
92.950000	1.37479e-05
92.900000	1.38298e-05
92.850000	1.39121e-05
92.800000	1.3995e-05
92.750000	1.40784e-05
92.700000	1.41622e-05
92.650000	1.42465e-05
92.600000	1.43314e-05
92.550000	1.44167e-05
92.500000	1.45025e-05
92.450000	1.45889e-05
92.400000	1.46757e-05
92.350000	1.4763e-05
92.300000	1.48509e-05
92.250000	1.49393e-05
92.200000	1.50282e-05
92.150000	1.51176e-05
92.100000	1.52075e-05
92.050000	1.5298e-05
92.000000	1.5389e-05
91.950000	1.54805e-05
91.900000	1.55726e-05
91.850000	1.56652e-05
91.800000	1.57584e-05
91.750000	1.58521e-05
91.700000	1.59463e-05
91.650000	1.60411e-05
91.600000	1.61365e-05
91.550000	1.62324e-05
91.500000	1.63289e-05
91.450000	1.64259e-05
91.400000	1.65235e-05
91.350000	1.66217e-05
91.300000	1.67205e-05
91.250000	1.68198e-05
91.200000	1.69197e-05
91.150000	1.70202e-05
91.100000	1.71213e-05
91.050000	1.7223e-05
91.000000	1.73253e-05
90.950000	1.74282e-05
90.900000	1.75316e-05
90.850000	1.76357e-05
90.800000	1.77404e-05
90.750000	1.78457e-05
90.700000	1.79516e-05
90.650000	1.80582e-05
90.600000	1.81653e-05
90.550000	1.82731e-05
90.500000	1.83815e-05
90.450000	1.84906e-05
90.400000	1.86003e-05
90.350000	1.87106e-05
90.300000	1.88216e-05
90.250000	1.89332e-05
90.200000	1.90455e-05
90.150000	1.91584e-05
90.100000	1.9272e-05
90.050000	1.93862e-05
90.000000	1.95011e-05
89.950000	1.96167e-05
89.900000	1.9733e-05
89.850000	1.98499e-05
89.800000	1.99675e-05
89.750000	2.00858e-05
89.700000	2.02048e-05
89.650000	2.03245e-05
89.600000	2.04449e-05
89.550000	2.0566e-05
89.500000	2.06878e-05
89.450000	2.08103e-05
89.400000	2.09335e-05
89.350000	2.10574e-05
89.300000	2.11821e-05
89.250000	2.13075e-05
89.200000	2.14336e-05
89.150000	2.15604e-05
89.100000	2.1688e-05
89.050000	2.18163e-05
89.000000	2.19454e-05
88.950000	2.20752e-05
88.900000	2.22058e-05
88.850000	2.23371e-05
88.800000	2.24692e-05
88.750000	2.26021e-05
88.700000	2.27357e-05
88.650000	2.28702e-05
88.600000	2.30054e-05
88.550000	2.31413e-05
88.500000	2.32781e-05
88.450000	2.34157e-05
88.400000	2.35541e-05
88.350000	2.36932e-05
88.300000	2.38332e-05
88.250000	2.3974e-05
88.200000	2.41156e-05
88.150000	2.4258e-05
88.100000	2.44013e-05
88.050000	2.45454e-05
88.000000	2.46903e-05
87.950000	2.4836e-05
87.900000	2.49827e-05
87.850000	2.51301e-05
87.800000	2.52784e-05
87.750000	2.54276e-05
87.700000	2.55776e-05
87.650000	2.57285e-05
87.600000	2.58803e-05
87.550000	2.6033e-05
87.500000	2.61865e-05
87.450000	2.63409e-05
87.400000	2.64963e-05
87.350000	2.66525e-05
87.300000	2.68096e-05
87.250000	2.69677e-05
87.200000	2.71266e-05
87.150000	2.72865e-05
87.100000	2.74473e-05
87.050000	2.7609e-05
87.000000	2.77716e-05
86.950000	2.79352e-05
86.900000	2.80998e-05
86.850000	2.82653e-05
86.800000	2.84317e-05
86.750000	2.85991e-05
86.700000	2.87675e-05
86.650000	2.89369e-05
86.600000	2.91072e-05
86.550000	2.92785e-05
86.500000	2.94508e-05
86.450000	2.96241e-05
86.400000	2.97984e-05
86.350000	2.99737e-05
86.300000	3.015e-05
86.250000	3.03273e-05
86.200000	3.05057e-05
86.150000	3.0685e-05
86.100000	3.08654e-05
86.050000	3.10469e-05
86.000000	3.12294e-05
85.950000	3.14129e-05
85.900000	3.15975e-05
85.850000	3.17832e-05
85.800000	3.19699e-05
85.750000	3.21577e-05
85.700000	3.23466e-05
85.650000	3.25366e-05
85.600000	3.27276e-05
85.550000	3.29198e-05
85.500000	3.31131e-05
85.450000	3.33075e-05
85.400000	3.35029e-05
85.350000	3.36996e-05
85.300000	3.38973e-05
85.250000	3.40962e-05
85.200000	3.42962e-05
85.150000	3.44974e-05
85.100000	3.46997e-05
85.050000	3.49032e-05
85.000000	3.51079e-05
84.950000	3.53137e-05
84.900000	3.55207e-05
84.850000	3.57289e-05
84.800000	3.59383e-05
84.750000	3.61489e-05
84.700000	3.63607e-05
84.650000	3.65737e-05
84.600000	3.67879e-05
84.550000	3.70034e-05
84.500000	3.72201e-05
84.450000	3.7438e-05
84.400000	3.76572e-05
84.350000	3.78776e-05
84.300000	3.80993e-05
84.250000	3.83223e-05
84.200000	3.85465e-05
84.150000	3.8772e-05
84.100000	3.89988e-05
84.050000	3.92269e-05
84.000000	3.94563e-05
83.950000	3.9687e-05
83.900000	3.99191e-05
83.850000	4.01524e-05
83.800000	4.03871e-05
83.750000	4.06231e-05
83.700000	4.08605e-05
83.650000	4.10992e-05
83.600000	4.13393e-05
83.550000	4.15808e-05
83.500000	4.18236e-05
83.450000	4.20678e-05
83.400000	4.23134e-05
83.350000	4.25605e-05
83.300000	4.28089e-05
83.250000	4.30587e-05
83.200000	4.33099e-05
83.150000	4.35626e-05
83.100000	4.38167e-05
83.050000	4.40723e-05
83.000000	4.43293e-05
82.950000	4.45878e-05
82.900000	4.48477e-05
82.850000	4.51092e-05
82.800000	4.53721e-05
82.750000	4.56365e-05
82.700000	4.59024e-05
82.650000	4.61698e-05
82.600000	4.64387e-05
82.550000	4.67092e-05
82.500000	4.69812e-05
82.450000	4.72547e-05
82.400000	4.75298e-05
82.350000	4.78064e-05
82.300000	4.80846e-05
82.250000	4.83644e-05
82.200000	4.86458e-05
82.150000	4.89288e-05
82.100000	4.92133e-05
82.050000	4.94995e-05
82.000000	4.97873e-05
81.950000	5.00767e-05
81.900000	5.03678e-05
81.850000	5.06605e-05
81.800000	5.09548e-05
81.750000	5.12509e-05
81.700000	5.15485e-05
81.650000	5.18479e-05
81.600000	5.2149e-05
81.550000	5.24517e-05
81.500000	5.27562e-05
81.450000	5.30624e-05
81.400000	5.33703e-05
81.350000	5.368e-05
81.300000	5.39914e-05
81.250000	5.43045e-05
81.200000	5.46194e-05
81.150000	5.49361e-05
81.100000	5.52546e-05
81.050000	5.55749e-05
81.000000	5.58969e-05
80.950000	5.62208e-05
80.900000	5.65465e-05
80.850000	5.6874e-05
80.800000	5.72034e-05
80.750000	5.75346e-05
80.700000	5.78677e-05
80.650000	5.82026e-05
80.600000	5.85395e-05
80.550000	5.88782e-05
80.500000	5.92188e-05
80.450000	5.95613e-05
80.400000	5.99058e-05
80.350000	6.02522e-05
80.300000	6.06005e-05
80.250000	6.09508e-05
80.200000	6.1303e-05
80.150000	6.16572e-05
80.100000	6.20134e-05
80.050000	6.23716e-05
80.000000	6.27317e-05
79.950000	6.30939e-05
79.900000	6.34581e-05
79.850000	6.38244e-05
79.800000	6.41927e-05
79.750000	6.4563e-05
79.700000	6.49355e-05
79.650000	6.531e-05
79.600000	6.56866e-05
79.550000	6.60652e-05
79.500000	6.6446e-05
79.450000	6.6829e-05
79.400000	6.7214e-05
79.350000	6.76012e-05
79.300000	6.79905e-05
79.250000	6.83821e-05
79.200000	6.87758e-05
79.150000	6.91716e-05
79.100000	6.95697e-05
79.050000	6.997e-05
79.000000	7.03725e-05
78.950000	7.07773e-05
78.900000	7.11843e-05
78.850000	7.15935e-05
78.800000	7.20051e-05
78.750000	7.24189e-05
78.700000	7.2835e-05
78.650000	7.32534e-05
78.600000	7.36741e-05
78.550000	7.40971e-05
78.500000	7.45225e-05
78.450000	7.49503e-05
78.400000	7.53804e-05
78.350000	7.58129e-05
78.300000	7.62478e-05
78.250000	7.6685e-05
78.200000	7.71247e-05
78.150000	7.75668e-05
78.100000	7.80114e-05
78.050000	7.84584e-05
78.000000	7.89079e-05
77.950000	7.93598e-05
77.900000	7.98143e-05
77.850000	8.02712e-05
77.800000	8.07307e-05
77.750000	8.11926e-05
77.700000	8.16572e-05
77.650000	8.21243e-05
77.600000	8.25939e-05
77.550000	8.30661e-05
77.500000	8.35409e-05
77.450000	8.40183e-05
77.400000	8.44984e-05
77.350000	8.4981e-05
77.300000	8.54663e-05
77.250000	8.59543e-05
77.200000	8.6445e-05
77.150000	8.69383e-05
77.100000	8.74343e-05
77.050000	8.7933e-05
77.000000	8.84345e-05
76.950000	8.89387e-05
76.900000	8.94457e-05
76.850000	8.99554e-05
76.800000	9.04679e-05
76.750000	9.09832e-05
76.700000	9.15013e-05
76.650000	9.20222e-05
76.600000	9.2546e-05
76.550000	9.30726e-05
76.500000	9.36021e-05
76.450000	9.41344e-05
76.400000	9.46697e-05
76.350000	9.52078e-05
76.300000	9.57489e-05
76.250000	9.62929e-05
76.200000	9.68399e-05
76.150000	9.73898e-05
76.100000	9.79427e-05
76.050000	9.84986e-05
76.000000	9.90575e-05
75.950000	9.96195e-05
75.900000	0.000100184
75.850000	0.000100752
75.800000	0.000101324
75.750000	0.000101898
75.700000	0.000102475
75.650000	0.000103055
75.600000	0.000103639
75.550000	0.000104226
75.500000	0.000104815
75.450000	0.000105408
75.400000	0.000106005
75.350000	0.000106604
75.300000	0.000107207
75.250000	0.000107812
75.200000	0.000108422
75.150000	0.000109034
75.100000	0.00010965
75.050000	0.000110268
75.000000	0.000110891
74.950000	0.000111516
74.900000	0.000112145
74.850000	0.000112778
74.800000	0.000113413
74.750000	0.000114052
74.700000	0.000114695
74.650000	0.000115341
74.600000	0.00011599
74.550000	0.000116643
74.500000	0.000117299
74.450000	0.000117959
74.400000	0.000118622
74.350000	0.000119289
74.300000	0.000119959
74.250000	0.000120633
74.200000	0.00012131
74.150000	0.000121991
74.100000	0.000122676
74.050000	0.000123364
74.000000	0.000124056
73.950000	0.000124752
73.900000	0.000125451
73.850000	0.000126154
73.800000	0.000126861
73.750000	0.000127571
73.700000	0.000128285
73.650000	0.000129003
73.600000	0.000129725
73.550000	0.00013045
73.500000	0.000131179
73.450000	0.000131912
73.400000	0.000132649
73.350000	0.00013339
73.300000	0.000134134
73.250000	0.000134883
73.200000	0.000135635
73.150000	0.000136392
73.100000	0.000137152
73.050000	0.000137916
73.000000	0.000138685
72.950000	0.000139457
72.900000	0.000140233
72.850000	0.000141013
72.800000	0.000141798
72.750000	0.000142586
72.700000	0.000143379
72.650000	0.000144175
72.600000	0.000144976
72.550000	0.000145781
72.500000	0.00014659
72.450000	0.000147403
72.400000	0.00014822
72.350000	0.000149042
72.300000	0.000149868
72.250000	0.000150698
72.200000	0.000151532
72.150000	0.000152371
72.100000	0.000153214
72.050000	0.000154061
72.000000	0.000154913
71.950000	0.000155769
71.900000	0.000156629
71.850000	0.000157494
71.800000	0.000158363
71.750000	0.000159236
71.700000	0.000160114
71.650000	0.000160997
71.600000	0.000161884
71.550000	0.000162775
71.500000	0.000163671
71.450000	0.000164572
71.400000	0.000165477
71.350000	0.000166387
71.300000	0.000167301
71.250000	0.00016822
71.200000	0.000169143
71.150000	0.000170071
71.100000	0.000171004
71.050000	0.000171941
71.000000	0.000172884
70.950000	0.00017383
70.900000	0.000174782
70.850000	0.000175738
70.800000	0.0001767
70.750000	0.000177666
70.700000	0.000178636
70.650000	0.000179612
70.600000	0.000180592
70.550000	0.000181578
70.500000	0.000182568
70.450000	0.000183563
70.400000	0.000184563
70.350000	0.000185568
70.300000	0.000186578
70.250000	0.000187593
70.200000	0.000188613
70.150000	0.000189637
70.100000	0.000190667
70.050000	0.000191702
70.000000	0.000192742
69.950000	0.000193787
69.900000	0.000194838
69.850000	0.000195893
69.800000	0.000196953
69.750000	0.000198019
69.700000	0.00019909
69.650000	0.000200165
69.600000	0.000201247
69.550000	0.000202333
69.500000	0.000203425
69.450000	0.000204521
69.400000	0.000205623
69.350000	0.000206731
69.300000	0.000207844
69.250000	0.000208962
69.200000	0.000210085
69.150000	0.000211214
69.100000	0.000212348
69.050000	0.000213487
69.000000	0.000214632
68.950000	0.000215782
68.900000	0.000216938
68.850000	0.000218099
68.800000	0.000219266
68.750000	0.000220438
68.700000	0.000221615
68.650000	0.000222799
68.600000	0.000223987
68.550000	0.000225181
68.500000	0.000226381
68.450000	0.000227586
68.400000	0.000228797
68.350000	0.000230014
68.300000	0.000231236
68.250000	0.000232464
68.200000	0.000233697
68.150000	0.000234936
68.100000	0.000236181
68.050000	0.000237431
68.000000	0.000238687
67.950000	0.000239949
67.900000	0.000241217
67.850000	0.00024249
67.800000	0.000243769
67.750000	0.000245054
67.700000	0.000246344
67.650000	0.00024764
67.600000	0.000248942
67.550000	0.00025025
67.500000	0.000251564
67.450000	0.000252884
67.400000	0.000254209
67.350000	0.00025554
67.300000	0.000256877
67.250000	0.00025822
67.200000	0.000259569
67.150000	0.000260924
67.100000	0.000262284
67.050000	0.000263651
67.000000	0.000265023
66.950000	0.000266401
66.900000	0.000267786
66.850000	0.000269176
66.800000	0.000270572
66.750000	0.000271974
66.700000	0.000273382
66.650000	0.000274796
66.600000	0.000276216
66.550000	0.000277641
66.500000	0.000279073
66.450000	0.000280511
66.400000	0.000281955
66.350000	0.000283404
66.300000	0.00028486
66.250000	0.000286321
66.200000	0.000287789
66.150000	0.000289263
66.100000	0.000290742
66.050000	0.000292228
66.000000	0.000293719
65.950000	0.000295216
65.900000	0.00029672
65.850000	0.000298229
65.800000	0.000299744
65.750000	0.000301266
65.700000	0.000302793
65.650000	0.000304326
65.600000	0.000305865
65.550000	0.00030741
65.500000	0.000308961
65.450000	0.000310517
65.400000	0.00031208
65.350000	0.000313649
65.300000	0.000315223
65.250000	0.000316803
65.200000	0.000318389
65.150000	0.000319981
65.100000	0.000321579
65.050000	0.000323183
65.000000	0.000324792
64.950000	0.000326407
64.900000	0.000328028
64.850000	0.000329654
64.800000	0.000331287
64.750000	0.000332925
64.700000	0.000334568
64.650000	0.000336217
64.600000	0.000337872
64.550000	0.000339532
64.500000	0.000341198
64.450000	0.00034287
64.400000	0.000344547
64.350000	0.000346229
64.300000	0.000347917
64.250000	0.00034961
64.200000	0.000351308
64.150000	0.000353012
64.100000	0.000354721
64.050000	0.000356435
64.000000	0.000358154
63.950000	0.000359879
63.900000	0.000361608
63.850000	0.000363343
63.800000	0.000365082
63.750000	0.000366827
63.700000	0.000368576
63.650000	0.00037033
63.600000	0.000372089
63.550000	0.000373852
63.500000	0.00037562
63.450000	0.000377392
63.400000	0.000379169
63.350000	0.000380951
63.300000	0.000382736
63.250000	0.000384526
63.200000	0.00038632
63.150000	0.000388118
63.100000	0.00038992
63.050000	0.000391726
63.000000	0.000393536
62.950000	0.000395349
62.900000	0.000397166
62.850000	0.000398986
62.800000	0.00040081
62.750000	0.000402637
62.700000	0.000404467
62.650000	0.0004063
62.600000	0.000408136
62.550000	0.000409975
62.500000	0.000411816
62.450000	0.000413659
62.400000	0.000415505
62.350000	0.000417353
62.300000	0.000419204
62.250000	0.000421055
62.200000	0.000422909
62.150000	0.000424764
62.100000	0.00042662
62.050000	0.000428477
62.000000	0.000430335
61.950000	0.000432194
61.900000	0.000434053
61.850000	0.000435912
61.800000	0.000437772
61.750000	0.000439631
61.700000	0.000441489
61.650000	0.000443346
61.600000	0.000445203
61.550000	0.000447058
61.500000	0.000448911
61.450000	0.000450762
61.400000	0.000452611
61.350000	0.000454457
61.300000	0.0004563
61.250000	0.00045814
61.200000	0.000459975
61.150000	0.000461806
61.100000	0.000463632
61.050000	0.000465453
61.000000	0.000467269
60.950000	0.000469077
60.900000	0.000470879
60.850000	0.000472674
60.800000	0.00047446
60.750000	0.000476237
60.700000	0.000478005
60.650000	0.000479762
60.600000	0.000481508
60.550000	0.000483243
60.500000	0.000484964
60.450000	0.000486671
60.400000	0.000488363
60.350000	0.000490039
60.300000	0.000491697
60.250000	0.000493335
60.200000	0.000494954
60.150000	0.000496549
60.100000	0.00049812
60.050000	0.000499665
60.000000	0.00050118
59.950000	0.000502663
59.900000	0.000504111
59.850000	0.00050552
59.800000	0.000506884
59.750000	0.000508198
59.700000	0.000509455
59.650000	0.000510645
59.600000	0.000511754
59.550000	0.00051276
59.500000	0.000513625
&
```
