## Supplementary material for "On inputs to deep learning for RNA 3D structure prediction": RF00008.seed.rscape

```
# R-scape :: RNA Structural Covariation Above Phylogenetic Expectation
# R-scape 2.5.7 (February 2025)
# Copyright (C) 2017-2025 Elena Rivas, Harvard University.
# Freely distributed under the GNU General Public License (GPLv3).
#-------------------------------------------------------------------------------------------------------
# MSA RF00008_Hammerhead_3 nseq 85 (85) alen 58 (85) avgid 66.93 (66.65) nbpairs 17 (17)
# Two-set statistical test (one test for annotated basepairs, another for all other pairs)
#
#
# Method Target_E-val [cov_min,cov_max] [FP | TP True Found | Sen PPV F] 
# GTp    0.05         [-9.95,130.21]     [0 | 10 17 10 | 58.82 100.00 74.07] 
#
#       left_pos       right_pos        score          E-value           pvalue       substitutions      power
#--------------------------------------------------------------------------------------------------------------
*	      12	      26	130.20756	2.56234e-06	1.50726e-07	13		0.45
*	      39	      72	116.16801	1.42271e-05	8.36889e-07	9		0.32
*	       4	      82	100.71263	9.20573e-05	5.41514e-06	7		0.24
*	      37	      74	91.51286	0.000275951	1.62324e-05	8		0.28
*	       3	      83	85.52047	0.000559637	3.29198e-05	24		0.69
*	       5	      81	78.90685	0.00120321	7.07773e-05	11		0.39
*	      13	      25	75.14083	0.00185358	0.000109034	8		0.28
*	      14	      24	70.46137	0.00310365	0.000182568	9		0.32
*	      10	      28	64.39952	0.00585729	0.000344547	8		0.28
*	      11	      27	61.90311	0.0073473	0.000432194	9		0.32

# The given structure

# Power analysis of given structure 
#
# Powertype = SINGLE SUBSTITUTIONS
# covary  left_pos      right_pos    substitutions      power
#----------------------------------------------------------------
          1		85		24		0.69
          2		84		8		0.28
     *    3		83		24		0.69
     *    4		82		7		0.24
     *    5		81		11		0.39
          6		80		3		0.04
          7		79		0		0.00
     *    10		28		8		0.28
     *    11		27		9		0.32
     *    12		26		13		0.45
     *    13		25		8		0.28
     *    14		24		9		0.32
          29		34		0		0.00
          36		75		2		0.00
     *    37		74		8		0.28
          38		73		10		0.36
     *    39		72		9		0.32
#
# BPAIRS 17
# avg substitutions per BP  9.0
# BPAIRS expected to covary 4.9 +/- 1.7
# BPAIRS observed to covary 10
#
# RMs = 4 L = 85

# RM_HELIX NESTED 10-14 24-28, nbp = 5 nbp_cov = 5
# aggregated NONE
NESTED  ::::::::<<<<<_______>>>>>:::::::::::::::::::::::::::::::::
        ::::::::<<<<<_______>>>>>:::::::::::::::::::::::::::::::::
NESTED  :::::::::<<<<<_________>>>>>:::::::::::::::::::::::::::::::::::::::::::::::::::::::::
        :::::::::<<<<<_________>>>>>:::::::::::::::::::::::::::::::::::::::::::::::::::::::::

# RM_HELIX NESTED 29-29 34-34, nbp = 1 nbp_cov = 0
# aggregated NONE
NESTED  :::::::::::::::::::::::::<____>:::::::::::::::::::::::::::
        ::::::::::::::::::::::::::::::::::::::::::::::::::::::::::
NESTED  ::::::::::::::::::::::::::::<____>:::::::::::::::::::::::::::::::::::::::::::::::::::
        :::::::::::::::::::::::::::::::::::::::::::::::::::::::::::::::::::::::::::::::::::::

# RM_HELIX NESTED 36-39 72-75, nbp = 4 nbp_cov = 2
# aggregated NONE
NESTED  ::::::::::::::::::::::::::::::::<<<<________>>>>::::::::::
        :::::::::::::::::::::::::::::::::<-<________>->:::::::::::
NESTED  :::::::::::::::::::::::::::::::::::<<<<________________________________>>>>::::::::::
        ::::::::::::::::::::::::::::::::::::<-<________________________________>->:::::::::::

# RM_HELIX NESTED 1-7 79-85, nbp = 7 nbp_cov = 3
# aggregated NONE
NESTED  <<<<<<<____________________________________________>>>>>>>
        ::<<<________________________________________________>>>::
NESTED  <<<<<<<_______________________________________________________________________>>>>>>>
        ::<<<___________________________________________________________________________>>>::
# Number of covarying pairs = 10

#
# Method Target_E-val [cov_min,cov_max] [FP | TP True Found | Sen PPV F] 
# GTp    0.05         [-9.95,130.21]     [0 | 10 18 10 | 55.56 100.00 71.43] 
#
# in_fold in_given   left_pos       right_pos      score           E-value    pvalue       substitutions      power
#-----------------------------------------------------------------------------------------------------------------------
*	*	        12	        26	130.20756	2.56234e-06	1.50726e-07	13		0.45
*	*	        39	        72	116.16801	1.42271e-05	8.36889e-07	9		0.32
*	*	         4	        82	100.71263	9.20573e-05	5.41514e-06	7		0.24
*	*	        37	        74	91.51286	0.000275951	1.62324e-05	8		0.28
*	*	         3	        83	85.52047	0.000559637	3.29198e-05	24		0.69
*	*	         5	        81	78.90685	0.00120321	7.07773e-05	11		0.39
*	*	        13	        25	75.14083	0.00185358	0.000109034	8		0.28
*	*	        14	        24	70.46137	0.00310365	0.000182568	9		0.32
*	*	        10	        28	64.39952	0.00585729	0.000344547	8		0.28
*	*	        11	        27	61.90311	0.0073473	0.000432194	9		0.32

# The predicted CaCoFold structure

# Power analysis of CaCoFold structure 
#
# Powertype = SINGLE SUBSTITUTIONS
# covary  left_pos      right_pos    substitutions      power
#----------------------------------------------------------------
          1		85		24		0.69
          2		84		8		0.28
     *    3		83		24		0.69
     *    4		82		7		0.24
     *    5		81		11		0.39
          6		80		3		0.04
          7		79		0		0.00
     *    10		28		8		0.28
     *    11		27		9		0.32
     *    12		26		13		0.45
     *    13		25		8		0.28
     *    14		24		9		0.32
          15		23		9		0.32
          36		75		2		0.00
     *    37		74		8		0.28
          38		73		10		0.36
     *    39		72		9		0.32
          40		71		11		0.39
#
# BPAIRS 18
# avg substitutions per BP  9.6
# BPAIRS expected to covary 5.6 +/- 1.8
# BPAIRS observed to covary 10
#
# RMs = 3 L = 85

# RM_HELIX NESTED 10-15 23-28, nbp = 6 nbp_cov = 5
# aggregated NONE
NESTED  ::::::::<<<<<<_____>>>>>>:::::::::::::::::::::::::::::::::
        ::::::::<<<<<_______>>>>>:::::::::::::::::::::::::::::::::
NESTED  :::::::::<<<<<<_______>>>>>>:::::::::::::::::::::::::::::::::::::::::::::::::::::::::
        :::::::::<<<<<_________>>>>>:::::::::::::::::::::::::::::::::::::::::::::::::::::::::

# RM_HELIX NESTED 36-40 71-75, nbp = 5 nbp_cov = 2
# aggregated NONE
NESTED  ::::::::::::::::::::::::::::::::<<<<<______>>>>>::::::::::
        :::::::::::::::::::::::::::::::::<-<________>->:::::::::::
NESTED  :::::::::::::::::::::::::::::::::::<<<<<______________________________>>>>>::::::::::
        ::::::::::::::::::::::::::::::::::::<-<________________________________>->:::::::::::

# RM_HELIX NESTED 1-7 79-85, nbp = 7 nbp_cov = 3
# aggregated NONE
NESTED  <<<<<<<____________________________________________>>>>>>>
        ::<<<________________________________________________>>>::
NESTED  <<<<<<<_______________________________________________________________________>>>>>>>
        ::<<<___________________________________________________________________________>>>::
# MSA RF00008_Hammerhead_3 alen=58 nseq=85 time=0.15 secs
```
