## Supplementary material for "On inputs to deep learning for RNA 3D structure prediction": RF00008_4_59.rscape

```
# R-scape :: RNA Structural Covariation Above Phylogenetic Expectation
# R-scape 2.5.7 (February 2025)
# Copyright (C) 2017-2025 Elena Rivas, Harvard University.
# Freely distributed under the GNU General Public License (GPLv3).
#-------------------------------------------------------------------------------------------------------
# MSA RF00008_4_59_1 nseq 512 (512) alen 55 (121) avgid 76.19 (74.95) nbpairs 17 (17)
# Two-set statistical test (one test for annotated basepairs, another for all other pairs)
#
#
# Method Target_E-val [cov_min,cov_max] [FP | TP True Found | Sen PPV F] 
# GTp    0.05         [-9.95,536.83]     [0 | 13 17 13 | 76.47 100.00 86.67] 
#
#       left_pos       right_pos        score          E-value           pvalue       substitutions      power
#--------------------------------------------------------------------------------------------------------------
*	      18	      44	536.82934	1.32924e-06	7.81908e-08	52		0.88
*	       8	     109	494.46532	4.93002e-06	2.90001e-07	35		0.80
*	      59	      98	448.98771	1.99989e-05	1.1764e-06	31		0.77
*	       7	     110	442.89619	2.41101e-05	1.41824e-06	54		0.88
*	       9	     108	431.50235	3.4121e-05	2.00712e-06	34		0.80
*	      16	      46	406.15037	7.38802e-05	4.3459e-06	22		0.66
*	      15	      47	398.93195	9.20633e-05	5.41549e-06	50		0.87
*	      14	      48	359.15766	0.000304754	1.79267e-05	28		0.74
*	      57	     101	310.70464	0.00126816	7.45975e-05	20		0.62
*	      17	      45	259.74632	0.00515922	0.000303484	19		0.60
*	       5	     112	246.81133	0.00701807	0.000412828	115		0.99
*	      58	     100	220.40182	0.0114478	0.000673401	19		0.60
*	       6	     111	183.15544	0.0326263	0.00191919	77		0.93

# The given structure

# Power analysis of given structure 
#
# Powertype = SINGLE SUBSTITUTIONS
# covary  left_pos      right_pos    substitutions      power
#----------------------------------------------------------------
     *    5		112		115		0.99
     *    6		111		77		0.93
     *    7		110		54		0.88
     *    8		109		35		0.80
     *    9		108		34		0.80
          10		107		7		0.24
          11		106		0		0.00
     *    14		48		28		0.74
     *    15		47		50		0.87
     *    16		46		22		0.66
     *    17		45		19		0.60
     *    18		44		52		0.88
          49		54		1		0.00
          56		102		6		0.19
     *    57		101		20		0.62
     *    58		100		19		0.60
     *    59		98		31		0.77
#
# BPAIRS 17
# avg substitutions per BP  33.5
# BPAIRS expected to covary 10.6 +/- 1.5
# BPAIRS observed to covary 13
#
# RMs = 4 L = 112

# RM_HELIX NESTED 14-18 44-48, nbp = 5 nbp_cov = 5
# aggregated NONE
NESTED  ::::::::<<<<<___>>>>>::::::::::::::::::::::::::::::::::
        ::::::::<<<<<___>>>>>::::::::::::::::::::::::::::::::::
NESTED  :::::::::::::<<<<<_________________________>>>>>:::::::::::::::::::::::::::::::::::::::::::::::::::::::::::::::::::::::::
        :::::::::::::<<<<<_________________________>>>>>:::::::::::::::::::::::::::::::::::::::::::::::::::::::::::::::::::::::::

# RM_HELIX NESTED 49-49 54-54, nbp = 1 nbp_cov = 0
# aggregated NONE
NESTED  :::::::::::::::::::::<____>::::::::::::::::::::::::::::
        :::::::::::::::::::::::::::::::::::::::::::::::::::::::
NESTED  ::::::::::::::::::::::::::::::::::::::::::::::::<____>:::::::::::::::::::::::::::::::::::::::::::::::::::::::::::::::::::
        :::::::::::::::::::::::::::::::::::::::::::::::::::::::::::::::::::::::::::::::::::::::::::::::::::::::::::::::::::::::::

# RM_HELIX NESTED 56-59 98-102, nbp = 4 nbp_cov = 3
# aggregated NONE
NESTED  ::::::::::::::::::::::::::::<<<<_________>>>>::::::::::
        :::::::::::::::::::::::::::::<<<_________>>>:::::::::::
NESTED  :::::::::::::::::::::::::::::::::::::::::::::::::::::::<<<<______________________________________>->>>:::::::::::::::::::
        ::::::::::::::::::::::::::::::::::::::::::::::::::::::::<<<______________________________________>->>::::::::::::::::::::

# RM_HELIX NESTED 5-11 106-112, nbp = 7 nbp_cov = 5
# aggregated NONE
NESTED  <<<<<<<_________________________________________>>>>>>>
        <<<<<_____________________________________________>>>>>
NESTED  ::::<<<<<<<______________________________________________________________________________________________>>>>>>>:::::::::
        ::::<<<<<__________________________________________________________________________________________________>>>>>:::::::::
# Number of covarying pairs = 13

#
# Method Target_E-val [cov_min,cov_max] [FP | TP True Found | Sen PPV F] 
# GTp    0.05         [-9.95,536.83]     [0 | 13 17 13 | 76.47 100.00 86.67] 
#
# in_fold in_given   left_pos       right_pos      score           E-value    pvalue       substitutions      power
#-----------------------------------------------------------------------------------------------------------------------
*	*	        18	        44	536.82934	1.32924e-06	7.81908e-08	52		0.88
*	*	         8	       109	494.46532	4.93002e-06	2.90001e-07	35		0.80
*	*	        59	        98	448.98771	1.99989e-05	1.1764e-06	31		0.77
*	*	         7	       110	442.89619	2.41101e-05	1.41824e-06	54		0.88
*	*	         9	       108	431.50235	3.4121e-05	2.00712e-06	34		0.80
*	*	        16	        46	406.15037	7.38802e-05	4.3459e-06	22		0.66
*	*	        15	        47	398.93195	9.20633e-05	5.41549e-06	50		0.87
*	*	        14	        48	359.15766	0.000304754	1.79267e-05	28		0.74
*	*	        57	       101	310.70464	0.00126816	7.45975e-05	20		0.62
*	*	        17	        45	259.74632	0.00515922	0.000303484	19		0.60
*	*	         5	       112	246.81133	0.00701807	0.000412828	115		0.99
*	*	        58	       100	220.40182	0.0114478	0.000673401	19		0.60
*	*	         6	       111	183.15544	0.0326263	0.00191919	77		0.93

# The predicted CaCoFold structure

# Power analysis of CaCoFold structure 
#
# Powertype = SINGLE SUBSTITUTIONS
# covary  left_pos      right_pos    substitutions      power
#----------------------------------------------------------------
     *    5		112		115		0.99
     *    6		111		77		0.93
     *    7		110		54		0.88
     *    8		109		35		0.80
     *    9		108		34		0.80
          10		107		7		0.24
          11		106		0		0.00
     *    14		48		28		0.74
     *    15		47		50		0.87
     *    16		46		22		0.66
     *    17		45		19		0.60
     *    18		44		52		0.88
          56		102		6		0.19
     *    57		101		20		0.62
     *    58		100		19		0.60
     *    59		98		31		0.77
          60		95		80		0.94
#
# BPAIRS 17
# avg substitutions per BP  38.2
# BPAIRS expected to covary 11.5 +/- 1.6
# BPAIRS observed to covary 13
#
# RMs = 3 L = 112

# RM_HELIX NESTED 14-18 44-48, nbp = 5 nbp_cov = 5
# aggregated NONE
NESTED  ::::::::<<<<<___>>>>>::::::::::::::::::::::::::::::::::
        ::::::::<<<<<___>>>>>::::::::::::::::::::::::::::::::::
NESTED  :::::::::::::<<<<<_________________________>>>>>:::::::::::::::::::::::::::::::::::::::::::::::::::::::::::::::::::::::::
        :::::::::::::<<<<<_________________________>>>>>:::::::::::::::::::::::::::::::::::::::::::::::::::::::::::::::::::::::::

# RM_HELIX NESTED 56-60 95-102, nbp = 5 nbp_cov = 3
# aggregated NONE
NESTED  ::::::::::::::::::::::::::::<<<<<_______>>>>>::::::::::
        :::::::::::::::::::::::::::::<<<_________>>>:::::::::::
NESTED  :::::::::::::::::::::::::::::::::::::::::::::::::::::::<<<<<__________________________________>-->->>>:::::::::::::::::::
        ::::::::::::::::::::::::::::::::::::::::::::::::::::::::<<<______________________________________>->>::::::::::::::::::::

# RM_HELIX NESTED 5-11 106-112, nbp = 7 nbp_cov = 5
# aggregated NONE
NESTED  <<<<<<<_________________________________________>>>>>>>
        <<<<<_____________________________________________>>>>>
NESTED  ::::<<<<<<<______________________________________________________________________________________________>>>>>>>:::::::::
        ::::<<<<<__________________________________________________________________________________________________>>>>>:::::::::
# MSA RF00008_4_59_1 alen=55 nseq=512 time=0.41 secs
```
