## Supplementary material for "On inputs to deep learning for RNA 3D structure prediction": 2xnw_A.hmm

```
HMMER3/f [3.4 | Aug 2023]
NAME  2xnw_A
LENG  61
MAXL  144
ALPH  RNA
RF    yes
MM    no
CONS  yes
CS    no
MAP   yes
DATE  Mon Feb 10 06:36:31 2025
NSEQ  8
EFFN  3.011719
CKSUM 493534153
STATS LOCAL MSV       -8.4041  0.71891
STATS LOCAL VITERBI   -8.5201  0.71891
STATS LOCAL FORWARD   -3.7357  0.71891
HMM          A        C        G        U   
            m->m     m->i     m->d     i->m     i->i     d->m     d->d
  COMPO   1.35498  1.40617  1.36108  1.42467
          1.40644  1.59271  0.89202  1.95343
          0.30302  1.41789  3.95349  1.02463  0.44462  0.00000        *
      1   2.90458  0.20909  3.05268  2.44561      4 c x - -
          1.38629  1.38629  1.38629  1.38629
          0.03913  3.95349  3.95349  1.46634  0.26236  1.09861  0.40547
      2   0.15929  3.13301  2.94965  2.96999      5 a x - -
          1.38629  1.38629  1.38629  1.38629
          0.03913  3.95349  3.95349  1.46634  0.26236  1.09861  0.40547
      3   2.72109  2.46331  2.83957  0.23497      6 u x - -
          1.38629  1.38629  1.38629  1.38629
          0.03913  3.95349  3.95349  1.46634  0.26236  1.09861  0.40547
      4   0.15929  3.13301  2.94965  2.96999      7 a x - -
          1.38629  1.38629  1.38629  1.38629
          0.03913  3.95349  3.95349  1.46634  0.26236  1.09861  0.40547
      5   2.72109  2.46331  2.83957  0.23497      8 u x - -
          1.38629  1.38629  1.38629  1.38629
          0.03913  3.95349  3.95349  1.46634  0.26236  1.09861  0.40547
      6   0.15929  3.13301  2.94965  2.96999      9 a x - -
          1.38629  1.38629  1.38629  1.38629
          0.03913  3.95349  3.95349  1.46634  0.26236  1.09861  0.40547
      7   0.15929  3.13301  2.94965  2.96999     10 a x - -
          1.38629  1.38629  1.38629  1.38629
          0.03913  3.95349  3.95349  1.46634  0.26236  1.09861  0.40547
      8   1.63496  1.60779  2.07342  0.73615     11 u x - -
          1.38629  1.38629  1.38629  1.38629
          0.03913  3.95349  3.95349  1.46634  0.26236  1.09861  0.40547
      9   2.49570  0.45399  2.63752  1.55620     12 c x - -
          1.38629  1.38629  1.38629  1.38629
          0.03913  3.95349  3.95349  1.46634  0.26236  1.09861  0.40547
     10   2.72828  3.30585  0.15843  3.11178     13 g x - -
          1.38629  1.38629  1.38629  1.38629
          0.03913  3.95349  3.95349  1.46634  0.26236  1.09861  0.40547
     11   2.90458  0.20909  3.05268  2.44561     14 c x - -
          1.38629  1.38629  1.38629  1.38629
          0.03913  3.95349  3.95349  1.46634  0.26236  1.09861  0.40547
     12   2.72828  3.30585  0.15843  3.11178     15 g x - -
          1.38629  1.38629  1.38629  1.38629
          0.03913  3.95349  3.95349  1.46634  0.26236  1.09861  0.40547
     13   2.72109  2.46331  2.83957  0.23497     16 u x - -
          1.38629  1.38629  1.38629  1.38629
          0.03913  3.95349  3.95349  1.46634  0.26236  1.09861  0.40547
     14   2.72828  3.30585  0.15843  3.11178     17 g x - -
          1.38629  1.38629  1.38629  1.38629
          0.03913  3.95349  3.95349  1.46634  0.26236  1.09861  0.40547
     15   1.70569  2.73541  0.39851  2.49896     18 g x - -
          1.38629  1.38629  1.38629  1.38629
          0.03913  3.95349  3.95349  1.46634  0.26236  1.09861  0.40547
     16   0.60774  2.15883  2.17508  1.48562     19 a x - -
          1.38629  1.38629  1.38629  1.38629
          0.03913  3.95349  3.95349  1.46634  0.26236  1.09861  0.40547
     17   2.10885  2.12706  1.61751  0.57796     20 u x - -
          1.38629  1.38629  1.38629  1.38629
          0.03913  3.95349  3.95349  1.46634  0.26236  1.09861  0.40547
     18   0.15929  3.13301  2.94965  2.96999     21 a x - -
          1.38629  1.38629  1.38629  1.38629
          0.03913  3.95349  3.95349  1.46634  0.26236  1.09861  0.40547
     19   2.72109  2.46331  2.83957  0.23497     22 u x - -
          1.38629  1.38629  1.38629  1.38629
          0.03913  3.95349  3.95349  1.46634  0.26236  1.09861  0.40547
     20   1.77358  2.77418  0.37249  2.54008     23 g x - -
          1.38629  1.38629  1.38629  1.38629
          0.03913  3.95349  3.95349  1.46634  0.26236  1.09861  0.40547
     21   2.72828  3.30585  0.15843  3.11178     24 g x - -
          1.38629  1.38629  1.38629  1.38629
          0.03913  3.95349  3.95349  1.46634  0.26236  1.09861  0.40547
     22   2.90458  0.20909  3.05268  2.44561     25 c x - -
          1.38629  1.38629  1.38629  1.38629
          0.03913  3.95349  3.95349  1.46634  0.26236  1.09861  0.40547
     23   0.15929  3.13301  2.94965  2.96999     26 a x - -
          1.38629  1.38629  1.38629  1.38629
          0.03913  3.95349  3.95349  1.46634  0.26236  1.09861  0.40547
     24   2.90458  0.20909  3.05268  2.44561     27 c x - -
          1.38629  1.38629  1.38629  1.38629
          0.03913  3.95349  3.95349  1.46634  0.26236  1.09861  0.40547
     25   2.72828  3.30585  0.15843  3.11178     28 g x - -
          1.38629  1.38629  1.38629  1.38629
          0.03913  3.95349  3.95349  1.46634  0.26236  1.09861  0.40547
     26   2.90458  0.20909  3.05268  2.44561     29 c x - -
          1.38629  1.38629  1.38629  1.38629
          0.03913  3.95349  3.95349  1.46634  0.26236  1.09861  0.40547
     27   0.48025  2.46940  1.65984  2.23898     30 a x - -
          1.38629  1.38629  1.38629  1.38629
          0.03913  3.95349  3.95349  1.46634  0.26236  1.09861  0.40547
     28   0.50658  2.44568  1.60245  2.21298     31 a x - -
          1.38629  1.38629  1.38629  1.38629
          0.03913  3.95349  3.95349  1.46634  0.26236  1.09861  0.40547
     29   2.72828  3.30585  0.15843  3.11178     32 g x - -
          1.38629  1.38629  1.38629  1.38629
          0.03913  3.95349  3.95349  1.46634  0.26236  1.09861  0.40547
     30   2.72109  2.46331  2.83957  0.23497     33 u x - -
          1.38629  1.38629  1.38629  1.38629
          0.03913  3.95349  3.95349  1.46634  0.26236  1.09861  0.40547
     31   2.72109  2.46331  2.83957  0.23497     34 u x - -
          1.38629  1.38629  1.38629  1.38629
          0.03913  3.95349  3.95349  1.46634  0.26236  1.09861  0.40547
     32   2.72109  2.46331  2.83957  0.23497     35 u x - -
          1.38629  1.38629  1.38629  1.38629
          0.03913  3.95349  3.95349  1.46634  0.26236  1.09861  0.40547
     33   2.90458  0.20909  3.05268  2.44561     36 c x - -
          1.38629  1.38629  1.38629  1.38629
          0.03913  3.95349  3.95349  1.46634  0.26236  1.09861  0.40547
     34   2.72109  2.46331  2.83957  0.23497     37 u x - -
          1.38629  1.38629  1.38629  1.38629
          0.03913  3.95349  3.95349  1.46634  0.26236  1.09861  0.40547
     35   0.15929  3.13301  2.94965  2.96999     38 a x - -
          1.38629  1.38629  1.38629  1.38629
          0.03913  3.95349  3.95349  1.46634  0.26236  1.09861  0.40547
     36   2.90458  0.20909  3.05268  2.44561     39 c x - -
          1.38629  1.38629  1.38629  1.38629
          0.03913  3.95349  3.95349  1.46634  0.26236  1.09861  0.40547
     37   2.90458  0.20909  3.05268  2.44561     40 c x - -
          1.38629  1.38629  1.38629  1.38629
          0.03913  3.95349  3.95349  1.46634  0.26236  1.09861  0.40547
     38   2.72828  3.30585  0.15843  3.11178     41 g x - -
          1.38629  1.38629  1.38629  1.38629
          0.03913  3.95349  3.95349  1.46634  0.26236  1.09861  0.40547
     39   2.72828  3.30585  0.15843  3.11178     42 g x - -
          1.38629  1.38629  1.38629  1.38629
          0.03913  3.95349  3.95349  1.46634  0.26236  1.09861  0.40547
     40   1.70569  2.73541  0.39851  2.49896     43 g x - -
          1.38629  1.38629  1.38629  1.38629
          0.03913  3.95349  3.95349  1.46634  0.26236  1.09861  0.40547
     41   2.90458  0.20909  3.05268  2.44561     44 c x - -
          1.38629  1.38629  1.38629  1.38629
          0.03913  3.95349  3.95349  1.46634  0.26236  1.09861  0.40547
     42   0.15929  3.13301  2.94965  2.96999     45 a x - -
          1.38629  1.38629  1.38629  1.38629
          0.03913  3.95349  3.95349  1.46634  0.26236  1.09861  0.40547
     43   2.90458  0.20909  3.05268  2.44561     46 c x - -
          1.38629  1.38629  1.38629  1.38629
          0.03913  3.95349  3.95349  1.46634  0.26236  1.09861  0.40547
     44   2.49570  0.45399  2.63752  1.55620     47 c x - -
          1.38629  1.38629  1.38629  1.38629
          0.03913  3.95349  3.95349  1.46634  0.26236  1.09861  0.40547
     45   2.72828  3.30585  0.15843  3.11178     48 g x - -
          1.38629  1.38629  1.38629  1.38629
          0.03913  3.95349  3.95349  1.46634  0.26236  1.09861  0.40547
     46   1.59045  2.11805  2.22895  0.56518     49 u x - -
          1.38629  1.38629  1.38629  1.38629
          0.03913  3.95349  3.95349  1.46634  0.26236  1.09861  0.40547
     47   0.60774  2.15883  2.17508  1.48562     50 a x - -
          1.38629  1.38629  1.38629  1.38629
          0.03913  3.95349  3.95349  1.46634  0.26236  1.09861  0.40547
     48   0.15929  3.13301  2.94965  2.96999     51 a x - -
          1.38629  1.38629  1.38629  1.38629
          0.03913  3.95349  3.95349  1.46634  0.26236  1.09861  0.40547
     49   0.60546  1.59108  2.20702  1.96297     52 a x - -
          1.38629  1.38629  1.38629  1.38629
          0.03913  3.95349  3.95349  1.46634  0.26236  1.09861  0.40547
     50   2.10885  2.12706  1.61751  0.57796     53 u x - -
          1.38629  1.38629  1.38629  1.38629
          0.03913  3.95349  3.95349  1.46634  0.26236  1.09861  0.40547
     51   2.72828  3.30585  0.15843  3.11178     54 g x - -
          1.38629  1.38629  1.38629  1.38629
          0.03913  3.95349  3.95349  1.46634  0.26236  1.09861  0.40547
     52   2.72109  2.46331  2.83957  0.23497     55 u x - -
          1.38629  1.38629  1.38629  1.38629
          0.03913  3.95349  3.95349  1.46634  0.26236  1.09861  0.40547
     53   2.90458  0.20909  3.05268  2.44561     56 c x - -
          1.38629  1.38629  1.38629  1.38629
          0.03913  3.95349  3.95349  1.46634  0.26236  1.09861  0.40547
     54   2.90458  0.20909  3.05268  2.44561     57 c x - -
          1.38629  1.38629  1.38629  1.38629
          0.03913  3.95349  3.95349  1.46634  0.26236  1.09861  0.40547
     55   2.72828  3.30585  0.15843  3.11178     58 g x - -
          1.38629  1.38629  1.38629  1.38629
          0.03913  3.95349  3.95349  1.46634  0.26236  1.09861  0.40547
     56   0.15929  3.13301  2.94965  2.96999     59 a x - -
          1.38629  1.38629  1.38629  1.38629
          0.03913  3.95349  3.95349  1.46634  0.26236  1.09861  0.40547
     57   2.51665  0.43441  2.65993  1.60112     60 c x - -
          1.38629  1.38629  1.38629  1.38629
          0.03913  3.95349  3.95349  1.46634  0.26236  1.09861  0.40547
     58   2.72109  2.46331  2.83957  0.23497     61 u x - -
          1.38629  1.38629  1.38629  1.38629
          0.03913  3.95349  3.95349  1.46634  0.26236  1.09861  0.40547
     59   0.15929  3.13301  2.94965  2.96999     62 a x - -
          1.38629  1.38629  1.38629  1.38629
          0.03913  3.95349  3.95349  1.46634  0.26236  1.09861  0.40547
     60   2.72109  2.46331  2.83957  0.23497     63 u x - -
          1.38629  1.38629  1.38629  1.38629
          0.03913  3.95349  3.95349  1.46634  0.26236  1.09861  0.40547
     61   2.72828  3.30585  0.15843  3.11178     64 g x - -
          1.82199  0.92342  1.82199  1.27500
          0.17673  1.82022        *  1.15960  0.37631  0.00000        *
//
```
