## Supplementary material for "On inputs to deep learning for RNA 3D structure prediction": 2xnw_A.rscap

```
# R-scape :: RNA Structural Covariation Above Phylogenetic Expectation
# R-scape 2.5.7 (February 2025)
# Copyright (C) 2017-2025 Elena Rivas, Harvard University.
# Freely distributed under the GNU General Public License (GPLv3).
#-------------------------------------------------------------------------------------------------------
# MSA 2xnw_A_1 nseq 16 (16) alen 65 (74) avgid 88.42 (87.72) nbpairs 0 (0)
# One-set statistical test (all pairs are tested as equivalent) 
#
#
# Method Target_E-val [cov_min,cov_max] [FP | TP True Found | Sen PPV F] 
# GTp    0.05         [-6.05,12.57]     [0 | 0 0 0 | 0.00 0.00 0.00] 
#
#       left_pos       right_pos        score          E-value           pvalue       substitutions      power
#--------------------------------------------------------------------------------------------------------------
no significant pairs

# The given structure

# Power analysis of given structure 
#
# Powertype = SINGLE SUBSTITUTIONS
# covary  left_pos      right_pos    substitutions      power
#----------------------------------------------------------------
#
# BPAIRS 0
# avg substitutions per BP  0.0
# BPAIRS expected to covary 0.0 +/- 0.0
# BPAIRS observed to covary 0
#
# RMs = 0 L = 72
# Number of covarying pairs = 0

#
# Method Target_E-val [cov_min,cov_max] [FP | TP True Found | Sen PPV F] 
# GTp    0.05         [-6.05,12.57]     [0 | 0 13 0 | 0.00 0.00 0.00] 
#

# The predicted CaCoFold structure

# Power analysis of CaCoFold structure 
#
# Powertype = SINGLE SUBSTITUTIONS
# covary  left_pos      right_pos    substitutions      power
#----------------------------------------------------------------
          11		31		3		0.04
          12		30		3		0.04
          13		29		2		0.00
          14		28		0		0.00
          15		27		2		0.00
          16		26		4		0.10
          17		25		0		0.00
          40		65		0		0.00
          41		63		3		0.04
          42		61		2		0.00
          43		59		7		0.24
          44		57		3		0.04
          45		55		4		0.10
#
# BPAIRS 13
# avg substitutions per BP  2.5
# BPAIRS expected to covary 0.6 +/- 0.7
# BPAIRS observed to covary 0
#
# RMs = 2 L = 72

# RM_HELIX NESTED 11-17 25-31, nbp = 7 nbp_cov = 0
# aggregated NONE
NESTED  :::::::::<<<<<<<_______>>>>>>>:::::::::::::::::::::::::::::::::::
        :::::::::::::::::::::::::::::::::::::::::::::::::::::::::::::::::
NESTED  ::::::::::<<<<<<<_______>>>>>>>:::::::::::::::::::::::::::::::::::::::::::
        ::::::::::::::::::::::::::::::::::::::::::::::::::::::::::::::::::::::::::

# RM_HELIX NESTED 40-45 55-65, nbp = 6 nbp_cov = 0
# aggregated NONE
NESTED  ::::::::::::::::::::::::::::::::::::::<<<<<<________>>>>>>:::::::
        :::::::::::::::::::::::::::::::::::::::::::::::::::::::::::::::::
NESTED  :::::::::::::::::::::::::::::::::::::::<<<<<<_________>->->->->->:::::::::
        ::::::::::::::::::::::::::::::::::::::::::::::::::::::::::::::::::::::::::
# MSA 2xnw_A_1 alen=65 nseq=16 time=0.29 secs
```
