## Supplementary material for "On inputs to deep learning for RNA 3D structure prediction": 2xnw_A.tbl

```
# target name                     accession  query name           accession  hmmfrom hmm to alifrom  ali to envfrom  env to  sq len strand   E-value  score  bias  description of target
#             ------------------- ---------- -------------------- ---------- ------- ------- ------- ------- ------- ------- ------- ------ --------- ------ ----- ---------------------
URS000080DD54                     -          2xnw_A               -                1      67       1      67       1      67      68    +     6.3e-11   57.0   0.0  misc_RNA from 1 species  
URS000080DF68                     -          2xnw_A               -                1      67       1      67       1      67      67    +     3.5e-10   54.8   0.1  ncRNA from 2 species  
URS000005DB10                     -          2xnw_A               -                4      64      22      82      17      85     101    +     3.5e-09   51.7   0.0  ncRNA from 1 species  
X83878.1/168-267                  -          2xnw_A               -                4      64      22      82      17      85     100    +     3.5e-09   51.7   0.0  B.subtilis xpt and pbuX genes  
URS0001BC0AD8                     -          2xnw_A               -                4      64      22      82      19      85     100    +     3.6e-09   51.7   0.0  ncRNA from 23 species  
URS000269950D                     -          2xnw_A               -                4      64      18      78      15      81      86    +     3.6e-09   51.7   0.0  ncRNA from 1 species  
URS000080DFAE                     -          2xnw_A               -                2      64       2      64       1      67      67    +     9.6e-07   44.3   0.0  ncRNA from 2 species  
URS0000E35A0D                     -          2xnw_A               -                4      64      22      82      19      85     100    +     0.00065   35.7   0.1  ncRNA from 1 species  
#
# Program:         nhmmer
# Version:         3.4 (Aug 2023)
# Pipeline mode:   SEARCH
# Query file:      query/2xnw_A/2xnw_A.fasta
# Target file:     database/clean_af3db_rep_seq.hmmerdb
# Option settings: nhmmer -A query/2xnw_A/2xnw_A.search.sto --tblout query/2xnw_A/2xnw_A.tbl -E 0.001 --incE 0.001 --F3 0.00005 --rna --watson query/2xnw_A/2xnw_A.fasta database/clean_af3db_rep_seq.hmmerdb 
# Current dir:     /net/holy-nfsisilon/ifs/rc_labs/eddy_lab/users/mszikszai/AlphaFold3-alignment
# Date:            Mon Feb 10 06:36:20 2025
# [ok]
```
