## Supplementary material for "On inputs to deep learning for RNA 3D structure prediction": 2xnw_A_1.cacofold.helixcov

```
# RMs = 3 L = 67

# RM_HELIX NESTED 11-17 25-31, nbp = 7 nbp_cov = 0
# pvals: 0.00384668,0.959261,0.860846,0.860846,0.860846,0.860846,0.860846
# aggregated NONE
NESTED  ::::::::::<<<<<<<_______>>>>>>>::::::::::::::::::::::::::::::::::::
        :::::::::::::::::::::::::::::::::::::::::::::::::::::::::::::::::::

# RM_HELIX NESTED 40-45 53-58, nbp = 6 nbp_cov = 0
# pvals: 0.860846,0.860846,0.860846,0.860846,0.860846,0.860846
# aggregated NONE
NESTED  :::::::::::::::::::::::::::::::::::::::<<<<<<_______>>>>>>:::::::::
        :::::::::::::::::::::::::::::::::::::::::::::::::::::::::::::::::::

# RM_HELIX NESTED 1-7 61-67, nbp = 7 nbp_cov = 0
# pvals: 0.954851,0.956165,0.0378223,0.860846,0.860846,0.860846,0.860846
# aggregated NONE
NESTED  <<<<<<<_____________________________________________________>>>>>>>
        :::::::::::::::::::::::::::::::::::::::::::::::::::::::::::::::::::
```
