## Supplementary material for "On inputs to deep learning for RNA 3D structure prediction": 2xnw_A_1.cacofold.power

```
# Power analysis of CaCoFold structure 
#
# Powertype = SINGLE SUBSTITUTIONS
# covary  left_pos      right_pos    substitutions      power
#----------------------------------------------------------------
          1		67		0		0.00
          2		66		0		0.00
          3		65		1		0.00
          4		64		0		0.00
          5		63		0		0.00
          6		62		0		0.00
          7		61		0		0.00
          11		31		3		0.04
          12		30		2		0.00
          13		29		0		0.00
          14		28		0		0.00
          15		27		0		0.00
          16		26		0		0.00
          17		25		0		0.00
          40		58		0		0.00
          41		57		0		0.00
          42		56		0		0.00
          43		55		1		0.00
          44		54		0		0.00
          45		53		1		0.00
#
# BPAIRS 20
# avg substitutions per BP  0.4
# BPAIRS expected to covary 0.0 +/- 0.2
# BPAIRS observed to covary 0
#
```
