## Supplementary material for "On inputs to deep learning for RNA 3D structure prediction": 2xnw_A_1.cov

```
#
# Method Target_E-val [cov_min,cov_max] [FP | TP True Found | Sen PPV F] 
# GTp    0.05           [-3.18,6.72]    [0 | 0 0 0 | 0.00 0.00 0.00] 
#
#-------------------------------------------------------------------------------------------------------
no significant pairs
```
