## Supplementary material for "On inputs to deep learning for RNA 3D structure prediction": 2xnw_A_1.surv

```
&
6.719206	0.000452284
6.707905	0.0027137
5.720107	0.00316599
5.070982	0.00497512
3.885624	0.00678426
3.744510	0.0194482
3.236499	0.0199005
2.982494	0.0217096
2.869603	0.0221619
2.559152	0.0226142
1.232680	0.0262325
1.204457	0.0280416
1.176234	0.0284939
0.837560	0.030303
0.470664	0.0307553
0.301327	0.0325645
0.047321	0.0606061
0.019099	0.0814111
-0.009124	0.736771
-0.037347	0.944821
-0.291352	0.959294
-0.460689	0.959747
-0.573580	0.960199
-0.686472	0.962008
-0.714695	0.964722
-0.742917	0.966531
-0.799363	0.968792
-1.109814	0.970602
-1.279151	0.97422
-1.871830	0.977838
-1.956498	0.97829
-2.549177	0.981909
-2.972520	0.996382
-3.198302	1
&
10.066420	2.26142e-06
9.050399	4.52284e-06
8.909285	6.78426e-06
8.598834	9.04568e-06
8.316606	1.13071e-05
8.231937	1.35685e-05
8.034377	1.58299e-05
7.893263	2.48756e-05
7.865041	3.16599e-05
7.836818	3.39213e-05
7.808595	4.52284e-05
7.780372	6.55812e-05
7.752149	8.14111e-05
7.723927	0.00011081
7.695704	0.000124378
7.667481	0.000140208
7.639258	0.000149254
7.611035	0.000160561
7.582812	0.000167345
7.554590	0.000176391
7.526367	0.000180914
7.441698	0.000183175
7.413476	0.000185436
7.385253	0.000192221
7.357030	0.000199005
7.328807	0.000205789
7.300584	0.000219358
7.272362	0.000230665
7.244139	0.000232926
7.215916	0.000251018
7.187693	0.000253279
7.131247	0.000262325
7.103025	0.000275893
7.074802	0.000296246
7.018356	0.000305292
6.990133	0.000336952
6.961911	0.000373134
6.933688	0.000395749
6.905465	0.00039801
6.877242	0.00041384
6.849019	0.000440977
6.820797	0.000470375
6.792574	0.000560832
6.764351	0.000612845
6.736128	0.000642243
6.707905	0.000655812
6.679682	0.000694256
6.651460	0.000728177
6.623237	0.000784713
6.595014	0.000829941
6.566791	0.000879692
6.538568	0.000949796
6.510346	0.000981456
6.482123	0.00105382
6.453900	0.00112845
6.425677	0.00118498
6.397454	0.001237
6.369232	0.00128449
6.341009	0.00134328
6.312786	0.00139982
6.284563	0.00145183
6.256340	0.00147445
6.228117	0.0015943
6.199895	0.00164405
6.171672	0.00173451
6.143449	0.00182044
6.115226	0.00191316
6.087003	0.00204206
6.058781	0.00209408
6.030558	0.00212573
6.002335	0.00221393
5.974112	0.00227273
5.945889	0.00236318
5.917667	0.00244912
5.889444	0.00256671
5.861221	0.0027024
5.832998	0.00276119
5.804775	0.00277476
5.776552	0.00280642
5.748330	0.00284261
5.720107	0.00289236
5.691884	0.00298507
5.663661	0.0030891
5.635438	0.00312754
5.607216	0.00313433
5.578993	0.00321122
5.550770	0.00328132
5.522547	0.00339665
5.494324	0.00342379
5.466101	0.00345771
5.437879	0.0034758
5.409656	0.00358887
5.381433	0.00362053
5.353210	0.00363184
5.324987	0.00365672
5.296765	0.00367255
5.268542	0.00370647
5.240319	0.00375396
5.212096	0.00380597
5.183873	0.00381275
5.155651	0.0038218
5.127428	0.00383311
5.099205	0.00384668
5.042759	0.00386024
5.014536	0.00388512
4.958091	0.00390547
4.929868	0.00392809
4.901645	0.00393035
4.845200	0.00394166
4.816977	0.00396427
4.788754	0.0039801
4.760531	0.00399819
4.732308	0.00402759
4.704086	0.00404342
4.675863	0.00404568
4.647640	0.00406603
4.619417	0.00408865
4.591194	0.00409769
4.562971	0.00414066
4.534749	0.00417006
4.506526	0.00419041
4.478303	0.00426504
4.450080	0.00428087
4.421857	0.00428313
4.393635	0.00431253
4.365412	0.00433288
4.337189	0.00440751
4.308966	0.00442334
4.280743	0.0044663
4.252521	0.0044844
4.224298	0.00450023
4.196075	0.00460651
4.167852	0.0046246
4.139629	0.00465626
4.111406	0.00466983
4.083184	0.00472863
4.054961	0.00482813
4.026738	0.00488693
3.998515	0.00492085
3.970292	0.00499095
3.942070	0.00521936
3.913847	0.00537313
3.885624	0.00545681
3.857401	0.00562415
3.829178	0.00569878
3.800956	0.00585482
3.772733	0.00592492
3.744510	0.00603347
3.716287	0.00608774
3.688064	0.00622343
3.659841	0.00631615
3.631619	0.00642243
3.603396	0.00663501
3.575173	0.00697648
3.546950	0.00715287
3.518727	0.00731796
3.490505	0.00744686
3.462282	0.00763455
3.434059	0.00781547
3.405836	0.00804839
3.377613	0.00820443
3.349391	0.0083175
3.321168	0.00856626
3.292945	0.00878788
3.264722	0.00908186
3.236499	0.0092967
3.208276	0.00948892
3.180054	0.00964043
3.151831	0.00976707
3.123608	0.0101199
3.095385	0.0102261
3.067162	0.0102917
3.038940	0.0105495
3.010717	0.0106536
2.982494	0.0107621
2.954271	0.0110561
2.926048	0.0113772
2.897826	0.0117707
2.869603	0.0122614
2.841380	0.0126594
2.813157	0.0129919
2.784934	0.0133039
2.756711	0.0136612
2.728489	0.0139688
2.700266	0.0143804
2.672043	0.0147332
2.643820	0.0152103
2.615597	0.0155789
2.587375	0.0159136
2.559152	0.0165016
2.530929	0.0168024
2.502706	0.0173089
2.474483	0.0175577
2.446261	0.0178878
2.418038	0.018218
2.389815	0.0184283
2.361592	0.0187517
2.333369	0.019066
2.305146	0.0192854
2.276924	0.0195025
2.248701	0.0196653
2.220478	0.0199322
2.192255	0.0203392
2.164032	0.0208955
2.135810	0.0215649
2.107587	0.0221235
2.079364	0.0225057
2.051141	0.0231411
2.022918	0.0236251
1.994696	0.0243397
1.966473	0.025389
1.938250	0.0267526
1.910027	0.027768
1.881804	0.0282972
1.853581	0.0293012
1.825359	0.029853
1.797136	0.0307056
1.768913	0.0311872
1.740690	0.0319607
1.712467	0.0322999
1.684245	0.0326142
1.656022	0.0330687
1.627799	0.0336748
1.599576	0.0339281
1.571353	0.0342786
1.543130	0.0348168
1.514908	0.0350972
1.486685	0.0353709
1.458462	0.0355812
1.430239	0.0358752
1.402016	0.0361805
1.373794	0.0365853
1.345571	0.0368431
1.317348	0.036981
1.289125	0.0372886
1.260902	0.0374695
1.232680	0.0376232
1.204457	0.0378223
1.176234	0.0379692
1.148011	0.0382519
1.119788	0.0383559
1.091565	0.0385323
1.063343	0.0386929
1.035120	0.0389032
1.006897	0.0389756
0.978674	0.0391316
0.950451	0.0392741
0.922229	0.0393804
0.894006	0.0394867
0.865783	0.0396585
0.837560	0.0397445
0.809337	0.0398621
0.781115	0.0399955
0.752892	0.0401312
0.724669	0.0403324
0.696446	0.0404659
0.668223	0.0406196
0.640000	0.0407915
0.611778	0.0409837
0.583555	0.0411872
0.555332	0.0413749
0.527109	0.0414971
0.498886	0.041635
0.470664	0.0417549
0.442441	0.0418137
0.414218	0.0420014
0.385995	0.0421597
0.357772	0.0423406
0.329550	0.0425147
0.301327	0.042777
0.273104	0.0430213
0.244881	0.0433039
0.216658	0.0435979
0.188435	0.0440072
0.160213	0.0446495
0.131990	0.0453483
0.103767	0.0460764
0.075544	0.0466192
0.047321	0.0483243
0.019099	0.0658955
-0.009124	0.860846
-0.037347	0.924009
-0.065570	0.92687
-0.093793	0.927555
-0.122015	0.927802
-0.150238	0.928166
-0.178461	0.92848
-0.206684	0.928869
-0.234907	0.929331
-0.263130	0.92986
-0.291352	0.930427
-0.319575	0.931208
-0.347798	0.932071
-0.376021	0.933216
-0.404244	0.934441
-0.432466	0.935751
-0.460689	0.937488
-0.488912	0.939731
-0.517135	0.942506
-0.545358	0.945545
-0.573580	0.948657
-0.601803	0.950047
-0.630026	0.951275
-0.658249	0.95225
-0.686472	0.95346
-0.714695	0.954851
-0.742917	0.956165
-0.771140	0.957854
-0.799363	0.959261
-0.827586	0.96036
-0.855809	0.961524
-0.884031	0.962277
-0.912254	0.963082
-0.940477	0.963912
-0.968700	0.964426
-0.996923	0.9651
-1.025145	0.965857
-1.053368	0.966777
-1.081591	0.967492
-1.109814	0.968824
-1.138037	0.970158
-1.166260	0.97147
-1.194482	0.972736
-1.222705	0.974066
-1.250928	0.975961
-1.279151	0.978358
-1.307374	0.980366
-1.335596	0.982114
-1.363819	0.98273
-1.392042	0.982956
-1.420265	0.983087
-1.448488	0.983186
-1.476710	0.983306
-1.504933	0.98337
-1.533156	0.983417
-1.561379	0.983528
-1.589602	0.983621
-1.617825	0.983688
-1.646047	0.983797
-1.674270	0.983851
-1.702493	0.983937
-1.730716	0.984034
-1.758939	0.984206
-1.787161	0.984299
-1.815384	0.984471
-1.843607	0.984557
-1.871830	0.984692
-1.900053	0.98479
-1.928275	0.984937
-1.956498	0.985226
-1.984721	0.985461
-2.012944	0.985697
-2.041167	0.985995
-2.069390	0.986212
-2.097612	0.986418
-2.125835	0.986497
-2.154058	0.986626
-2.182281	0.986662
-2.210504	0.986744
-2.238726	0.986936
-2.266949	0.987031
-2.295172	0.987094
-2.323395	0.987117
-2.351618	0.987137
-2.379841	0.987207
-2.408063	0.987261
-2.436286	0.987309
-2.464509	0.987316
-2.492732	0.987332
-2.520955	0.987365
-2.549177	0.987445
-2.577400	0.987465
-2.605623	0.987506
-2.633846	0.987553
-2.662069	0.987583
-2.690291	0.987626
-2.718514	0.987761
-2.746737	0.987813
-2.774960	0.987888
-2.803183	0.988026
-2.831406	0.988229
-2.859628	0.98841
-2.887851	0.988587
-2.916074	0.988618
-2.944297	0.988652
-2.972520	0.988763
-3.000742	0.988863
-3.028965	0.989233
-3.057188	0.989573
-3.085411	0.989821
-3.113634	0.990111
-3.141856	0.990443
-3.170079	0.990902
-3.198302	0.991237
-3.226525	0.991565
-3.254748	0.992252
-3.282971	0.992646
-3.311193	0.992983
-3.339416	0.993223
-3.367639	0.993844
-3.395862	0.994168
-3.424085	0.994328
-3.452307	0.995095
-3.480530	0.995396
-3.508753	0.995891
-3.536976	0.99647
-3.565199	0.997051
-3.593421	0.99772
-3.621644	0.998209
-3.649867	0.998752
-3.678090	0.999328
-3.706313	0.99945
-3.734536	0.999582
-3.762758	0.999932
-3.790981	1
&
30.386845	2.19e-28
30.358623	2.3455e-28
30.330400	2.51205e-28
30.302177	2.69041e-28
30.273954	2.88144e-28
30.245731	3.08603e-28
30.217508	3.30515e-28
30.189286	3.53982e-28
30.161063	3.79116e-28
30.132840	4.06033e-28
30.104617	4.34862e-28
30.076394	4.65737e-28
30.048172	4.98804e-28
30.019949	5.34219e-28
29.991726	5.72148e-28
29.963503	6.12769e-28
29.935280	6.56274e-28
29.907058	7.02868e-28
29.878835	7.52769e-28
29.850612	8.06212e-28
29.822389	8.63449e-28
29.794166	9.24749e-28
29.765943	9.90401e-28
29.737721	1.06071e-27
29.709498	1.13602e-27
29.681275	1.21667e-27
29.653052	1.30304e-27
29.624829	1.39554e-27
29.596607	1.49461e-27
29.568384	1.60072e-27
29.540161	1.71435e-27
29.511938	1.83605e-27
29.483715	1.96639e-27
29.455492	2.10598e-27
29.427270	2.25548e-27
29.399047	2.41559e-27
29.370824	2.58706e-27
29.342601	2.7707e-27
29.314378	2.96738e-27
29.286156	3.17802e-27
29.257933	3.40361e-27
29.229710	3.64521e-27
29.201487	3.90396e-27
29.173264	4.18107e-27
29.145042	4.47785e-27
29.116819	4.79569e-27
29.088596	5.13609e-27
29.060373	5.50065e-27
29.032150	5.89108e-27
29.003927	6.30922e-27
28.975705	6.75704e-27
28.947482	7.23663e-27
28.919259	7.75027e-27
28.891036	8.30035e-27
28.862813	8.88948e-27
28.834591	9.52041e-27
28.806368	1.01961e-26
28.778145	1.09198e-26
28.749922	1.16948e-26
28.721699	1.25248e-26
28.693477	1.34137e-26
28.665254	1.43657e-26
28.637031	1.53852e-26
28.608808	1.64771e-26
28.580585	1.76465e-26
28.552362	1.88989e-26
28.524140	2.02401e-26
28.495917	2.16765e-26
28.467694	2.32148e-26
28.439471	2.48623e-26
28.411248	2.66267e-26
28.383026	2.85162e-26
28.354803	3.05399e-26
28.326580	3.27071e-26
28.298357	3.50281e-26
28.270134	3.75138e-26
28.241912	4.01759e-26
28.213689	4.30268e-26
28.185466	4.608e-26
28.157243	4.93499e-26
28.129020	5.28517e-26
28.100797	5.6602e-26
28.072575	6.06184e-26
28.044352	6.49197e-26
28.016129	6.95263e-26
27.987906	7.44596e-26
27.959683	7.97429e-26
27.931461	8.54011e-26
27.903238	9.14607e-26
27.875015	9.79502e-26
27.846792	1.049e-25
27.818569	1.12343e-25
27.790347	1.20314e-25
27.762124	1.2885e-25
27.733901	1.37992e-25
27.705678	1.47783e-25
27.677455	1.58268e-25
27.649232	1.69497e-25
27.621010	1.81522e-25
27.592787	1.94401e-25
27.564564	2.08193e-25
27.536341	2.22963e-25
27.508118	2.38781e-25
27.479896	2.55722e-25
27.451673	2.73863e-25
27.423450	2.93292e-25
27.395227	3.14099e-25
27.367004	3.36382e-25
27.338782	3.60245e-25
27.310559	3.85801e-25
27.282336	4.1317e-25
27.254113	4.42479e-25
27.225890	4.73868e-25
27.197667	5.07483e-25
27.169445	5.43482e-25
27.141222	5.82035e-25
27.112999	6.23322e-25
27.084776	6.67537e-25
27.056553	7.14888e-25
27.028331	7.65598e-25
27.000108	8.19904e-25
26.971885	8.78061e-25
26.943662	9.40343e-25
26.915439	1.00704e-24
26.887217	1.07847e-24
26.858994	1.15497e-24
26.830771	1.23689e-24
26.802548	1.32462e-24
26.774325	1.41857e-24
26.746102	1.51918e-24
26.717880	1.62693e-24
26.689657	1.74232e-24
26.661434	1.86589e-24
26.633211	1.99822e-24
26.604988	2.13994e-24
26.576766	2.29171e-24
26.548543	2.45424e-24
26.520320	2.6283e-24
26.492097	2.8147e-24
26.463874	3.01431e-24
26.435652	3.22808e-24
26.407429	3.45701e-24
26.379206	3.70217e-24
26.350983	3.96471e-24
26.322760	4.24587e-24
26.294537	4.54696e-24
26.266315	4.8694e-24
26.238092	5.2147e-24
26.209869	5.58449e-24
26.181646	5.98049e-24
26.153423	6.40457e-24
26.125201	6.85871e-24
26.096978	7.34506e-24
26.068755	7.86588e-24
26.040532	8.42363e-24
26.012309	9.02092e-24
25.984087	9.66055e-24
25.955864	1.03455e-23
25.927641	1.10791e-23
25.899418	1.18646e-23
25.871195	1.27059e-23
25.842972	1.36067e-23
25.814750	1.45715e-23
25.786527	1.56046e-23
25.758304	1.67109e-23
25.730081	1.78957e-23
25.701858	1.91645e-23
25.673636	2.05232e-23
25.645413	2.19782e-23
25.617190	2.35363e-23
25.588967	2.52049e-23
25.560744	2.69918e-23
25.532521	2.89053e-23
25.504299	3.09545e-23
25.476076	3.31489e-23
25.447853	3.54988e-23
25.419630	3.80153e-23
25.391407	4.07102e-23
25.363185	4.3596e-23
25.334962	4.66864e-23
25.306739	4.99959e-23
25.278516	5.35398e-23
25.250293	5.7335e-23
25.222071	6.13991e-23
25.193848	6.57512e-23
25.165625	7.04118e-23
25.137402	7.54027e-23
25.109179	8.07472e-23
25.080956	8.64705e-23
25.052734	9.25994e-23
25.024511	9.91627e-23
24.996288	1.06191e-22
24.968065	1.13717e-22
24.939842	1.21777e-22
24.911620	1.30408e-22
24.883397	1.3965e-22
24.855174	1.49548e-22
24.826951	1.60146e-22
24.798728	1.71496e-22
24.770506	1.8365e-22
24.742283	1.96665e-22
24.714060	2.10602e-22
24.685837	2.25527e-22
24.657614	2.41509e-22
24.629391	2.58624e-22
24.601169	2.76951e-22
24.572946	2.96577e-22
24.544723	3.17593e-22
24.516500	3.40098e-22
24.488277	3.64198e-22
24.460055	3.90004e-22
24.431832	4.1764e-22
24.403609	4.47233e-22
24.375386	4.78922e-22
24.347163	5.12857e-22
24.318941	5.49195e-22
24.290718	5.88108e-22
24.262495	6.29777e-22
24.234272	6.74398e-22
24.206049	7.2218e-22
24.177826	7.73347e-22
24.149604	8.28138e-22
24.121381	8.86811e-22
24.093158	9.49639e-22
24.064935	1.01692e-21
24.036712	1.08896e-21
24.008490	1.16611e-21
23.980267	1.24872e-21
23.952044	1.33718e-21
23.923821	1.43191e-21
23.895598	1.53335e-21
23.867376	1.64197e-21
23.839153	1.75828e-21
23.810930	1.88284e-21
23.782707	2.01621e-21
23.754484	2.15903e-21
23.726261	2.31196e-21
23.698039	2.47573e-21
23.669816	2.65109e-21
23.641593	2.83887e-21
23.613370	3.03995e-21
23.585147	3.25527e-21
23.556925	3.48584e-21
23.528702	3.73273e-21
23.500479	3.99711e-21
23.472256	4.2802e-21
23.444033	4.58335e-21
23.415811	4.90796e-21
23.387588	5.25555e-21
23.359365	5.62775e-21
23.331142	6.02631e-21
23.302919	6.45309e-21
23.274696	6.91009e-21
23.246474	7.39944e-21
23.218251	7.92344e-21
23.190028	8.48454e-21
23.161805	9.08536e-21
23.133582	9.72872e-21
23.105360	1.04176e-20
23.077137	1.11553e-20
23.048914	1.19452e-20
23.020691	1.2791e-20
22.992468	1.36967e-20
22.964246	1.46665e-20
22.936023	1.5705e-20
22.907800	1.6817e-20
22.879577	1.80077e-20
22.851354	1.92827e-20
22.823131	2.06479e-20
22.794909	2.21098e-20
22.766686	2.36751e-20
22.738463	2.53512e-20
22.710240	2.7146e-20
22.682017	2.90678e-20
22.653795	3.11256e-20
22.625572	3.33291e-20
22.597349	3.56885e-20
22.569126	3.82149e-20
22.540903	4.09202e-20
22.512681	4.38168e-20
22.484458	4.69185e-20
22.456235	5.02396e-20
22.428012	5.37959e-20
22.399789	5.76037e-20
22.371566	6.1681e-20
22.343344	6.60469e-20
22.315121	7.07217e-20
22.286898	7.57273e-20
22.258675	8.10871e-20
22.230452	8.68262e-20
22.202230	9.29713e-20
22.174007	9.95512e-20
22.145784	1.06597e-19
22.117561	1.14141e-19
22.089338	1.22219e-19
22.061116	1.30868e-19
22.032893	1.40129e-19
22.004670	1.50046e-19
21.976447	1.60664e-19
21.948224	1.72033e-19
21.920001	1.84206e-19
21.891779	1.97241e-19
21.863556	2.11198e-19
21.835333	2.26142e-19
21.807110	2.42144e-19
21.778887	2.59277e-19
21.750665	2.77622e-19
21.722442	2.97265e-19
21.694219	3.18297e-19
21.665996	3.40817e-19
21.637773	3.6493e-19
21.609550	3.90749e-19
21.581328	4.18393e-19
21.553105	4.47993e-19
21.524882	4.79686e-19
21.496659	5.13621e-19
21.468436	5.49956e-19
21.440214	5.8886e-19
21.411991	6.30516e-19
21.383768	6.75117e-19
21.355545	7.22873e-19
21.327322	7.74006e-19
21.299100	8.28755e-19
21.270877	8.87375e-19
21.242654	9.50141e-19
21.214431	1.01734e-18
21.186208	1.0893e-18
21.157985	1.16634e-18
21.129763	1.24883e-18
21.101540	1.33716e-18
21.073317	1.43173e-18
21.045094	1.53298e-18
21.016871	1.64139e-18
20.988649	1.75747e-18
20.960426	1.88175e-18
20.932203	2.01483e-18
20.903980	2.1573e-18
20.875757	2.30985e-18
20.847535	2.47319e-18
20.819312	2.64807e-18
20.791089	2.83531e-18
20.762866	3.03579e-18
20.734643	3.25044e-18
20.706420	3.48026e-18
20.678198	3.72632e-18
20.649975	3.98978e-18
20.621752	4.27186e-18
20.593529	4.57387e-18
20.565306	4.89723e-18
20.537084	5.24344e-18
20.508861	5.61413e-18
20.480638	6.011e-18
20.452415	6.43593e-18
20.424192	6.89088e-18
20.395970	7.37798e-18
20.367747	7.89951e-18
20.339524	8.45788e-18
20.311301	9.05572e-18
20.283078	9.69579e-18
20.254855	1.03811e-17
20.226633	1.11148e-17
20.198410	1.19004e-17
20.170187	1.27414e-17
20.141964	1.36419e-17
20.113741	1.4606e-17
20.085519	1.56383e-17
20.057296	1.67434e-17
20.029073	1.79266e-17
20.000850	1.91934e-17
19.972627	2.05497e-17
19.944405	2.20018e-17
19.916182	2.35565e-17
19.887959	2.5221e-17
19.859736	2.7003e-17
19.831513	2.8911e-17
19.803290	3.09536e-17
19.775068	3.31406e-17
19.746845	3.5482e-17
19.718622	3.79888e-17
19.690399	4.06726e-17
19.662176	4.3546e-17
19.633954	4.66222e-17
19.605731	4.99157e-17
19.577508	5.34418e-17
19.549285	5.72169e-17
19.521062	6.12585e-17
19.492840	6.55856e-17
19.464617	7.02181e-17
19.436394	7.51778e-17
19.408171	8.04876e-17
19.379948	8.61723e-17
19.351725	9.22584e-17
19.323503	9.87741e-17
19.295280	1.0575e-16
19.267057	1.13218e-16
19.238834	1.21213e-16
19.210611	1.29773e-16
19.182389	1.38937e-16
19.154166	1.48748e-16
19.125943	1.59252e-16
19.097720	1.70496e-16
19.069497	1.82535e-16
19.041275	1.95423e-16
19.013052	2.09221e-16
18.984829	2.23992e-16
18.956606	2.39806e-16
18.928383	2.56736e-16
18.900160	2.74861e-16
18.871938	2.94265e-16
18.843715	3.15038e-16
18.815492	3.37277e-16
18.787269	3.61085e-16
18.759046	3.86573e-16
18.730824	4.13859e-16
18.702601	4.43071e-16
18.674378	4.74343e-16
18.646155	5.07822e-16
18.617932	5.43662e-16
18.589710	5.82032e-16
18.561487	6.23107e-16
18.533264	6.67081e-16
18.505041	7.14156e-16
18.476818	7.64552e-16
18.448595	8.18502e-16
18.420373	8.76258e-16
18.392150	9.38088e-16
18.363927	1.00428e-15
18.335704	1.07514e-15
18.307481	1.15099e-15
18.279259	1.2322e-15
18.251036	1.31913e-15
18.222813	1.41219e-15
18.194590	1.51182e-15
18.166367	1.61846e-15
18.138145	1.73263e-15
18.109922	1.85485e-15
18.081699	1.98569e-15
18.053476	2.12575e-15
18.025253	2.27568e-15
17.997030	2.43619e-15
17.968808	2.60801e-15
17.940585	2.79194e-15
17.912362	2.98884e-15
17.884139	3.19962e-15
17.855916	3.42525e-15
17.827694	3.66679e-15
17.799471	3.92535e-15
17.771248	4.20214e-15
17.743025	4.49843e-15
17.714802	4.8156e-15
17.686579	5.15513e-15
17.658357	5.51858e-15
17.630134	5.90764e-15
17.601911	6.32412e-15
17.573688	6.76994e-15
17.545465	7.24718e-15
17.517243	7.75804e-15
17.489020	8.30489e-15
17.460797	8.89027e-15
17.432574	9.51689e-15
17.404351	1.01876e-14
17.376129	1.09057e-14
17.347906	1.16742e-14
17.319683	1.2497e-14
17.291460	1.33776e-14
17.263237	1.43203e-14
17.235014	1.53294e-14
17.206792	1.64096e-14
17.178569	1.75658e-14
17.150346	1.88035e-14
17.122123	2.01283e-14
17.093900	2.15464e-14
17.065678	2.30644e-14
17.037455	2.46892e-14
17.009232	2.64284e-14
16.981009	2.82901e-14
16.952786	3.02828e-14
16.924564	3.24159e-14
16.896341	3.46991e-14
16.868118	3.7143e-14
16.839895	3.97589e-14
16.811672	4.25589e-14
16.783449	4.55561e-14
16.755227	4.87642e-14
16.727004	5.2198e-14
16.698781	5.58735e-14
16.670558	5.98077e-14
16.642335	6.40187e-14
16.614113	6.8526e-14
16.585890	7.33505e-14
16.557667	7.85144e-14
16.529444	8.40416e-14
16.501221	8.99576e-14
16.472999	9.62899e-14
16.444776	1.03068e-13
16.416553	1.10322e-13
16.388330	1.18087e-13
16.360107	1.26398e-13
16.331884	1.35293e-13
16.303662	1.44814e-13
16.275439	1.55005e-13
16.247216	1.65912e-13
16.218993	1.77586e-13
16.190770	1.90082e-13
16.162548	2.03455e-13
16.134325	2.17769e-13
16.106102	2.3309e-13
16.077879	2.49487e-13
16.049656	2.67038e-13
16.021434	2.85822e-13
15.993211	3.05926e-13
15.964988	3.27443e-13
15.936765	3.50473e-13
15.908542	3.75122e-13
15.880319	4.01502e-13
15.852097	4.29737e-13
15.823874	4.59955e-13
15.795651	4.92297e-13
15.767428	5.26912e-13
15.739205	5.63958e-13
15.710983	6.03607e-13
15.682760	6.46042e-13
15.654537	6.91457e-13
15.626314	7.40063e-13
15.598091	7.92083e-13
15.569869	8.47756e-13
15.541646	9.0734e-13
15.513423	9.71108e-13
15.485200	1.03935e-12
15.456977	1.11239e-12
15.428754	1.19056e-12
15.400532	1.27422e-12
15.372309	1.36374e-12
15.344086	1.45956e-12
15.315863	1.5621e-12
15.287640	1.67184e-12
15.259418	1.78928e-12
15.231195	1.91496e-12
15.202972	2.04947e-12
15.174749	2.19342e-12
15.146526	2.34746e-12
15.118304	2.51232e-12
15.090081	2.68874e-12
15.061858	2.87754e-12
15.033635	3.07959e-12
15.005412	3.29582e-12
14.977189	3.52721e-12
14.948967	3.77483e-12
14.920744	4.03982e-12
14.892521	4.32339e-12
14.864298	4.62685e-12
14.836075	4.9516e-12
14.807853	5.29911e-12
14.779630	5.671e-12
14.751407	6.06895e-12
14.723184	6.49481e-12
14.694961	6.95052e-12
14.666739	7.43817e-12
14.638516	7.96001e-12
14.610293	8.51842e-12
14.582070	9.11596e-12
14.553847	9.75538e-12
14.525624	1.04396e-11
14.497402	1.11718e-11
14.469179	1.19553e-11
14.440956	1.27936e-11
14.412733	1.36907e-11
14.384510	1.46506e-11
14.356288	1.56778e-11
14.328065	1.67769e-11
14.299842	1.7953e-11
14.271619	1.92114e-11
14.243396	2.0558e-11
14.215174	2.19988e-11
14.186951	2.35405e-11
14.158728	2.51902e-11
14.130505	2.69553e-11
14.102282	2.8844e-11
14.074059	3.08648e-11
14.045837	3.30271e-11
14.017614	3.53407e-11
13.989391	3.78162e-11
13.961168	4.04648e-11
13.932945	4.32988e-11
13.904723	4.63311e-11
13.876500	4.95754e-11
13.848277	5.30466e-11
13.820054	5.67607e-11
13.791831	6.07344e-11
13.763609	6.4986e-11
13.735386	6.95349e-11
13.707163	7.44018e-11
13.678940	7.96089e-11
13.650717	8.518e-11
13.622494	9.11404e-11
13.594272	9.75175e-11
13.566049	1.0434e-10
13.537826	1.1164e-10
13.509603	1.19449e-10
13.481380	1.27804e-10
13.453158	1.36742e-10
13.424935	1.46305e-10
13.396712	1.56536e-10
13.368489	1.67481e-10
13.340266	1.79191e-10
13.312043	1.91718e-10
13.283821	2.05119e-10
13.255598	2.19457e-10
13.227375	2.34794e-10
13.199152	2.51203e-10
13.170929	2.68756e-10
13.142707	2.87534e-10
13.114484	3.07622e-10
13.086261	3.29112e-10
13.058038	3.52101e-10
13.029815	3.76693e-10
13.001593	4.03e-10
12.973370	4.31141e-10
12.945147	4.61244e-10
12.916924	4.93447e-10
12.888701	5.27894e-10
12.860478	5.64741e-10
12.832256	6.04157e-10
12.804033	6.4632e-10
12.775810	6.9142e-10
12.747587	7.39662e-10
12.719364	7.91265e-10
12.691142	8.46461e-10
12.662919	9.05502e-10
12.634696	9.68653e-10
12.606473	1.0362e-09
12.578250	1.10845e-09
12.550028	1.18573e-09
12.521805	1.26839e-09
12.493582	1.3568e-09
12.465359	1.45136e-09
12.437136	1.5525e-09
12.408913	1.66068e-09
12.380691	1.77638e-09
12.352468	1.90013e-09
12.324245	2.03247e-09
12.296022	2.17403e-09
12.267799	2.32542e-09
12.239577	2.48733e-09
12.211354	2.66049e-09
12.183131	2.84569e-09
12.154908	3.04375e-09
12.126685	3.25557e-09
12.098463	3.48209e-09
12.070240	3.72435e-09
12.042017	3.98343e-09
12.013794	4.2605e-09
11.985571	4.55679e-09
11.957348	4.87365e-09
11.929126	5.21249e-09
11.900903	5.57484e-09
11.872680	5.96232e-09
11.844457	6.37667e-09
11.816234	6.81976e-09
11.788012	7.29356e-09
11.759789	7.8002e-09
11.731566	8.34196e-09
11.703343	8.92126e-09
11.675120	9.54068e-09
11.646898	1.0203e-08
11.618675	1.09112e-08
11.590452	1.16685e-08
11.562229	1.24781e-08
11.534006	1.33438e-08
11.505783	1.42694e-08
11.477561	1.52591e-08
11.449338	1.63172e-08
11.421115	1.74485e-08
11.392892	1.8658e-08
11.364669	1.99511e-08
11.336447	2.13337e-08
11.308224	2.28117e-08
11.280001	2.43919e-08
11.251778	2.60812e-08
11.223555	2.78872e-08
11.195333	2.98179e-08
11.167110	3.18819e-08
11.138887	3.40883e-08
11.110664	3.64469e-08
11.082441	3.89682e-08
11.054218	4.16635e-08
11.025996	4.45446e-08
10.997773	4.76242e-08
10.969550	5.09161e-08
10.941327	5.44349e-08
10.913104	5.8196e-08
10.884882	6.22161e-08
10.856659	6.6513e-08
10.828436	7.11057e-08
10.800213	7.60143e-08
10.771990	8.12607e-08
10.743768	8.68679e-08
10.715545	9.28606e-08
10.687322	9.92652e-08
10.659099	1.0611e-07
10.630876	1.13425e-07
10.602653	1.21242e-07
10.574431	1.29596e-07
10.546208	1.38524e-07
10.517985	1.48063e-07
10.489762	1.58258e-07
10.461539	1.69151e-07
10.433317	1.80791e-07
10.405094	1.93229e-07
10.376871	2.06519e-07
10.348648	2.20719e-07
10.320425	2.35891e-07
10.292203	2.52101e-07
10.263980	2.6942e-07
10.235757	2.87924e-07
10.207534	3.07692e-07
10.179311	3.28812e-07
10.151088	3.51374e-07
10.122866	3.75477e-07
10.094643	4.01225e-07
10.066420	4.28729e-07
10.038197	4.5811e-07
10.009974	4.89494e-07
9.981752	5.23016e-07
9.953529	5.58822e-07
9.925306	5.97066e-07
9.897083	6.37912e-07
9.868860	6.81537e-07
9.840638	7.28129e-07
9.812415	7.77887e-07
9.784192	8.31025e-07
9.755969	8.87772e-07
9.727746	9.48369e-07
9.699523	1.01308e-06
9.671301	1.08217e-06
9.643078	1.15595e-06
9.614855	1.23472e-06
9.586632	1.31883e-06
9.558409	1.40862e-06
9.530187	1.50449e-06
9.501964	1.60684e-06
9.473741	1.71609e-06
9.445518	1.83272e-06
9.417295	1.95722e-06
9.389072	2.09011e-06
9.360850	2.23195e-06
9.332627	2.38334e-06
9.304404	2.54492e-06
9.276181	2.71736e-06
9.247958	2.90138e-06
9.219736	3.09776e-06
9.191513	3.30731e-06
9.163290	3.53091e-06
9.135067	3.76949e-06
9.106844	4.02403e-06
9.078622	4.29559e-06
9.050399	4.58531e-06
9.022176	4.89436e-06
8.993953	5.22403e-06
8.965730	5.57566e-06
8.937507	5.95071e-06
8.909285	6.35071e-06
8.881062	6.77729e-06
8.852839	7.23218e-06
8.824616	7.71725e-06
8.796393	8.23445e-06
8.768171	8.78588e-06
8.739948	9.37375e-06
8.711725	1.00004e-05
8.683502	1.06685e-05
8.655279	1.13805e-05
8.627057	1.21393e-05
8.598834	1.29481e-05
8.570611	1.38098e-05
8.542388	1.47281e-05
8.514165	1.57064e-05
8.485942	1.67486e-05
8.457720	1.78588e-05
8.429497	1.90413e-05
8.401274	2.03007e-05
8.373051	2.16418e-05
8.344828	2.30699e-05
8.316606	2.45902e-05
8.288383	2.62088e-05
8.260160	2.79315e-05
8.231937	2.97651e-05
8.203714	3.17163e-05
8.175492	3.37923e-05
8.147269	3.6001e-05
8.119046	3.83503e-05
8.090823	4.0849e-05
8.062600	4.3506e-05
8.034377	4.6331e-05
8.006155	4.9334e-05
7.977932	5.25256e-05
7.949709	5.59172e-05
7.921486	5.95205e-05
7.893263	6.33479e-05
7.865041	6.74125e-05
7.836818	7.1728e-05
7.808595	7.63088e-05
7.780372	8.117e-05
7.752149	8.63274e-05
7.723927	9.17974e-05
7.695704	9.75973e-05
7.667481	0.000103745
7.639258	0.000110259
7.611035	0.000117159
7.582812	0.000124465
7.554590	0.000132198
7.526367	0.000140379
7.498144	0.000149029
7.469921	0.000158172
7.441698	0.000167829
7.413476	0.000178025
7.385253	0.000188781
7.357030	0.000200121
7.328807	0.000212068
7.300584	0.000224642
7.272362	0.000237865
7.244139	0.000251756
7.215916	0.000266331
7.187693	0.000281604
7.159470	0.000297585
7.131247	0.000314278
7.103025	0.00033168
7.074802	0.000349782
7.046579	0.000368559
7.018356	0.000387973
6.990133	0.000407968
6.961911	0.000428458
6.933688	0.000449321
6.905465	0.000470383
6.877242	0.000491392
6.849019	0.000511969
6.820797	0.000531511
6.792574	0.000548915
&
```
