## Supplementary material for "On inputs to deep learning for RNA 3D structure prediction": RF00167_0_66_1.cacofold.helixcov

```
# RMs = 3 L = 291

# RM_HELIX NESTED 32-40 170-176, nbp = 7 nbp_cov = 7
# pvals: 6.1133e-26,4.65028e-21,5.20044e-34,3.06954e-32,4.77827e-38,1.08744e-43,2.98949e-17
# aggregated NONE
NESTED  ::::::::::::::::::::::::::::<<<<<<<_______>>>>>>>:::::::::::::::::::::::::::::::::::::::::::::::::::::
        ::::::::::::::::::::::::::::<<<<<<<_______>>>>>>>:::::::::::::::::::::::::::::::::::::::::::::::::::::

# RM_HELIX NESTED 186-193 249-264, nbp = 7 nbp_cov = 7
# pvals: 3.9502e-20,1.35102e-29,8.07556e-38,4.10279e-43,1.179e-38,3.08804e-20,1.28531e-08
# aggregated NONE
NESTED  :::::::::::::::::::::::::::::::::::::::::::::::::::::::::<<<<<<<_______>>>>>>>::::::::::::::::::::::::
        :::::::::::::::::::::::::::::::::::::::::::::::::::::::::<<<<<<<_______>>>>>>>::::::::::::::::::::::::

# RM_HELIX NESTED 18-27 269-277, nbp = 8 nbp_cov = 7
# pvals: 0.000198619,3.02307e-13,2.5411e-20,2.2669e-17,3.85495e-28,3.25787e-22,0.0975927,8.50978e-10
# aggregated NONE
NESTED  :::::::::::::::::<<<<<<<<_______________________________________________________>>>>>>>>::::::::::::::
        :::::::::::::::::<<<<<<-<_______________________________________________________>->>>>>>::::::::::::::
```
