## Supplementary material for "On inputs to deep learning for RNA 3D structure prediction": RF00167_0_66_1.cacofold.power

```
# Power analysis of CaCoFold structure 
#
# Powertype = SINGLE SUBSTITUTIONS
# covary  left_pos      right_pos    substitutions      power
#----------------------------------------------------------------
     *    18		277		320		1.00
     *    19		276		279		1.00
     *    20		275		183		1.00
     *    21		274		149		1.00
     *    23		272		111		0.99
     *    25		271		82		0.94
          26		270		10		0.36
     *    27		269		13		0.45
     *    32		176		200		1.00
     *    34		175		178		1.00
     *    35		174		190		1.00
     *    36		173		147		1.00
     *    37		172		178		1.00
     *    38		171		213		1.00
     *    40		170		188		1.00
     *    186		264		127		1.00
     *    187		260		179		1.00
     *    188		258		168		1.00
     *    189		255		144		1.00
     *    191		254		193		1.00
     *    192		251		226		1.00
     *    193		249		90		0.96
#
# BPAIRS 22
# avg substitutions per BP  162.2
# BPAIRS expected to covary 20.7 +/- 0.8
# BPAIRS observed to covary 21
#
```
