## Supplementary material for "On inputs to deep learning for RNA 3D structure prediction": RF00167_0_66_1.sorted.cacofold.cov

```
# The predicted CaCoFold structure
# BPAIRS observed to covary 21
#
#
# Method Target_E-val [cov_min,cov_max] [FP | TP True Found | Sen PPV F] 
# GTp    0.05         [-9.95,960.21]     [0 | 21 22 21 | 95.45 100.00 97.67] 
#
# in_fold in_given   left_pos       right_pos      score           E-value    pvalue       substitutions      power
#-----------------------------------------------------------------------------------------------------------------------
*	*	        38	       171	960.20518	2.39237e-42	1.08744e-43	213		1.00
*	*	       189	       255	947.33810	9.02613e-42	4.10279e-43	144		1.00
*	*	       191	       254	847.59887	2.5938e-37	1.179e-38	193		1.00
*	*	        37	       172	833.98494	1.05122e-36	4.77827e-38	178		1.00
*	*	       188	       258	828.88952	1.77662e-36	8.07556e-38	168		1.00
*	*	        35	       174	743.64737	1.1441e-32	5.20044e-34	190		1.00
*	*	        36	       173	703.98783	6.753e-31	3.06954e-32	147		1.00
*	*	       187	       260	644.75018	2.97224e-28	1.35102e-29	179		1.00
*	*	        23	       272	612.15979	8.48089e-27	3.85495e-28	111		0.99
*	*	        32	       176	562.86203	1.34493e-24	6.1133e-26	200		1.00
*	*	        25	       271	479.32428	7.16731e-21	3.25787e-22	82		0.94
*	*	        34	       175	453.43425	1.02306e-19	4.65028e-21	178		1.00
*	*	        20	       275	436.85812	5.59041e-19	2.5411e-20	183		1.00
*	*	       192	       251	434.98773	6.79368e-19	3.08804e-20	226		1.00
*	*	       186	       264	432.56582	8.69044e-19	3.9502e-20	127		1.00
*	*	        21	       274	370.61607	4.98718e-16	2.2669e-17	149		1.00
*	*	        40	       170	367.92231	6.57687e-16	2.98949e-17	188		1.00
*	*	        19	       276	277.84403	6.65076e-12	3.02307e-13	279		1.00
*	*	        27	       269	199.91338	1.87215e-08	8.50978e-10	13		0.45
*	*	       193	       249	173.16799	2.82768e-07	1.28531e-08	90		0.96
*	*	        18	       277	75.85560	0.00436962	0.000198619	320		1.00
```
