## Supplementary material for "On inputs to deep learning for RNA 3D structure prediction": RF00167_0_66_1.sorted.cov

```
#
# Method Target_E-val [cov_min,cov_max] [FP | TP True Found | Sen PPV F] 
# GTp    0.05         [-9.95,960.21]     [0 | 21 22 21 | 95.45 100.00 97.67] 
#
#       left_pos       right_pos        score          E-value           pvalue       substitutions      power
#--------------------------------------------------------------------------------------------------------------
*	      38	     171	960.20518	2.39237e-42	1.08744e-43	213		1.00
*	     189	     255	947.33810	9.02613e-42	4.10279e-43	144		1.00
*	     191	     254	847.59887	2.5938e-37	1.179e-38	193		1.00
*	      37	     172	833.98494	1.05122e-36	4.77827e-38	178		1.00
*	     188	     258	828.88952	1.77662e-36	8.07556e-38	168		1.00
*	      35	     174	743.64737	1.1441e-32	5.20044e-34	190		1.00
*	      36	     173	703.98783	6.753e-31	3.06954e-32	147		1.00
*	     187	     260	644.75018	2.97224e-28	1.35102e-29	179		1.00
*	      23	     272	612.15979	8.48089e-27	3.85495e-28	111		0.99
*	      32	     176	562.86203	1.34493e-24	6.1133e-26	200		1.00
*	      25	     271	479.32428	7.16731e-21	3.25787e-22	82		0.94
*	      34	     175	453.43425	1.02306e-19	4.65028e-21	178		1.00
*	      20	     275	436.85812	5.59041e-19	2.5411e-20	183		1.00
*	     192	     251	434.98773	6.79368e-19	3.08804e-20	226		1.00
*	     186	     264	432.56582	8.69044e-19	3.9502e-20	127		1.00
*	      21	     274	370.61607	4.98718e-16	2.2669e-17	149		1.00
*	      40	     170	367.92231	6.57687e-16	2.98949e-17	188		1.00
*	      19	     276	277.84403	6.65076e-12	3.02307e-13	279		1.00
*	      27	     269	199.91338	1.87215e-08	8.50978e-10	13		0.45
*	     193	     249	173.16799	2.82768e-07	1.28531e-08	90		0.96
*	      18	     277	75.85560	0.00436962	0.000198619	320		1.00
```
