## Supplementary material for "On inputs to deep learning for RNA 3D structure prediction": RF00167_0_66_1.surv

```
960.200000	0.0454545
947.300000	0.0909091
847.550000	0.136364
833.950000	0.181818
828.850000	0.227273
743.600000	0.272727
703.950000	0.318182
644.750000	0.363636
612.150000	0.409091
562.850000	0.454545
479.300000	0.5
453.400000	0.545455
436.850000	0.590909
434.950000	0.636364
432.550000	0.681818
370.600000	0.727273
367.900000	0.772727
277.800000	0.818182
199.900000	0.863636
173.150000	0.909091
75.850000	0.954545
17.050000	1
&
84.750000	0.00019497
78.700000	0.00038994
77.350000	0.000584909
76.950000	0.000779879
75.450000	0.000974849
70.050000	0.00116982
62.500000	0.00136479
59.350000	0.00155976
58.900000	0.00175473
55.550000	0.0019497
54.400000	0.00214467
53.100000	0.00233964
51.450000	0.00253461
48.550000	0.00272958
48.300000	0.00292455
47.500000	0.00311952
47.150000	0.00331449
46.300000	0.00350946
46.050000	0.00370443
45.550000	0.0038994
45.100000	0.00409437
42.500000	0.00428934
39.550000	0.0044843
38.850000	0.00467927
38.700000	0.00487424
38.300000	0.00506921
38.150000	0.00526418
37.750000	0.00545915
37.200000	0.00565412
36.650000	0.00584909
36.050000	0.00604406
35.850000	0.00623903
35.500000	0.006434
35.400000	0.00662897
34.950000	0.00682394
34.700000	0.00701891
34.300000	0.00721388
34.200000	0.00740885
33.550000	0.00760382
32.750000	0.00779879
32.550000	0.00799376
32.250000	0.0083837
31.700000	0.00857867
31.450000	0.00877364
31.200000	0.00896861
30.000000	0.00916358
29.450000	0.00955352
28.400000	0.00974849
28.000000	0.00994346
27.700000	0.0101384
27.200000	0.0103334
26.950000	0.0107233
26.800000	0.0109183
26.700000	0.0111133
26.550000	0.0113082
26.400000	0.0115032
25.850000	0.0116982
25.650000	0.0120881
25.050000	0.0122831
24.950000	0.0124781
24.900000	0.012673
24.500000	0.012868
24.450000	0.013063
24.400000	0.0132579
24.300000	0.0134529
24.150000	0.0136479
24.000000	0.0140378
23.700000	0.0142328
23.650000	0.0144278
23.550000	0.0150127
23.450000	0.0154026
23.150000	0.0155976
23.100000	0.0157926
22.700000	0.0159875
22.450000	0.0161825
22.400000	0.0163775
22.150000	0.0165724
22.050000	0.0167674
22.000000	0.0171573
21.850000	0.0173523
21.650000	0.0175473
21.600000	0.0177422
21.400000	0.0181322
21.350000	0.0183272
21.300000	0.0185221
21.200000	0.0187171
21.150000	0.0189121
21.100000	0.019107
21.050000	0.019302
20.900000	0.019497
20.750000	0.0196919
20.600000	0.0198869
20.450000	0.0202769
20.400000	0.0204718
20.250000	0.0206668
19.900000	0.0210567
19.700000	0.0218366
19.650000	0.0220316
19.450000	0.0224215
19.400000	0.0226165
19.350000	0.0228115
19.300000	0.0230064
19.200000	0.0232014
19.150000	0.0235913
19.100000	0.0239813
19.050000	0.0241763
18.850000	0.0243712
18.800000	0.0245662
18.750000	0.0247612
18.650000	0.0251511
18.600000	0.0253461
18.550000	0.025541
18.500000	0.025736
18.450000	0.026126
18.400000	0.0263209
18.300000	0.0265159
18.150000	0.0269058
18.050000	0.0272958
17.950000	0.0274907
17.750000	0.0276857
17.700000	0.0282706
17.650000	0.0286606
17.500000	0.0288555
17.450000	0.0292455
17.350000	0.0294404
17.250000	0.0298304
17.050000	0.0300253
16.950000	0.0304153
16.850000	0.0306103
16.800000	0.0310002
16.750000	0.0311952
16.650000	0.0313901
16.600000	0.0317801
16.500000	0.032365
16.450000	0.03256
16.400000	0.0327549
16.350000	0.0329499
16.300000	0.0331449
16.250000	0.0333398
16.200000	0.0335348
16.150000	0.0337298
16.050000	0.0339247
16.000000	0.0341197
15.950000	0.0345097
15.900000	0.0350946
15.850000	0.0354845
15.800000	0.0356795
15.750000	0.0358744
15.650000	0.0360694
15.600000	0.0362644
15.550000	0.0366543
15.500000	0.0368493
15.400000	0.0370443
15.350000	0.0376292
15.200000	0.0378241
15.100000	0.038409
14.950000	0.038799
14.900000	0.038994
14.850000	0.0391889
14.700000	0.0395789
14.650000	0.0397738
14.600000	0.0399688
14.550000	0.0403587
14.500000	0.0405537
14.450000	0.0409437
14.400000	0.0411386
14.350000	0.0413336
14.300000	0.0415286
14.200000	0.0421135
14.150000	0.0425034
14.050000	0.0430883
14.000000	0.0432833
13.950000	0.0436732
13.850000	0.0438682
13.800000	0.0440632
13.750000	0.044843
13.700000	0.045233
13.650000	0.045428
13.600000	0.0458179
13.550000	0.0460129
13.500000	0.0464028
13.450000	0.0465978
13.350000	0.0469877
13.300000	0.0475726
13.250000	0.0487424
13.200000	0.0489374
13.150000	0.0493274
13.100000	0.0497173
13.050000	0.0499123
12.950000	0.0501072
12.900000	0.0504972
12.850000	0.0510821
12.800000	0.0512771
12.750000	0.051667
12.700000	0.0520569
12.650000	0.0526418
12.600000	0.0530318
12.550000	0.0532267
12.500000	0.0536167
12.450000	0.0545915
12.400000	0.0549815
12.350000	0.0553714
12.300000	0.0557614
12.250000	0.0563463
12.200000	0.0571261
12.150000	0.0573211
12.100000	0.057906
12.050000	0.0584909
11.950000	0.0588809
11.900000	0.0596608
11.850000	0.0608306
11.800000	0.0614155
11.750000	0.0621954
11.700000	0.0631702
11.650000	0.0635601
11.600000	0.06434
11.550000	0.0651199
11.500000	0.0658998
11.450000	0.0666797
11.350000	0.0678495
11.300000	0.0680445
11.250000	0.0684344
11.200000	0.0690193
11.150000	0.0696042
11.100000	0.0701891
11.050000	0.0705791
11.000000	0.070969
10.950000	0.071164
10.900000	0.0715539
10.850000	0.0719438
10.800000	0.0723338
10.700000	0.0727237
10.650000	0.0731137
10.600000	0.0735036
10.550000	0.0746734
10.500000	0.0754533
10.450000	0.0770131
10.400000	0.077598
10.350000	0.0783779
10.300000	0.0797426
10.250000	0.0803275
10.200000	0.0811074
10.150000	0.0814974
10.100000	0.0818873
10.050000	0.0830571
9.950000	0.0842269
9.900000	0.0848119
9.850000	0.0850068
9.800000	0.0857867
9.700000	0.0863716
9.650000	0.0869565
9.600000	0.0875414
9.550000	0.0887112
9.500000	0.0892962
9.450000	0.0894911
9.400000	0.090076
9.350000	0.090466
9.300000	0.0910509
9.250000	0.0914408
9.200000	0.0920257
9.150000	0.0928056
9.100000	0.0933905
9.050000	0.0943654
9.000000	0.0945603
8.900000	0.0949503
8.850000	0.0955352
8.800000	0.09651
8.750000	0.097095
8.700000	0.0974849
8.650000	0.0980698
8.600000	0.0982648
8.550000	0.0988497
8.500000	0.100019
8.450000	0.101384
8.400000	0.102359
8.350000	0.102944
8.300000	0.103919
8.250000	0.105089
8.200000	0.106064
8.150000	0.107038
8.100000	0.107818
8.050000	0.108598
8.000000	0.108988
7.950000	0.109768
7.900000	0.110353
7.850000	0.111913
7.800000	0.112498
7.750000	0.113277
7.700000	0.113862
7.650000	0.115617
7.600000	0.116007
7.550000	0.116592
7.500000	0.117567
7.450000	0.117957
7.400000	0.118737
7.350000	0.120101
7.300000	0.120881
7.250000	0.121466
7.200000	0.123806
7.150000	0.124001
7.100000	0.125561
7.050000	0.12634
7.000000	0.1279
6.950000	0.12907
6.900000	0.13024
6.850000	0.13063
6.800000	0.132384
6.750000	0.133164
6.700000	0.134919
6.650000	0.135699
6.600000	0.136089
6.550000	0.136869
6.500000	0.138234
6.450000	0.139598
6.400000	0.142328
6.350000	0.144278
6.300000	0.144863
6.250000	0.146032
6.200000	0.146617
6.150000	0.148372
6.100000	0.149347
6.050000	0.150127
6.000000	0.151881
5.950000	0.152271
5.900000	0.153636
5.850000	0.154221
5.800000	0.155196
5.750000	0.156951
5.700000	0.157536
5.650000	0.15851
5.600000	0.15929
5.550000	0.16046
5.500000	0.16202
5.450000	0.1628
5.400000	0.164749
5.350000	0.166114
5.300000	0.167089
5.250000	0.168454
5.200000	0.169429
5.150000	0.170599
5.100000	0.172158
5.050000	0.173523
5.000000	0.175083
4.950000	0.176253
4.900000	0.177617
4.850000	0.178982
4.800000	0.181712
4.750000	0.183857
4.700000	0.185221
4.650000	0.186976
4.600000	0.188536
4.550000	0.190291
4.500000	0.19068
4.450000	0.192825
4.400000	0.1938
4.350000	0.19575
4.300000	0.197114
4.250000	0.199064
4.200000	0.200819
4.150000	0.201794
4.100000	0.202964
4.050000	0.204133
4.000000	0.205888
3.950000	0.208033
3.900000	0.210177
3.850000	0.211737
3.800000	0.213102
3.750000	0.215247
3.700000	0.216416
3.650000	0.217781
3.600000	0.219341
3.550000	0.221096
3.500000	0.222266
3.450000	0.22441
3.400000	0.225385
3.350000	0.227725
3.300000	0.2287
3.250000	0.231234
3.200000	0.232989
3.150000	0.235134
3.100000	0.236108
3.050000	0.237863
3.000000	0.239423
2.950000	0.241763
2.900000	0.244492
2.850000	0.246442
2.800000	0.248781
2.750000	0.251511
2.700000	0.253851
2.650000	0.255995
2.600000	0.25775
2.550000	0.260285
2.500000	0.262429
2.450000	0.264574
2.400000	0.266329
2.350000	0.268278
2.300000	0.269838
2.250000	0.272178
2.200000	0.275882
2.150000	0.278612
2.100000	0.280756
2.050000	0.283876
2.000000	0.285631
1.950000	0.287385
1.900000	0.28914
1.850000	0.29109
1.800000	0.294404
1.750000	0.297329
1.700000	0.299279
1.650000	0.303373
1.600000	0.306882
1.550000	0.310392
1.500000	0.312147
1.450000	0.314486
1.400000	0.318776
1.350000	0.320725
1.300000	0.324235
1.250000	0.327744
1.200000	0.329304
1.150000	0.331644
1.100000	0.334958
1.050000	0.337883
1.000000	0.340612
0.950000	0.343147
0.900000	0.346461
0.850000	0.348606
0.800000	0.351725
0.750000	0.355235
0.700000	0.358549
0.650000	0.361279
0.600000	0.364009
0.550000	0.368103
0.500000	0.369078
0.450000	0.372197
0.400000	0.374537
0.350000	0.379021
0.300000	0.380971
0.250000	0.385455
0.200000	0.387795
0.150000	0.38916
0.100000	0.393449
0.050000	0.395789
0.000000	0.398323
-0.050000	0.400663
-0.100000	0.404172
-0.150000	0.407292
-0.200000	0.411191
-0.250000	0.413336
-0.300000	0.416845
-0.350000	0.42016
-0.400000	0.424254
-0.450000	0.426984
-0.500000	0.428349
-0.550000	0.431663
-0.600000	0.434588
-0.650000	0.438292
-0.700000	0.442581
-0.750000	0.445506
-0.800000	0.4496
-0.850000	0.45233
-0.900000	0.456814
-0.950000	0.460129
-1.000000	0.463248
-1.050000	0.467148
-1.100000	0.470267
-1.150000	0.474946
-1.200000	0.477871
-1.250000	0.481575
-1.300000	0.48411
-1.350000	0.488399
-1.400000	0.491909
-1.450000	0.494833
-1.500000	0.497563
-1.550000	0.500292
-1.600000	0.503022
-1.650000	0.504972
-1.700000	0.509456
-1.750000	0.512771
-1.800000	0.516475
-1.850000	0.51862
-1.900000	0.521349
-1.950000	0.523104
-2.000000	0.526028
-2.050000	0.528758
-2.100000	0.532852
-2.150000	0.536557
-2.200000	0.540066
-2.250000	0.543576
-2.300000	0.547085
-2.350000	0.54962
-2.400000	0.55157
-2.450000	0.554104
-2.500000	0.556834
-2.550000	0.559563
-2.600000	0.561903
-2.650000	0.564243
-2.700000	0.569117
-2.750000	0.570482
-2.800000	0.571846
-2.850000	0.575161
-2.900000	0.57789
-2.950000	0.58101
-3.000000	0.585299
-3.050000	0.587639
-3.100000	0.589979
-3.150000	0.592123
-3.200000	0.594073
-3.250000	0.595243
-3.300000	0.596413
-3.350000	0.599337
-3.400000	0.602067
-3.450000	0.604406
-3.500000	0.606551
-3.550000	0.609865
-3.600000	0.611425
-3.650000	0.61357
-3.700000	0.616105
-3.750000	0.617664
-3.800000	0.620199
-3.850000	0.621174
-3.900000	0.623708
-3.950000	0.625658
-4.000000	0.628388
-4.050000	0.629557
-4.100000	0.631897
-4.150000	0.634042
-4.200000	0.635991
-4.250000	0.637551
-4.300000	0.638916
-4.350000	0.64223
-4.400000	0.6434
-4.450000	0.645155
-4.500000	0.647105
-4.550000	0.648275
-4.600000	0.651784
-4.650000	0.654319
-4.700000	0.656073
-4.750000	0.657828
-4.800000	0.660168
-4.850000	0.661922
-4.900000	0.664067
-4.950000	0.666602
-5.000000	0.668161
-5.050000	0.670111
-5.100000	0.671086
-5.150000	0.673621
-5.200000	0.67635
-5.250000	0.67791
-5.300000	0.67986
-5.350000	0.680834
-5.400000	0.683759
-5.450000	0.685709
-5.500000	0.686684
-5.550000	0.690388
-5.600000	0.692143
-5.650000	0.693508
-5.700000	0.694482
-5.750000	0.695652
-5.800000	0.698772
-5.850000	0.700136
-5.900000	0.701306
-5.950000	0.703256
-6.000000	0.705011
-6.050000	0.706765
-6.100000	0.70813
-6.150000	0.70969
-6.200000	0.71281
-6.250000	0.713784
-6.300000	0.714759
-6.350000	0.717294
-6.400000	0.718659
-6.450000	0.719244
-6.500000	0.721778
-6.550000	0.723728
-6.600000	0.725872
-6.650000	0.727237
-6.700000	0.728797
-6.750000	0.730357
-6.800000	0.731527
-6.850000	0.732306
-6.900000	0.734061
-6.950000	0.735036
-7.000000	0.736206
-7.050000	0.737376
-7.100000	0.739325
-7.150000	0.74147
-7.200000	0.74264
-7.250000	0.7442
-7.300000	0.745564
-7.350000	0.746929
-7.400000	0.748684
-7.450000	0.749464
-7.500000	0.751219
-7.550000	0.752778
-7.600000	0.753948
-7.650000	0.754728
-7.700000	0.756288
-7.750000	0.757653
-7.800000	0.759212
-7.850000	0.761162
-7.900000	0.762917
-7.950000	0.765061
-8.000000	0.767011
-8.050000	0.768961
-8.100000	0.770521
-8.150000	0.772665
-8.200000	0.77364
-8.250000	0.775005
-8.300000	0.776955
-8.350000	0.778709
-8.400000	0.781244
-8.450000	0.783194
-8.500000	0.784558
-8.550000	0.785728
-8.600000	0.787288
-8.650000	0.787678
-8.700000	0.788848
-8.750000	0.790407
-8.800000	0.791772
-8.850000	0.793332
-8.900000	0.795087
-8.950000	0.795477
-9.000000	0.796841
-9.050000	0.798011
-9.100000	0.798401
-9.150000	0.799961
-9.200000	0.801911
-9.250000	0.802691
-9.300000	0.803275
-9.350000	0.804835
-9.400000	0.80581
-9.450000	0.807175
-9.500000	0.80815
-9.550000	0.809125
-9.600000	0.810489
-9.650000	0.811269
-9.700000	0.813024
-9.750000	0.814779
-9.800000	0.816728
-9.850000	0.817898
-9.900000	0.818873
-9.950000	1
&
102.100000	9.70685e-06
101.300000	1.94137e-05
96.050000	2.91206e-05
91.750000	3.88274e-05
91.050000	4.85343e-05
89.600000	5.82411e-05
88.500000	6.7948e-05
87.900000	7.76548e-05
87.550000	8.73617e-05
87.300000	9.70685e-05
86.200000	0.000106775
81.350000	0.000116482
81.100000	0.000126189
80.850000	0.000135896
80.200000	0.000145603
79.700000	0.00015531
78.950000	0.000165017
78.750000	0.000174723
77.750000	0.00018443
77.550000	0.000194137
77.500000	0.000203844
77.450000	0.000213551
75.800000	0.000223258
74.900000	0.000242671
74.050000	0.000252378
73.700000	0.000262085
72.750000	0.000271792
72.700000	0.000281499
71.400000	0.000291206
71.100000	0.000300912
70.900000	0.000310619
70.400000	0.000320326
70.050000	0.00033974
69.750000	0.000349447
68.850000	0.000359154
68.750000	0.00036886
68.050000	0.000378567
67.250000	0.000388274
67.050000	0.000397981
66.850000	0.000407688
66.650000	0.000417395
66.500000	0.000427102
66.100000	0.000436808
66.050000	0.000446515
65.700000	0.000456222
65.400000	0.000465929
65.200000	0.000475636
65.100000	0.00049505
64.500000	0.000504756
64.300000	0.000514463
64.250000	0.00052417
64.000000	0.000533877
63.950000	0.000543584
63.800000	0.000553291
63.750000	0.000572704
63.500000	0.000582411
63.400000	0.000592118
63.300000	0.000601825
63.250000	0.000611532
63.200000	0.000621239
63.100000	0.000630945
63.000000	0.000640652
62.900000	0.000650359
62.850000	0.000660066
62.650000	0.000669773
62.550000	0.000689187
62.450000	0.000698893
62.400000	0.0007086
62.150000	0.000718307
62.100000	0.000728014
62.050000	0.000737721
61.950000	0.000747428
61.850000	0.000757135
61.400000	0.000766841
61.350000	0.000776548
61.300000	0.000786255
61.250000	0.000795962
61.150000	0.000805669
61.100000	0.000825083
61.000000	0.000834789
60.850000	0.000844496
60.800000	0.000854203
60.700000	0.00086391
60.600000	0.000883324
60.500000	0.00089303
60.450000	0.000902737
60.400000	0.000912444
60.300000	0.000922151
60.250000	0.000931858
60.150000	0.000941565
60.100000	0.000951272
60.000000	0.000960978
59.900000	0.000970685
59.700000	0.000980392
59.550000	0.000990099
59.500000	0.00100951
59.450000	0.00101922
59.300000	0.00102893
59.250000	0.00103863
59.150000	0.00104834
59.000000	0.00105805
58.900000	0.00106775
58.800000	0.00108717
58.650000	0.00110658
58.550000	0.00111629
58.500000	0.00114541
58.450000	0.00115512
58.400000	0.00116482
58.350000	0.00117453
58.150000	0.00118424
57.950000	0.00119394
57.850000	0.00120365
57.800000	0.00123277
57.700000	0.00124248
57.650000	0.00125218
57.600000	0.00126189
57.350000	0.0012716
57.200000	0.00129101
57.100000	0.00130072
57.050000	0.00131043
56.800000	0.00132984
56.750000	0.00135896
56.650000	0.00136867
56.600000	0.00137837
56.550000	0.00139779
56.500000	0.0014172
56.450000	0.00142691
56.300000	0.00144632
56.250000	0.00145603
56.200000	0.00147544
56.150000	0.00148515
56.050000	0.00149486
56.000000	0.00150456
55.650000	0.00154339
55.550000	0.00157251
55.500000	0.00158222
55.400000	0.00159192
55.300000	0.00160163
55.200000	0.00162104
55.050000	0.00163075
54.900000	0.00165017
54.850000	0.00165987
54.800000	0.00167929
54.750000	0.0016987
54.650000	0.00170841
54.550000	0.00173753
54.450000	0.00174723
54.400000	0.00176665
54.200000	0.00177635
54.000000	0.00179577
53.900000	0.00180547
53.850000	0.00181518
53.800000	0.00182489
53.750000	0.0018346
53.700000	0.0018443
53.650000	0.00185401
53.600000	0.00188313
53.550000	0.00189284
53.300000	0.00191225
53.200000	0.00192196
53.150000	0.00193166
53.100000	0.00194137
53.050000	0.00195108
53.000000	0.00197049
52.950000	0.0019899
52.900000	0.00200932
52.800000	0.00201903
52.750000	0.00203844
52.700000	0.00207727
52.600000	0.00208697
52.400000	0.00211609
52.350000	0.00213551
52.300000	0.00215492
52.200000	0.00217434
52.100000	0.00220346
52.050000	0.00222287
51.950000	0.00224228
51.900000	0.00225199
51.850000	0.0022617
51.800000	0.00230052
51.750000	0.00231994
51.700000	0.00233935
51.650000	0.00235877
51.600000	0.00237818
51.550000	0.0024073
51.500000	0.00241701
51.400000	0.00242671
51.350000	0.00243642
51.200000	0.00246554
51.100000	0.00248495
51.050000	0.00249466
51.000000	0.00253349
50.900000	0.0025432
50.850000	0.00256261
50.800000	0.00258202
50.700000	0.00259173
50.650000	0.00260144
50.600000	0.00261114
50.550000	0.00263056
50.500000	0.00264026
50.450000	0.00264997
50.400000	0.00265968
50.350000	0.00266938
50.300000	0.00270821
50.250000	0.00271792
50.200000	0.00272763
50.150000	0.00279557
50.100000	0.00281499
50.050000	0.00284411
50.000000	0.00285381
49.950000	0.00287323
49.900000	0.00288294
49.850000	0.00292176
49.800000	0.00294118
49.750000	0.00295088
49.700000	0.00298
49.650000	0.00298971
49.600000	0.00300912
49.550000	0.00304795
49.500000	0.00305766
49.450000	0.00306737
49.350000	0.00307707
49.300000	0.0031159
49.250000	0.00314502
49.150000	0.00315473
49.100000	0.00317414
49.050000	0.00319355
48.950000	0.00321297
48.900000	0.00324209
48.850000	0.00328092
48.800000	0.00331004
48.750000	0.00333916
48.700000	0.00336828
48.650000	0.00337798
48.600000	0.00343623
48.550000	0.00345564
48.450000	0.00348476
48.400000	0.00349447
48.350000	0.00352359
48.300000	0.00355271
48.200000	0.00358183
48.150000	0.00362066
48.100000	0.00364978
48.050000	0.00365948
48.000000	0.0036789
47.950000	0.0036886
47.900000	0.00370802
47.850000	0.00371772
47.800000	0.00373714
47.750000	0.00375655
47.700000	0.00376626
47.650000	0.00377597
47.600000	0.00379538
47.550000	0.0038245
47.500000	0.00386333
47.450000	0.00388274
47.400000	0.00390215
47.350000	0.00393128
47.300000	0.0039604
47.250000	0.00398952
47.200000	0.00399922
47.150000	0.00402834
47.100000	0.00404776
47.050000	0.00405746
47.000000	0.00406717
46.950000	0.00411571
46.900000	0.00414483
46.850000	0.00416424
46.800000	0.00419336
46.750000	0.00422248
46.700000	0.00424189
46.650000	0.00426131
46.600000	0.00427102
46.550000	0.00429043
46.500000	0.00430014
46.450000	0.00430984
46.400000	0.00432926
46.350000	0.00435838
46.300000	0.00436808
46.250000	0.0043875
46.200000	0.0043972
46.150000	0.00442632
46.100000	0.00444574
46.050000	0.00446515
46.000000	0.00449427
45.950000	0.00450398
45.900000	0.00451369
45.850000	0.0045331
45.800000	0.00456222
45.750000	0.00458163
45.700000	0.00461076
45.650000	0.00464958
45.600000	0.00469812
45.550000	0.00471753
45.450000	0.00473694
45.350000	0.00475636
45.300000	0.00479519
45.250000	0.0048146
45.200000	0.00482431
45.150000	0.00487284
45.100000	0.00491167
45.050000	0.00493108
45.000000	0.0049505
44.950000	0.00496991
44.900000	0.00499903
44.850000	0.00502815
44.800000	0.00503786
44.750000	0.00504756
44.700000	0.00508639
44.650000	0.00514463
44.600000	0.00519317
44.550000	0.00522229
44.500000	0.00523199
44.450000	0.00527082
44.400000	0.00528053
44.350000	0.00529994
44.300000	0.00530965
44.250000	0.00535818
44.200000	0.0053873
44.150000	0.00540672
44.100000	0.00541642
44.050000	0.00545525
44.000000	0.00548437
43.900000	0.00554261
43.850000	0.00559115
43.800000	0.00563968
43.750000	0.00564939
43.700000	0.0056688
43.650000	0.00570763
43.600000	0.00575616
43.550000	0.00576587
43.500000	0.00583382
43.450000	0.00585323
43.400000	0.00589206
43.350000	0.00592118
43.300000	0.00596971
43.250000	0.00601825
43.200000	0.00603766
43.150000	0.0060862
43.100000	0.00610561
43.050000	0.00611532
43.000000	0.00615414
42.950000	0.00618327
42.900000	0.00621239
42.850000	0.0062318
42.800000	0.00626092
42.750000	0.00628033
42.700000	0.00632887
42.650000	0.00638711
42.600000	0.00642594
42.550000	0.00646476
42.500000	0.00647447
42.450000	0.00648418
42.400000	0.00652301
42.350000	0.00656183
42.300000	0.00659095
42.250000	0.00661037
42.200000	0.00667831
42.150000	0.00670744
42.100000	0.00675597
42.050000	0.0068045
42.000000	0.00684333
41.950000	0.00687245
41.900000	0.00690157
41.850000	0.00693069
41.800000	0.00701805
41.750000	0.00703747
41.700000	0.00705688
41.650000	0.00709571
41.600000	0.00712483
41.550000	0.00716366
41.500000	0.00720248
41.450000	0.00725102
41.400000	0.00726073
41.350000	0.00727043
41.300000	0.00732867
41.250000	0.00737721
41.200000	0.00745486
41.150000	0.00747428
41.100000	0.00753252
41.050000	0.00758105
41.000000	0.00766841
40.950000	0.00769753
40.900000	0.00777519
40.850000	0.00780431
40.800000	0.00784314
40.750000	0.00789167
40.700000	0.00794991
40.650000	0.00797903
40.600000	0.00802757
40.550000	0.00805669
40.500000	0.00810522
40.450000	0.00812464
40.400000	0.00816346
40.350000	0.0082217
40.300000	0.00828965
40.250000	0.00836731
40.200000	0.00838672
40.150000	0.00843526
40.100000	0.00846438
40.050000	0.00852262
40.000000	0.00857115
39.950000	0.00865851
39.900000	0.00870705
39.850000	0.00872646
39.800000	0.008775
39.750000	0.00881382
39.700000	0.00882353
39.650000	0.00886236
39.600000	0.00887206
39.550000	0.0089303
39.500000	0.00896913
39.450000	0.00898855
39.400000	0.00905649
39.350000	0.00911474
39.300000	0.00913415
39.250000	0.00916327
39.200000	0.0092021
39.150000	0.00927004
39.100000	0.00929917
39.050000	0.00933799
39.000000	0.00938653
38.950000	0.00943506
38.900000	0.0094836
38.850000	0.00952242
38.800000	0.00960978
38.750000	0.00968744
38.700000	0.00973597
38.650000	0.0097748
38.600000	0.00986216
38.550000	0.00993011
38.500000	0.00997864
38.450000	0.0100272
38.400000	0.0100951
38.350000	0.0101631
38.300000	0.0101922
38.250000	0.0102504
38.200000	0.010299
38.150000	0.0103281
38.100000	0.0104155
38.050000	0.010464
38.000000	0.0105513
37.950000	0.010629
37.900000	0.0106775
37.850000	0.0107261
37.800000	0.0107746
37.750000	0.0108814
37.700000	0.0109396
37.650000	0.0109785
37.600000	0.0109979
37.550000	0.0110561
37.500000	0.0111532
37.450000	0.0112502
37.400000	0.0113764
37.350000	0.0114444
37.300000	0.0115414
37.250000	0.0116385
37.200000	0.0117065
37.150000	0.011755
37.100000	0.0117938
37.050000	0.0119006
37.000000	0.0119977
36.950000	0.0120268
36.900000	0.0121044
36.850000	0.012153
36.800000	0.0122209
36.750000	0.0122986
36.700000	0.0124345
36.650000	0.0125898
36.600000	0.0126286
36.550000	0.0126869
36.500000	0.0127742
36.450000	0.0128325
36.400000	0.0129198
36.350000	0.0129975
36.300000	0.0130654
36.250000	0.0131237
36.200000	0.0131722
36.150000	0.0132401
36.100000	0.0132984
36.050000	0.0133955
36.000000	0.0134731
35.950000	0.0135896
35.900000	0.0136964
35.850000	0.0138226
35.800000	0.0138905
35.750000	0.0139682
35.700000	0.0141041
35.650000	0.0141817
35.600000	0.0142691
35.550000	0.0143856
35.500000	0.0144147
35.450000	0.0144826
35.400000	0.0145603
35.350000	0.0146476
35.300000	0.014735
35.250000	0.0148224
35.200000	0.0149583
35.150000	0.0150553
35.100000	0.0151427
35.050000	0.0152301
35.000000	0.0152786
34.950000	0.0153368
34.900000	0.015463
34.850000	0.015531
34.800000	0.0156183
34.750000	0.0157639
34.700000	0.0158513
34.650000	0.0159581
34.600000	0.016094
34.550000	0.0161619
34.500000	0.0162784
34.450000	0.0163852
34.400000	0.0164531
34.350000	0.0165599
34.300000	0.0166375
34.250000	0.0167443
34.200000	0.0168705
34.150000	0.0170064
34.100000	0.0170938
34.050000	0.0171811
34.000000	0.0173461
33.950000	0.0174529
33.900000	0.0175597
33.850000	0.0176374
33.800000	0.0177344
33.750000	0.0177927
33.700000	0.0178412
33.650000	0.0179189
33.600000	0.0180062
33.550000	0.0180839
33.500000	0.0182101
33.450000	0.0182974
33.400000	0.0183945
33.350000	0.0185207
33.300000	0.0185983
33.250000	0.0187148
33.200000	0.0188701
33.150000	0.0189769
33.100000	0.0190546
33.050000	0.0191128
33.000000	0.019239
32.950000	0.0193458
32.900000	0.0195011
32.850000	0.0195884
32.800000	0.0196952
32.750000	0.0198214
32.700000	0.0199185
32.650000	0.0200155
32.600000	0.0201903
32.550000	0.0203262
32.500000	0.0204426
32.450000	0.02053
32.400000	0.0206076
32.350000	0.0207241
32.300000	0.0208503
32.250000	0.0209571
32.200000	0.0210542
32.150000	0.0212095
32.100000	0.0213065
32.050000	0.021423
32.000000	0.0215201
31.950000	0.0216463
31.900000	0.0217239
31.850000	0.021821
31.800000	0.0219569
31.750000	0.0220637
31.700000	0.0221899
31.650000	0.0222869
31.600000	0.0223549
31.550000	0.0224422
31.500000	0.0225684
31.450000	0.022714
31.400000	0.0228305
31.350000	0.0229567
31.300000	0.0230441
31.250000	0.0232188
31.200000	0.0233062
31.150000	0.0234129
31.100000	0.0235391
31.050000	0.0237138
31.000000	0.0238594
30.950000	0.0239662
30.900000	0.0241895
30.850000	0.0243157
30.800000	0.0244224
30.750000	0.0245195
30.700000	0.0246069
30.650000	0.0247428
30.600000	0.0248398
30.550000	0.0249369
30.500000	0.025034
30.450000	0.0251407
30.400000	0.0252669
30.350000	0.0253834
30.300000	0.025529
30.250000	0.0256358
30.200000	0.0258008
30.150000	0.0259755
30.100000	0.0261503
30.050000	0.0262376
30.000000	0.0263929
29.950000	0.0264706
29.900000	0.0265968
29.850000	0.0267715
29.800000	0.026888
29.750000	0.0270239
29.700000	0.0271598
29.650000	0.0272763
29.600000	0.0274316
29.550000	0.0275286
29.500000	0.0276354
29.450000	0.0277228
29.400000	0.0278781
29.350000	0.0280334
29.300000	0.0281596
29.250000	0.0282761
29.200000	0.0284605
29.150000	0.0285576
29.100000	0.0286838
29.050000	0.0288099
29.000000	0.0289555
28.950000	0.0291594
28.900000	0.0293341
28.850000	0.0294409
28.800000	0.029635
28.750000	0.0297806
28.700000	0.0299262
28.650000	0.0301592
28.600000	0.0303727
28.550000	0.0305281
28.500000	0.0307125
28.450000	0.0308581
28.400000	0.0310134
28.350000	0.0311493
28.300000	0.0312949
28.250000	0.0314599
28.200000	0.0316832
28.150000	0.0318676
28.100000	0.0319647
28.050000	0.0321588
28.000000	0.0323529
27.950000	0.032518
27.900000	0.0326539
27.850000	0.0328092
27.800000	0.0329354
27.750000	0.0331586
27.700000	0.0334013
27.650000	0.0335372
27.600000	0.0337313
27.550000	0.0338381
27.500000	0.0339643
27.450000	0.0341584
27.400000	0.034304
27.350000	0.034469
27.300000	0.0346535
27.250000	0.0347505
27.200000	0.0349835
27.150000	0.0351679
27.100000	0.0353135
27.050000	0.0354785
27.000000	0.0356824
26.950000	0.0359445
26.900000	0.0360998
26.850000	0.0362551
26.800000	0.0364007
26.750000	0.0365657
26.700000	0.0368181
26.650000	0.0370899
26.600000	0.037352
26.550000	0.0375558
26.500000	0.0378082
26.450000	0.0379538
26.400000	0.0382062
26.350000	0.0383809
26.300000	0.038575
26.250000	0.0387012
26.200000	0.0387983
26.150000	0.0389924
26.100000	0.0392157
26.050000	0.0394195
26.000000	0.039604
25.950000	0.0398272
25.900000	0.040099
25.850000	0.0402155
25.800000	0.0405067
25.750000	0.0407688
25.700000	0.0409532
25.650000	0.0411182
25.600000	0.0413027
25.550000	0.0415162
25.500000	0.0416909
25.450000	0.0419142
25.400000	0.042118
25.350000	0.0423316
25.300000	0.0425743
25.250000	0.0428655
25.200000	0.043079
25.150000	0.0434479
25.100000	0.0436323
25.050000	0.0438264
25.000000	0.0439623
24.950000	0.0441371
24.900000	0.0442827
24.850000	0.044438
24.800000	0.0446709
24.750000	0.0448651
24.700000	0.0451854
24.650000	0.0453601
24.600000	0.0456028
24.550000	0.0458261
24.500000	0.0460105
24.450000	0.0463211
24.400000	0.0466414
24.350000	0.0469132
24.300000	0.0471462
24.250000	0.0474277
24.200000	0.0476898
24.150000	0.047816
24.100000	0.0480295
24.050000	0.0482916
24.000000	0.0485149
23.950000	0.0486993
23.900000	0.048874
23.850000	0.0491749
23.800000	0.0494273
23.750000	0.0496506
23.700000	0.0499321
23.650000	0.0501747
23.600000	0.0504465
23.550000	0.0505824
23.500000	0.0508057
23.450000	0.0510192
23.400000	0.0512425
23.350000	0.0515337
23.300000	0.0518831
23.250000	0.0522229
23.200000	0.0525432
23.150000	0.0528247
23.100000	0.0530674
23.050000	0.0532809
23.000000	0.0535818
22.950000	0.0538051
22.900000	0.0540866
22.850000	0.0543778
22.800000	0.0546399
22.750000	0.0548923
22.700000	0.0551738
22.650000	0.0554553
22.600000	0.0557173
22.550000	0.0560474
22.500000	0.0563677
22.450000	0.0566007
22.400000	0.0568919
22.350000	0.0571928
22.300000	0.0574354
22.250000	0.0577752
22.200000	0.0580276
22.150000	0.0583285
22.100000	0.0586197
22.050000	0.0589303
22.000000	0.0592895
21.950000	0.0595904
21.900000	0.0598233
21.850000	0.0601437
21.800000	0.0605028
21.750000	0.060862
21.700000	0.0611532
21.650000	0.0614929
21.600000	0.0617744
21.550000	0.0620947
21.500000	0.0624927
21.450000	0.0628713
21.400000	0.0631237
21.350000	0.0633858
21.300000	0.0636381
21.250000	0.0638711
21.200000	0.0641235
21.150000	0.0644438
21.100000	0.0647932
21.050000	0.0650262
21.000000	0.0654048
20.950000	0.065793
20.900000	0.0660745
20.850000	0.066424
20.800000	0.0667637
20.750000	0.0670841
20.700000	0.0673364
20.650000	0.0677732
20.600000	0.0680645
20.550000	0.0683557
20.500000	0.0687439
20.450000	0.0690837
20.400000	0.0695399
20.350000	0.0699185
20.300000	0.0703164
20.250000	0.0707824
20.200000	0.0712289
20.150000	0.0715783
20.100000	0.0719569
20.050000	0.0722966
20.000000	0.0726364
19.950000	0.0729761
19.900000	0.0733062
19.850000	0.0736847
19.800000	0.0739177
19.750000	0.0743545
19.700000	0.0747039
19.650000	0.0751407
19.600000	0.0754611
19.550000	0.0758785
19.500000	0.0763444
19.450000	0.0767424
19.400000	0.077218
19.350000	0.0774995
19.300000	0.077849
19.250000	0.0782566
19.200000	0.0786935
19.150000	0.07914
19.100000	0.0795185
19.050000	0.0799942
19.000000	0.0804989
18.950000	0.0809552
18.900000	0.0813628
18.850000	0.0816638
18.800000	0.0820326
18.750000	0.0824403
18.700000	0.0828868
18.650000	0.0832169
18.600000	0.0836537
18.550000	0.0840322
18.500000	0.0844011
18.450000	0.0848476
18.400000	0.0853524
18.350000	0.0858183
18.300000	0.0862066
18.250000	0.0866628
18.200000	0.0870802
18.150000	0.0875364
18.100000	0.0881285
18.050000	0.0885168
18.000000	0.0888662
17.950000	0.0891866
17.900000	0.089604
17.850000	0.0901184
17.800000	0.0905844
17.750000	0.0911474
17.700000	0.0915453
17.650000	0.091953
17.600000	0.0923413
17.550000	0.0928072
17.500000	0.0932732
17.450000	0.09371
17.400000	0.0942147
17.350000	0.0947583
17.300000	0.0951369
17.250000	0.0956416
17.200000	0.096127
17.150000	0.0966608
17.100000	0.0971365
17.050000	0.0975927
17.000000	0.0981266
16.950000	0.0984372
16.900000	0.0989517
16.850000	0.0994564
16.800000	0.0999709
16.750000	0.100456
16.700000	0.10101
16.650000	0.101553
16.600000	0.102087
16.550000	0.102621
16.500000	0.103096
16.450000	0.103543
16.400000	0.104193
16.350000	0.10463
16.300000	0.105164
16.250000	0.105717
16.200000	0.106222
16.150000	0.106746
16.100000	0.1073
16.050000	0.107746
16.000000	0.108367
15.950000	0.108998
15.900000	0.109726
15.850000	0.11027
15.800000	0.110755
15.750000	0.11125
15.700000	0.111862
15.650000	0.112502
15.600000	0.113007
15.550000	0.113522
15.500000	0.113997
15.450000	0.114589
15.400000	0.115094
15.350000	0.115667
15.300000	0.116434
15.250000	0.117045
15.200000	0.117579
15.150000	0.118259
15.100000	0.118831
15.050000	0.119355
15.000000	0.119812
14.950000	0.120346
14.900000	0.120996
14.850000	0.121559
14.800000	0.122025
14.750000	0.12251
14.700000	0.122966
14.650000	0.123452
14.600000	0.124257
14.550000	0.124869
14.500000	0.125442
14.450000	0.126131
14.400000	0.12681
14.350000	0.127461
14.300000	0.12814
14.250000	0.128761
14.200000	0.129373
14.150000	0.129878
14.100000	0.130654
14.050000	0.131198
14.000000	0.131809
13.950000	0.132469
13.900000	0.133197
13.850000	0.13377
13.800000	0.134527
13.750000	0.135314
13.700000	0.136032
13.650000	0.136692
13.600000	0.137197
13.550000	0.137798
13.500000	0.138488
13.450000	0.139148
13.400000	0.139779
13.350000	0.140507
13.300000	0.141147
13.250000	0.141739
13.200000	0.142574
13.150000	0.143273
13.100000	0.143982
13.050000	0.144904
13.000000	0.145603
12.950000	0.146166
12.900000	0.147001
12.850000	0.147767
12.800000	0.148486
12.750000	0.149398
12.700000	0.150136
12.650000	0.150932
12.600000	0.151582
12.550000	0.152233
12.500000	0.15299
12.450000	0.153659
12.400000	0.154562
12.350000	0.155368
12.300000	0.156086
12.250000	0.156737
12.200000	0.157474
12.150000	0.158212
12.100000	0.158872
12.050000	0.159532
12.000000	0.16025
11.950000	0.160988
11.900000	0.161804
11.850000	0.162473
11.800000	0.162978
11.750000	0.163706
11.700000	0.164492
11.650000	0.165084
11.600000	0.1659
11.550000	0.166628
11.500000	0.16754
11.450000	0.168327
11.400000	0.1692
11.350000	0.169918
11.300000	0.170656
11.250000	0.171355
11.200000	0.172141
11.150000	0.172908
11.100000	0.173724
11.050000	0.174549
11.000000	0.175248
10.950000	0.176179
10.900000	0.176907
10.850000	0.177762
10.800000	0.178577
10.750000	0.179286
10.700000	0.179955
10.650000	0.18081
10.600000	0.181625
10.550000	0.182382
10.500000	0.183285
10.450000	0.184042
10.400000	0.184828
10.350000	0.185644
10.300000	0.186566
10.250000	0.187381
10.200000	0.188099
10.150000	0.188857
10.100000	0.189672
10.050000	0.190458
10.000000	0.191409
9.950000	0.192332
9.900000	0.193118
9.850000	0.193962
9.800000	0.194904
9.750000	0.195875
9.700000	0.196806
9.650000	0.197564
9.600000	0.198495
9.550000	0.199456
9.500000	0.200437
9.450000	0.201475
9.400000	0.202398
9.350000	0.2033
9.300000	0.204281
9.250000	0.20531
9.200000	0.206222
9.150000	0.207135
9.100000	0.208134
9.050000	0.209056
9.000000	0.210134
8.950000	0.211114
8.900000	0.211949
8.850000	0.213124
8.800000	0.214046
8.750000	0.214851
8.700000	0.215842
8.650000	0.216851
8.600000	0.217705
8.550000	0.218627
8.500000	0.21954
8.450000	0.220346
8.400000	0.221452
8.350000	0.222471
8.300000	0.223578
8.250000	0.224539
8.200000	0.22548
8.150000	0.22649
8.100000	0.22749
8.050000	0.228567
8.000000	0.229606
7.950000	0.2308
7.900000	0.231809
7.850000	0.232838
7.800000	0.233848
7.750000	0.235061
7.700000	0.235867
7.650000	0.236944
7.600000	0.238099
7.550000	0.239255
7.500000	0.240274
7.450000	0.24138
7.400000	0.242419
7.350000	0.243613
7.300000	0.244652
7.250000	0.245622
7.200000	0.246797
7.150000	0.247971
7.100000	0.248961
7.050000	0.249932
7.000000	0.250854
6.950000	0.252106
6.900000	0.253126
6.850000	0.25432
6.800000	0.255164
6.750000	0.256319
6.700000	0.257348
6.650000	0.258464
6.600000	0.259522
6.550000	0.260658
6.500000	0.261706
6.450000	0.262988
6.400000	0.264036
6.350000	0.265385
6.300000	0.266521
6.250000	0.267783
6.200000	0.268812
6.150000	0.269977
6.100000	0.271093
6.050000	0.272209
6.000000	0.273296
5.950000	0.274374
5.900000	0.2755
5.850000	0.276869
5.800000	0.277956
5.750000	0.279198
5.700000	0.280334
5.650000	0.281576
5.600000	0.282741
5.550000	0.284032
5.500000	0.285246
5.450000	0.28642
5.400000	0.28776
5.350000	0.289051
5.300000	0.290128
5.250000	0.291371
5.200000	0.292749
5.150000	0.293982
5.100000	0.295253
5.050000	0.296496
5.000000	0.297729
4.950000	0.299078
4.900000	0.300417
4.850000	0.301611
4.800000	0.302893
4.750000	0.304193
4.700000	0.305436
4.650000	0.306737
4.600000	0.308028
4.550000	0.309251
4.500000	0.310415
4.450000	0.311639
4.400000	0.312803
4.350000	0.314162
4.300000	0.315366
4.250000	0.316754
4.200000	0.317725
4.150000	0.319064
4.100000	0.320287
4.050000	0.321559
4.000000	0.322928
3.950000	0.324481
3.900000	0.325713
3.850000	0.326917
3.800000	0.32815
3.750000	0.32947
3.700000	0.330771
3.650000	0.332071
3.600000	0.333498
3.550000	0.334828
3.500000	0.336313
3.450000	0.337944
3.400000	0.33941
3.350000	0.340905
3.300000	0.342225
3.250000	0.343729
3.200000	0.345176
3.150000	0.346408
3.100000	0.347787
3.050000	0.349223
3.000000	0.350718
2.950000	0.352068
2.900000	0.353456
2.850000	0.354844
2.800000	0.356309
2.750000	0.357765
2.700000	0.359289
2.650000	0.360726
2.600000	0.362269
2.550000	0.363696
2.500000	0.365211
2.450000	0.366812
2.400000	0.368414
2.350000	0.36988
2.300000	0.371413
2.250000	0.373112
2.200000	0.374549
2.150000	0.376218
2.100000	0.377839
2.050000	0.379363
2.000000	0.380897
1.950000	0.382372
1.900000	0.383838
1.850000	0.385275
1.800000	0.386653
1.750000	0.388196
1.700000	0.389837
1.650000	0.391254
1.600000	0.392827
1.550000	0.394545
1.500000	0.396108
1.450000	0.397641
1.400000	0.399185
1.350000	0.400679
1.300000	0.402116
1.250000	0.403747
1.200000	0.405193
1.150000	0.406863
1.100000	0.408377
1.050000	0.410124
1.000000	0.411745
0.950000	0.413153
0.900000	0.414648
0.850000	0.416104
0.800000	0.417715
0.750000	0.419288
0.700000	0.42085
0.650000	0.422598
0.600000	0.42418
0.550000	0.425946
0.500000	0.427558
0.450000	0.429256
0.400000	0.430877
0.350000	0.432537
0.300000	0.43409
0.250000	0.435731
0.200000	0.437507
0.150000	0.439031
0.100000	0.440478
0.050000	0.442079
0.000000	0.443632
-0.050000	0.445515
-0.100000	0.447214
-0.150000	0.448913
-0.200000	0.450641
-0.250000	0.452194
-0.300000	0.453795
-0.350000	0.455271
-0.400000	0.456824
-0.450000	0.458445
-0.500000	0.46028
-0.550000	0.461687
-0.600000	0.463308
-0.650000	0.464813
-0.700000	0.466502
-0.750000	0.468307
-0.800000	0.470045
-0.850000	0.471646
-0.900000	0.473277
-0.950000	0.475053
-1.000000	0.476597
-1.050000	0.478626
-1.100000	0.480324
-1.150000	0.482042
-1.200000	0.483692
-1.250000	0.485372
-1.300000	0.487206
-1.350000	0.488798
-1.400000	0.490565
-1.450000	0.492332
-1.500000	0.494215
-1.550000	0.495894
-1.600000	0.497612
-1.650000	0.499301
-1.700000	0.500971
-1.750000	0.502631
-1.800000	0.504339
-1.850000	0.505766
-1.900000	0.50729
-1.950000	0.509076
-2.000000	0.510716
-2.050000	0.512522
-2.100000	0.51425
-2.150000	0.515822
-2.200000	0.517696
-2.250000	0.519375
-2.300000	0.521258
-2.350000	0.522704
-2.400000	0.524413
-2.450000	0.526306
-2.500000	0.527995
-2.550000	0.529994
-2.600000	0.531547
-2.650000	0.533343
-2.700000	0.534993
-2.750000	0.536838
-2.800000	0.538313
-2.850000	0.539983
-2.900000	0.54173
-2.950000	0.543448
-3.000000	0.545117
-3.050000	0.546632
-3.100000	0.548418
-3.150000	0.550349
-3.200000	0.552203
-3.250000	0.55396
-3.300000	0.555717
-3.350000	0.557571
-3.400000	0.559445
-3.450000	0.561017
-3.500000	0.562599
-3.550000	0.564327
-3.600000	0.565977
-3.650000	0.567657
-3.700000	0.569588
-3.750000	0.571675
-3.800000	0.573161
-3.850000	0.574869
-3.900000	0.576801
-3.950000	0.578548
-4.000000	0.580188
-4.050000	0.581974
-4.100000	0.583751
-4.150000	0.585731
-4.200000	0.58742
-4.250000	0.589051
-4.300000	0.590769
-4.350000	0.592361
-4.400000	0.594069
-4.450000	0.595787
-4.500000	0.597408
-4.550000	0.599311
-4.600000	0.601126
-4.650000	0.602961
-4.700000	0.60496
-4.750000	0.606766
-4.800000	0.608561
-4.850000	0.61027
-4.900000	0.612027
-4.950000	0.613609
-5.000000	0.615395
-5.050000	0.617026
-5.100000	0.618919
-5.150000	0.62086
-5.200000	0.622471
-5.250000	0.624199
-5.300000	0.625772
-5.350000	0.627509
-5.400000	0.629557
-5.450000	0.631305
-5.500000	0.633013
-5.550000	0.634751
-5.600000	0.636342
-5.650000	0.638226
-5.700000	0.639944
-5.750000	0.641642
-5.800000	0.643254
-5.850000	0.644991
-5.900000	0.646719
-5.950000	0.648651
-6.000000	0.650301
-6.050000	0.651932
-6.100000	0.65363
-6.150000	0.655057
-6.200000	0.656756
-6.250000	0.658396
-6.300000	0.66027
-6.350000	0.662153
-6.400000	0.663871
-6.450000	0.665696
-6.500000	0.667443
-6.550000	0.66921
-6.600000	0.670909
-6.650000	0.672549
-6.700000	0.674209
-6.750000	0.676082
-6.800000	0.677781
-6.850000	0.679528
-6.900000	0.681217
-6.950000	0.682955
-7.000000	0.684488
-7.050000	0.686177
-7.100000	0.687876
-7.150000	0.689662
-7.200000	0.691089
-7.250000	0.692827
-7.300000	0.694535
-7.350000	0.696088
-7.400000	0.697942
-7.450000	0.699699
-7.500000	0.701242
-7.550000	0.702854
-7.600000	0.704378
-7.650000	0.70596
-7.700000	0.707698
-7.750000	0.709251
-7.800000	0.71093
-7.850000	0.712755
-7.900000	0.71456
-7.950000	0.716337
-8.000000	0.717822
-8.050000	0.7192
-8.100000	0.720792
-8.150000	0.72253
-8.200000	0.724345
-8.250000	0.726053
-8.300000	0.727965
-8.350000	0.729635
-8.400000	0.731528
-8.450000	0.733324
-8.500000	0.734925
-8.550000	0.736711
-8.600000	0.738332
-8.650000	0.739818
-8.700000	0.741565
-8.750000	0.743263
-8.800000	0.744923
-8.850000	0.746768
-8.900000	0.74867
-8.950000	0.750485
-9.000000	0.752165
-9.050000	0.753786
-9.100000	0.755339
-9.150000	0.756921
-9.200000	0.758688
-9.250000	0.760561
-9.300000	0.761862
-9.350000	0.763609
-9.400000	0.765152
-9.450000	0.766579
-9.500000	0.767977
-9.550000	0.769453
-9.600000	0.771112
-9.650000	0.772801
-9.700000	0.774432
-9.750000	0.775995
-9.800000	0.777713
-9.850000	0.779431
-9.900000	0.780907
-9.950000	1
&
1930.850000	4.10875e-87
1930.800000	4.12997e-87
1930.750000	4.15131e-87
1930.700000	4.17276e-87
1930.650000	4.19432e-87
1930.600000	4.21598e-87
1930.550000	4.23777e-87
1930.500000	4.25966e-87
1930.450000	4.28167e-87
1930.400000	4.30379e-87
1930.350000	4.32602e-87
1930.300000	4.34837e-87
1930.250000	4.37084e-87
1930.200000	4.39342e-87
1930.150000	4.41612e-87
1930.100000	4.43893e-87
1930.050000	4.46186e-87
1930.000000	4.48492e-87
1929.950000	4.50809e-87
1929.900000	4.53138e-87
1929.850000	4.55479e-87
1929.800000	4.57832e-87
1929.750000	4.60197e-87
1929.700000	4.62575e-87
1929.650000	4.64965e-87
1929.600000	4.67367e-87
1929.550000	4.69781e-87
1929.500000	4.72208e-87
1929.450000	4.74648e-87
1929.400000	4.771e-87
1929.350000	4.79565e-87
1929.300000	4.82043e-87
1929.250000	4.84533e-87
1929.200000	4.87036e-87
1929.150000	4.89553e-87
1929.100000	4.92082e-87
1929.050000	4.94624e-87
1929.000000	4.97179e-87
1928.950000	4.99748e-87
1928.900000	5.0233e-87
1928.850000	5.04925e-87
1928.800000	5.07534e-87
1928.750000	5.10156e-87
1928.700000	5.12791e-87
1928.650000	5.15441e-87
1928.600000	5.18104e-87
1928.550000	5.2078e-87
1928.500000	5.23471e-87
1928.450000	5.26175e-87
1928.400000	5.28894e-87
1928.350000	5.31626e-87
1928.300000	5.34373e-87
1928.250000	5.37133e-87
1928.200000	5.39908e-87
1928.150000	5.42698e-87
1928.100000	5.45502e-87
1928.050000	5.4832e-87
1928.000000	5.51153e-87
1927.950000	5.54e-87
1927.900000	5.56862e-87
1927.850000	5.59739e-87
1927.800000	5.62631e-87
1927.750000	5.65538e-87
1927.700000	5.68459e-87
1927.650000	5.71396e-87
1927.600000	5.74348e-87
1927.550000	5.77316e-87
1927.500000	5.80298e-87
1927.450000	5.83296e-87
1927.400000	5.8631e-87
1927.350000	5.89339e-87
1927.300000	5.92384e-87
1927.250000	5.95444e-87
1927.200000	5.9852e-87
1927.150000	6.01612e-87
1927.100000	6.04721e-87
1927.050000	6.07845e-87
1927.000000	6.10985e-87
1926.950000	6.14142e-87
1926.900000	6.17314e-87
1926.850000	6.20504e-87
1926.800000	6.23709e-87
1926.750000	6.26932e-87
1926.700000	6.30171e-87
1926.650000	6.33426e-87
1926.600000	6.36699e-87
1926.550000	6.39988e-87
1926.500000	6.43295e-87
1926.450000	6.46618e-87
1926.400000	6.49959e-87
1926.350000	6.53317e-87
1926.300000	6.56692e-87
1926.250000	6.60085e-87
1926.200000	6.63495e-87
1926.150000	6.66923e-87
1926.100000	6.70368e-87
1926.050000	6.73832e-87
1926.000000	6.77313e-87
1925.950000	6.80812e-87
1925.900000	6.84329e-87
1925.850000	6.87865e-87
1925.800000	6.91419e-87
1925.750000	6.94991e-87
1925.700000	6.98581e-87
1925.650000	7.0219e-87
1925.600000	7.05818e-87
1925.550000	7.09465e-87
1925.500000	7.1313e-87
1925.450000	7.16814e-87
1925.400000	7.20517e-87
1925.350000	7.2424e-87
1925.300000	7.27982e-87
1925.250000	7.31743e-87
1925.200000	7.35523e-87
1925.150000	7.39323e-87
1925.100000	7.43143e-87
1925.050000	7.46982e-87
1925.000000	7.50841e-87
1924.950000	7.5472e-87
1924.900000	7.58619e-87
1924.850000	7.62538e-87
1924.800000	7.66478e-87
1924.750000	7.70438e-87
1924.700000	7.74418e-87
1924.650000	7.78419e-87
1924.600000	7.82441e-87
1924.550000	7.86483e-87
1924.500000	7.90546e-87
1924.450000	7.94631e-87
1924.400000	7.98736e-87
1924.350000	8.02862e-87
1924.300000	8.0701e-87
1924.250000	8.11179e-87
1924.200000	8.1537e-87
1924.150000	8.19583e-87
1924.100000	8.23817e-87
1924.050000	8.28073e-87
1924.000000	8.32351e-87
1923.950000	8.36651e-87
1923.900000	8.40974e-87
1923.850000	8.45319e-87
1923.800000	8.49686e-87
1923.750000	8.54076e-87
1923.700000	8.58488e-87
1923.650000	8.62923e-87
1923.600000	8.67381e-87
1923.550000	8.71863e-87
1923.500000	8.76367e-87
1923.450000	8.80894e-87
1923.400000	8.85445e-87
1923.350000	8.9002e-87
1923.300000	8.94618e-87
1923.250000	8.9924e-87
1923.200000	9.03886e-87
1923.150000	9.08555e-87
1923.100000	9.13249e-87
1923.050000	9.17968e-87
1923.000000	9.2271e-87
1922.950000	9.27477e-87
1922.900000	9.32269e-87
1922.850000	9.37085e-87
1922.800000	9.41926e-87
1922.750000	9.46793e-87
1922.700000	9.51684e-87
1922.650000	9.56601e-87
1922.600000	9.61543e-87
1922.550000	9.66511e-87
1922.500000	9.71504e-87
1922.450000	9.76523e-87
1922.400000	9.81568e-87
1922.350000	9.86639e-87
1922.300000	9.91736e-87
1922.250000	9.9686e-87
1922.200000	1.00201e-86
1922.150000	1.00719e-86
1922.100000	1.01239e-86
1922.050000	1.01762e-86
1922.000000	1.02288e-86
1921.950000	1.02816e-86
1921.900000	1.03347e-86
1921.850000	1.03881e-86
1921.800000	1.04418e-86
1921.750000	1.04958e-86
1921.700000	1.055e-86
1921.650000	1.06045e-86
1921.600000	1.06593e-86
1921.550000	1.07143e-86
1921.500000	1.07697e-86
1921.450000	1.08253e-86
1921.400000	1.08813e-86
1921.350000	1.09375e-86
1921.300000	1.0994e-86
1921.250000	1.10508e-86
1921.200000	1.11079e-86
1921.150000	1.11653e-86
1921.100000	1.12229e-86
1921.050000	1.12809e-86
1921.000000	1.13392e-86
1920.950000	1.13978e-86
1920.900000	1.14567e-86
1920.850000	1.15159e-86
1920.800000	1.15753e-86
1920.750000	1.16352e-86
1920.700000	1.16953e-86
1920.650000	1.17557e-86
1920.600000	1.18164e-86
1920.550000	1.18775e-86
1920.500000	1.19388e-86
1920.450000	1.20005e-86
1920.400000	1.20625e-86
1920.350000	1.21248e-86
1920.300000	1.21875e-86
1920.250000	1.22504e-86
1920.200000	1.23137e-86
1920.150000	1.23773e-86
1920.100000	1.24413e-86
1920.050000	1.25056e-86
1920.000000	1.25702e-86
1919.950000	1.26351e-86
1919.900000	1.27004e-86
1919.850000	1.2766e-86
1919.800000	1.28319e-86
1919.750000	1.28982e-86
1919.700000	1.29649e-86
1919.650000	1.30319e-86
1919.600000	1.30992e-86
1919.550000	1.31669e-86
1919.500000	1.32349e-86
1919.450000	1.33033e-86
1919.400000	1.3372e-86
1919.350000	1.34411e-86
1919.300000	1.35105e-86
1919.250000	1.35803e-86
1919.200000	1.36505e-86
1919.150000	1.3721e-86
1919.100000	1.37919e-86
1919.050000	1.38631e-86
1919.000000	1.39348e-86
1918.950000	1.40068e-86
1918.900000	1.40791e-86
1918.850000	1.41519e-86
1918.800000	1.4225e-86
1918.750000	1.42985e-86
1918.700000	1.43723e-86
1918.650000	1.44466e-86
1918.600000	1.45212e-86
1918.550000	1.45962e-86
1918.500000	1.46716e-86
1918.450000	1.47474e-86
1918.400000	1.48236e-86
1918.350000	1.49002e-86
1918.300000	1.49772e-86
1918.250000	1.50546e-86
1918.200000	1.51323e-86
1918.150000	1.52105e-86
1918.100000	1.52891e-86
1918.050000	1.53681e-86
1918.000000	1.54475e-86
1917.950000	1.55273e-86
1917.900000	1.56075e-86
1917.850000	1.56881e-86
1917.800000	1.57692e-86
1917.750000	1.58507e-86
1917.700000	1.59326e-86
1917.650000	1.60149e-86
1917.600000	1.60976e-86
1917.550000	1.61808e-86
1917.500000	1.62644e-86
1917.450000	1.63484e-86
1917.400000	1.64329e-86
1917.350000	1.65178e-86
1917.300000	1.66031e-86
1917.250000	1.66889e-86
1917.200000	1.67751e-86
1917.150000	1.68617e-86
1917.100000	1.69489e-86
1917.050000	1.70364e-86
1917.000000	1.71244e-86
1916.950000	1.72129e-86
1916.900000	1.73018e-86
1916.850000	1.73912e-86
1916.800000	1.74811e-86
1916.750000	1.75714e-86
1916.700000	1.76622e-86
1916.650000	1.77534e-86
1916.600000	1.78451e-86
1916.550000	1.79373e-86
1916.500000	1.803e-86
1916.450000	1.81231e-86
1916.400000	1.82168e-86
1916.350000	1.83109e-86
1916.300000	1.84055e-86
1916.250000	1.85006e-86
1916.200000	1.85962e-86
1916.150000	1.86922e-86
1916.100000	1.87888e-86
1916.050000	1.88859e-86
1916.000000	1.89834e-86
1915.950000	1.90815e-86
1915.900000	1.91801e-86
1915.850000	1.92792e-86
1915.800000	1.93788e-86
1915.750000	1.94789e-86
1915.700000	1.95795e-86
1915.650000	1.96807e-86
1915.600000	1.97824e-86
1915.550000	1.98846e-86
1915.500000	1.99873e-86
1915.450000	2.00906e-86
1915.400000	2.01944e-86
1915.350000	2.02987e-86
1915.300000	2.04035e-86
1915.250000	2.0509e-86
1915.200000	2.06149e-86
1915.150000	2.07214e-86
1915.100000	2.08285e-86
1915.050000	2.09361e-86
1915.000000	2.10442e-86
1914.950000	2.1153e-86
1914.900000	2.12622e-86
1914.850000	2.13721e-86
1914.800000	2.14825e-86
1914.750000	2.15935e-86
1914.700000	2.1705e-86
1914.650000	2.18172e-86
1914.600000	2.19299e-86
1914.550000	2.20432e-86
1914.500000	2.21571e-86
1914.450000	2.22715e-86
1914.400000	2.23866e-86
1914.350000	2.25023e-86
1914.300000	2.26185e-86
1914.250000	2.27354e-86
1914.200000	2.28528e-86
1914.150000	2.29709e-86
1914.100000	2.30896e-86
1914.050000	2.32089e-86
1914.000000	2.33288e-86
1913.950000	2.34493e-86
1913.900000	2.35704e-86
1913.850000	2.36922e-86
1913.800000	2.38146e-86
1913.750000	2.39376e-86
1913.700000	2.40613e-86
1913.650000	2.41856e-86
1913.600000	2.43106e-86
1913.550000	2.44362e-86
1913.500000	2.45624e-86
1913.450000	2.46893e-86
1913.400000	2.48168e-86
1913.350000	2.49451e-86
1913.300000	2.50739e-86
1913.250000	2.52035e-86
1913.200000	2.53337e-86
1913.150000	2.54646e-86
1913.100000	2.55961e-86
1913.050000	2.57284e-86
1913.000000	2.58613e-86
1912.950000	2.59949e-86
1912.900000	2.61292e-86
1912.850000	2.62642e-86
1912.800000	2.63999e-86
1912.750000	2.65362e-86
1912.700000	2.66733e-86
1912.650000	2.68111e-86
1912.600000	2.69497e-86
1912.550000	2.70889e-86
1912.500000	2.72288e-86
1912.450000	2.73695e-86
1912.400000	2.75109e-86
1912.350000	2.7653e-86
1912.300000	2.77959e-86
1912.250000	2.79395e-86
1912.200000	2.80838e-86
1912.150000	2.82289e-86
1912.100000	2.83748e-86
1912.050000	2.85214e-86
1912.000000	2.86687e-86
1911.950000	2.88168e-86
1911.900000	2.89657e-86
1911.850000	2.91154e-86
1911.800000	2.92658e-86
1911.750000	2.9417e-86
1911.700000	2.95689e-86
1911.650000	2.97217e-86
1911.600000	2.98753e-86
1911.550000	3.00296e-86
1911.500000	3.01847e-86
1911.450000	3.03407e-86
1911.400000	3.04974e-86
1911.350000	3.0655e-86
1911.300000	3.08134e-86
1911.250000	3.09726e-86
1911.200000	3.11326e-86
1911.150000	3.12934e-86
1911.100000	3.14551e-86
1911.050000	3.16176e-86
1911.000000	3.17809e-86
1910.950000	3.19451e-86
1910.900000	3.21102e-86
1910.850000	3.2276e-86
1910.800000	3.24428e-86
1910.750000	3.26104e-86
1910.700000	3.27789e-86
1910.650000	3.29482e-86
1910.600000	3.31184e-86
1910.550000	3.32895e-86
1910.500000	3.34615e-86
1910.450000	3.36344e-86
1910.400000	3.38082e-86
1910.350000	3.39828e-86
1910.300000	3.41584e-86
1910.250000	3.43349e-86
1910.200000	3.45122e-86
1910.150000	3.46905e-86
1910.100000	3.48698e-86
1910.050000	3.50499e-86
1910.000000	3.5231e-86
1909.950000	3.5413e-86
1909.900000	3.5596e-86
1909.850000	3.57799e-86
1909.800000	3.59647e-86
1909.750000	3.61505e-86
1909.700000	3.63373e-86
1909.650000	3.6525e-86
1909.600000	3.67137e-86
1909.550000	3.69034e-86
1909.500000	3.7094e-86
1909.450000	3.72857e-86
1909.400000	3.74783e-86
1909.350000	3.76719e-86
1909.300000	3.78665e-86
1909.250000	3.80622e-86
1909.200000	3.82588e-86
1909.150000	3.84565e-86
1909.100000	3.86551e-86
1909.050000	3.88548e-86
1909.000000	3.90556e-86
1908.950000	3.92574e-86
1908.900000	3.94602e-86
1908.850000	3.9664e-86
1908.800000	3.98689e-86
1908.750000	4.00749e-86
1908.700000	4.0282e-86
1908.650000	4.04901e-86
1908.600000	4.06992e-86
1908.550000	4.09095e-86
1908.500000	4.11209e-86
1908.450000	4.13333e-86
1908.400000	4.15468e-86
1908.350000	4.17615e-86
1908.300000	4.19772e-86
1908.250000	4.21941e-86
1908.200000	4.24121e-86
1908.150000	4.26312e-86
1908.100000	4.28514e-86
1908.050000	4.30728e-86
1908.000000	4.32954e-86
1907.950000	4.3519e-86
1907.900000	4.37439e-86
1907.850000	4.39699e-86
1907.800000	4.4197e-86
1907.750000	4.44253e-86
1907.700000	4.46549e-86
1907.650000	4.48856e-86
1907.600000	4.51175e-86
1907.550000	4.53505e-86
1907.500000	4.55848e-86
1907.450000	4.58203e-86
1907.400000	4.60571e-86
1907.350000	4.6295e-86
1907.300000	4.65342e-86
1907.250000	4.67746e-86
1907.200000	4.70162e-86
1907.150000	4.72591e-86
1907.100000	4.75033e-86
1907.050000	4.77487e-86
1907.000000	4.79954e-86
1906.950000	4.82433e-86
1906.900000	4.84926e-86
1906.850000	4.87431e-86
1906.800000	4.89949e-86
1906.750000	4.9248e-86
1906.700000	4.95025e-86
1906.650000	4.97582e-86
1906.600000	5.00153e-86
1906.550000	5.02737e-86
1906.500000	5.05334e-86
1906.450000	5.07945e-86
1906.400000	5.10569e-86
1906.350000	5.13207e-86
1906.300000	5.15858e-86
1906.250000	5.18523e-86
1906.200000	5.21202e-86
1906.150000	5.23895e-86
1906.100000	5.26601e-86
1906.050000	5.29322e-86
1906.000000	5.32056e-86
1905.950000	5.34805e-86
1905.900000	5.37568e-86
1905.850000	5.40345e-86
1905.800000	5.43137e-86
1905.750000	5.45943e-86
1905.700000	5.48763e-86
1905.650000	5.51598e-86
1905.600000	5.54448e-86
1905.550000	5.57312e-86
1905.500000	5.60192e-86
1905.450000	5.63086e-86
1905.400000	5.65995e-86
1905.350000	5.68919e-86
1905.300000	5.71858e-86
1905.250000	5.74813e-86
1905.200000	5.77782e-86
1905.150000	5.80767e-86
1905.100000	5.83768e-86
1905.050000	5.86783e-86
1905.000000	5.89815e-86
1904.950000	5.92862e-86
1904.900000	5.95925e-86
1904.850000	5.99004e-86
1904.800000	6.02098e-86
1904.750000	6.05209e-86
1904.700000	6.08336e-86
1904.650000	6.11478e-86
1904.600000	6.14637e-86
1904.550000	6.17813e-86
1904.500000	6.21005e-86
1904.450000	6.24213e-86
1904.400000	6.27438e-86
1904.350000	6.30679e-86
1904.300000	6.33937e-86
1904.250000	6.37213e-86
1904.200000	6.40505e-86
1904.150000	6.43814e-86
1904.100000	6.4714e-86
1904.050000	6.50483e-86
1904.000000	6.53844e-86
1903.950000	6.57221e-86
1903.900000	6.60617e-86
1903.850000	6.6403e-86
1903.800000	6.6746e-86
1903.750000	6.70909e-86
1903.700000	6.74375e-86
1903.650000	6.77859e-86
1903.600000	6.81361e-86
1903.550000	6.84881e-86
1903.500000	6.88419e-86
1903.450000	6.91976e-86
1903.400000	6.95551e-86
1903.350000	6.99144e-86
1903.300000	7.02756e-86
1903.250000	7.06387e-86
1903.200000	7.10036e-86
1903.150000	7.13704e-86
1903.100000	7.17391e-86
1903.050000	7.21098e-86
1903.000000	7.24823e-86
1902.950000	7.28568e-86
1902.900000	7.32331e-86
1902.850000	7.36115e-86
1902.800000	7.39918e-86
1902.750000	7.4374e-86
1902.700000	7.47583e-86
1902.650000	7.51445e-86
1902.600000	7.55327e-86
1902.550000	7.59229e-86
1902.500000	7.63152e-86
1902.450000	7.67094e-86
1902.400000	7.71057e-86
1902.350000	7.75041e-86
1902.300000	7.79045e-86
1902.250000	7.8307e-86
1902.200000	7.87115e-86
1902.150000	7.91182e-86
1902.100000	7.95269e-86
1902.050000	7.99378e-86
1902.000000	8.03508e-86
1901.950000	8.07659e-86
1901.900000	8.11831e-86
1901.850000	8.16025e-86
1901.800000	8.20241e-86
1901.750000	8.24479e-86
1901.700000	8.28738e-86
1901.650000	8.3302e-86
1901.600000	8.37323e-86
1901.550000	8.41649e-86
1901.500000	8.45997e-86
1901.450000	8.50368e-86
1901.400000	8.54761e-86
1901.350000	8.59177e-86
1901.300000	8.63616e-86
1901.250000	8.68077e-86
1901.200000	8.72562e-86
1901.150000	8.7707e-86
1901.100000	8.81601e-86
1901.050000	8.86156e-86
1901.000000	8.90734e-86
1900.950000	8.95336e-86
1900.900000	8.99961e-86
1900.850000	9.04611e-86
1900.800000	9.09284e-86
1900.750000	9.13982e-86
1900.700000	9.18703e-86
1900.650000	9.2345e-86
1900.600000	9.28221e-86
1900.550000	9.33016e-86
1900.500000	9.37836e-86
1900.450000	9.42681e-86
1900.400000	9.47551e-86
1900.350000	9.52447e-86
1900.300000	9.57367e-86
1900.250000	9.62313e-86
1900.200000	9.67285e-86
1900.150000	9.72282e-86
1900.100000	9.77305e-86
1900.050000	9.82354e-86
1900.000000	9.87429e-86
1899.950000	9.9253e-86
1899.900000	9.97658e-86
1899.850000	1.00281e-85
1899.800000	1.00799e-85
1899.750000	1.0132e-85
1899.700000	1.01844e-85
1899.650000	1.0237e-85
1899.600000	1.02899e-85
1899.550000	1.0343e-85
1899.500000	1.03964e-85
1899.450000	1.04502e-85
1899.400000	1.05041e-85
1899.350000	1.05584e-85
1899.300000	1.0613e-85
1899.250000	1.06678e-85
1899.200000	1.07229e-85
1899.150000	1.07783e-85
1899.100000	1.0834e-85
1899.050000	1.089e-85
1899.000000	1.09462e-85
1898.950000	1.10028e-85
1898.900000	1.10596e-85
1898.850000	1.11167e-85
1898.800000	1.11742e-85
1898.750000	1.12319e-85
1898.700000	1.12899e-85
1898.650000	1.13483e-85
1898.600000	1.14069e-85
1898.550000	1.14658e-85
1898.500000	1.15251e-85
1898.450000	1.15846e-85
1898.400000	1.16444e-85
1898.350000	1.17046e-85
1898.300000	1.17651e-85
1898.250000	1.18258e-85
1898.200000	1.18869e-85
1898.150000	1.19484e-85
1898.100000	1.20101e-85
1898.050000	1.20721e-85
1898.000000	1.21345e-85
1897.950000	1.21972e-85
1897.900000	1.22602e-85
1897.850000	1.23235e-85
1897.800000	1.23872e-85
1897.750000	1.24512e-85
1897.700000	1.25155e-85
1897.650000	1.25802e-85
1897.600000	1.26452e-85
1897.550000	1.27105e-85
1897.500000	1.27762e-85
1897.450000	1.28422e-85
1897.400000	1.29085e-85
1897.350000	1.29752e-85
1897.300000	1.30422e-85
1897.250000	1.31096e-85
1897.200000	1.31774e-85
1897.150000	1.32454e-85
1897.100000	1.33139e-85
1897.050000	1.33826e-85
1897.000000	1.34518e-85
1896.950000	1.35213e-85
1896.900000	1.35911e-85
1896.850000	1.36613e-85
1896.800000	1.37319e-85
1896.750000	1.38029e-85
1896.700000	1.38742e-85
1896.650000	1.39459e-85
1896.600000	1.40179e-85
1896.550000	1.40903e-85
1896.500000	1.41631e-85
1896.450000	1.42363e-85
1896.400000	1.43098e-85
1896.350000	1.43838e-85
1896.300000	1.44581e-85
1896.250000	1.45328e-85
1896.200000	1.46078e-85
1896.150000	1.46833e-85
1896.100000	1.47592e-85
1896.050000	1.48354e-85
1896.000000	1.49121e-85
1895.950000	1.49891e-85
1895.900000	1.50665e-85
1895.850000	1.51444e-85
1895.800000	1.52226e-85
1895.750000	1.53013e-85
1895.700000	1.53803e-85
1895.650000	1.54598e-85
1895.600000	1.55396e-85
1895.550000	1.56199e-85
1895.500000	1.57006e-85
1895.450000	1.57817e-85
1895.400000	1.58633e-85
1895.350000	1.59452e-85
1895.300000	1.60276e-85
1895.250000	1.61104e-85
1895.200000	1.61936e-85
1895.150000	1.62773e-85
1895.100000	1.63614e-85
1895.050000	1.64459e-85
1895.000000	1.65309e-85
1894.950000	1.66163e-85
1894.900000	1.67021e-85
1894.850000	1.67884e-85
1894.800000	1.68751e-85
1894.750000	1.69623e-85
1894.700000	1.70499e-85
1894.650000	1.7138e-85
1894.600000	1.72266e-85
1894.550000	1.73156e-85
1894.500000	1.7405e-85
1894.450000	1.74949e-85
1894.400000	1.75853e-85
1894.350000	1.76762e-85
1894.300000	1.77675e-85
1894.250000	1.78593e-85
1894.200000	1.79515e-85
1894.150000	1.80443e-85
1894.100000	1.81375e-85
1894.050000	1.82312e-85
1894.000000	1.83254e-85
1893.950000	1.84201e-85
1893.900000	1.85152e-85
1893.850000	1.86109e-85
1893.800000	1.8707e-85
1893.750000	1.88037e-85
1893.700000	1.89008e-85
1893.650000	1.89985e-85
1893.600000	1.90966e-85
1893.550000	1.91953e-85
1893.500000	1.92944e-85
1893.450000	1.93941e-85
1893.400000	1.94943e-85
1893.350000	1.9595e-85
1893.300000	1.96963e-85
1893.250000	1.9798e-85
1893.200000	1.99003e-85
1893.150000	2.00031e-85
1893.100000	2.01064e-85
1893.050000	2.02103e-85
1893.000000	2.03147e-85
1892.950000	2.04197e-85
1892.900000	2.05252e-85
1892.850000	2.06312e-85
1892.800000	2.07378e-85
1892.750000	2.08449e-85
1892.700000	2.09526e-85
1892.650000	2.10609e-85
1892.600000	2.11697e-85
1892.550000	2.1279e-85
1892.500000	2.1389e-85
1892.450000	2.14995e-85
1892.400000	2.16105e-85
1892.350000	2.17222e-85
1892.300000	2.18344e-85
1892.250000	2.19472e-85
1892.200000	2.20606e-85
1892.150000	2.21746e-85
1892.100000	2.22891e-85
1892.050000	2.24043e-85
1892.000000	2.252e-85
1891.950000	2.26364e-85
1891.900000	2.27533e-85
1891.850000	2.28709e-85
1891.800000	2.2989e-85
1891.750000	2.31078e-85
1891.700000	2.32272e-85
1891.650000	2.33472e-85
1891.600000	2.34678e-85
1891.550000	2.3589e-85
1891.500000	2.37109e-85
1891.450000	2.38334e-85
1891.400000	2.39565e-85
1891.350000	2.40803e-85
1891.300000	2.42047e-85
1891.250000	2.43297e-85
1891.200000	2.44554e-85
1891.150000	2.45818e-85
1891.100000	2.47087e-85
1891.050000	2.48364e-85
1891.000000	2.49647e-85
1890.950000	2.50937e-85
1890.900000	2.52233e-85
1890.850000	2.53536e-85
1890.800000	2.54846e-85
1890.750000	2.56163e-85
1890.700000	2.57486e-85
1890.650000	2.58816e-85
1890.600000	2.60153e-85
1890.550000	2.61497e-85
1890.500000	2.62848e-85
1890.450000	2.64206e-85
1890.400000	2.65571e-85
1890.350000	2.66943e-85
1890.300000	2.68322e-85
1890.250000	2.69709e-85
1890.200000	2.71102e-85
1890.150000	2.72503e-85
1890.100000	2.7391e-85
1890.050000	2.75325e-85
1890.000000	2.76748e-85
1889.950000	2.78178e-85
1889.900000	2.79615e-85
1889.850000	2.81059e-85
1889.800000	2.82511e-85
1889.750000	2.83971e-85
1889.700000	2.85438e-85
1889.650000	2.86912e-85
1889.600000	2.88395e-85
1889.550000	2.89885e-85
1889.500000	2.91382e-85
1889.450000	2.92888e-85
1889.400000	2.94401e-85
1889.350000	2.95922e-85
1889.300000	2.9745e-85
1889.250000	2.98987e-85
1889.200000	3.00532e-85
1889.150000	3.02084e-85
1889.100000	3.03645e-85
1889.050000	3.05214e-85
1889.000000	3.06791e-85
1888.950000	3.08375e-85
1888.900000	3.09969e-85
1888.850000	3.1157e-85
1888.800000	3.1318e-85
1888.750000	3.14798e-85
1888.700000	3.16424e-85
1888.650000	3.18059e-85
1888.600000	3.19702e-85
1888.550000	3.21353e-85
1888.500000	3.23014e-85
1888.450000	3.24682e-85
1888.400000	3.2636e-85
1888.350000	3.28046e-85
1888.300000	3.2974e-85
1888.250000	3.31444e-85
1888.200000	3.33156e-85
1888.150000	3.34877e-85
1888.100000	3.36608e-85
1888.050000	3.38346e-85
1888.000000	3.40094e-85
1887.950000	3.41851e-85
1887.900000	3.43618e-85
1887.850000	3.45393e-85
1887.800000	3.47177e-85
1887.750000	3.48971e-85
1887.700000	3.50774e-85
1887.650000	3.52586e-85
1887.600000	3.54407e-85
1887.550000	3.56238e-85
1887.500000	3.58079e-85
1887.450000	3.59929e-85
1887.400000	3.61788e-85
1887.350000	3.63657e-85
1887.300000	3.65536e-85
1887.250000	3.67424e-85
1887.200000	3.69322e-85
1887.150000	3.7123e-85
1887.100000	3.73148e-85
1887.050000	3.75076e-85
1887.000000	3.77014e-85
1886.950000	3.78961e-85
1886.900000	3.80919e-85
1886.850000	3.82887e-85
1886.800000	3.84865e-85
1886.750000	3.86854e-85
1886.700000	3.88852e-85
1886.650000	3.90861e-85
1886.600000	3.9288e-85
1886.550000	3.9491e-85
1886.500000	3.9695e-85
1886.450000	3.99001e-85
1886.400000	4.01062e-85
1886.350000	4.03134e-85
1886.300000	4.05217e-85
1886.250000	4.0731e-85
1886.200000	4.09415e-85
1886.150000	4.1153e-85
1886.100000	4.13656e-85
1886.050000	4.15793e-85
1886.000000	4.17941e-85
1885.950000	4.201e-85
1885.900000	4.2227e-85
1885.850000	4.24452e-85
1885.800000	4.26645e-85
1885.750000	4.28849e-85
1885.700000	4.31064e-85
1885.650000	4.33291e-85
1885.600000	4.3553e-85
1885.550000	4.3778e-85
1885.500000	4.40041e-85
1885.450000	4.42315e-85
1885.400000	4.446e-85
1885.350000	4.46897e-85
1885.300000	4.49205e-85
1885.250000	4.51526e-85
1885.200000	4.53859e-85
1885.150000	4.56204e-85
1885.100000	4.5856e-85
1885.050000	4.60929e-85
1885.000000	4.63311e-85
1884.950000	4.65704e-85
1884.900000	4.6811e-85
1884.850000	4.70529e-85
1884.800000	4.72959e-85
1884.750000	4.75403e-85
1884.700000	4.77859e-85
1884.650000	4.80328e-85
1884.600000	4.82809e-85
1884.550000	4.85303e-85
1884.500000	4.8781e-85
1884.450000	4.90331e-85
1884.400000	4.92864e-85
1884.350000	4.9541e-85
1884.300000	4.97969e-85
1884.250000	5.00542e-85
1884.200000	5.03128e-85
1884.150000	5.05727e-85
1884.100000	5.0834e-85
1884.050000	5.10966e-85
1884.000000	5.13606e-85
1883.950000	5.16259e-85
1883.900000	5.18926e-85
1883.850000	5.21607e-85
1883.800000	5.24302e-85
1883.750000	5.2701e-85
1883.700000	5.29733e-85
1883.650000	5.3247e-85
1883.600000	5.35221e-85
1883.550000	5.37986e-85
1883.500000	5.40765e-85
1883.450000	5.43559e-85
1883.400000	5.46367e-85
1883.350000	5.4919e-85
1883.300000	5.52027e-85
1883.250000	5.54879e-85
1883.200000	5.57745e-85
1883.150000	5.60627e-85
1883.100000	5.63523e-85
1883.050000	5.66434e-85
1883.000000	5.69361e-85
1882.950000	5.72302e-85
1882.900000	5.75259e-85
1882.850000	5.7823e-85
1882.800000	5.81218e-85
1882.750000	5.8422e-85
1882.700000	5.87239e-85
1882.650000	5.90272e-85
1882.600000	5.93322e-85
1882.550000	5.96387e-85
1882.500000	5.99468e-85
1882.450000	6.02565e-85
1882.400000	6.05678e-85
1882.350000	6.08807e-85
1882.300000	6.11952e-85
1882.250000	6.15114e-85
1882.200000	6.18292e-85
1882.150000	6.21486e-85
1882.100000	6.24697e-85
1882.050000	6.27924e-85
1882.000000	6.31168e-85
1881.950000	6.34429e-85
1881.900000	6.37706e-85
1881.850000	6.41001e-85
1881.800000	6.44312e-85
1881.750000	6.47641e-85
1881.700000	6.50987e-85
1881.650000	6.5435e-85
1881.600000	6.5773e-85
1881.550000	6.61128e-85
1881.500000	6.64544e-85
1881.450000	6.67977e-85
1881.400000	6.71428e-85
1881.350000	6.74896e-85
1881.300000	6.78383e-85
1881.250000	6.81888e-85
1881.200000	6.85411e-85
1881.150000	6.88952e-85
1881.100000	6.92511e-85
1881.050000	6.96088e-85
1881.000000	6.99685e-85
1880.950000	7.03299e-85
1880.900000	7.06933e-85
1880.850000	7.10585e-85
1880.800000	7.14256e-85
1880.750000	7.17946e-85
1880.700000	7.21655e-85
1880.650000	7.25383e-85
1880.600000	7.2913e-85
1880.550000	7.32897e-85
1880.500000	7.36684e-85
1880.450000	7.40489e-85
1880.400000	7.44315e-85
1880.350000	7.4816e-85
1880.300000	7.52025e-85
1880.250000	7.5591e-85
1880.200000	7.59816e-85
1880.150000	7.63741e-85
1880.100000	7.67687e-85
1880.050000	7.71653e-85
1880.000000	7.75639e-85
1879.950000	7.79646e-85
1879.900000	7.83674e-85
1879.850000	7.87723e-85
1879.800000	7.91792e-85
1879.750000	7.95883e-85
1879.700000	7.99994e-85
1879.650000	8.04127e-85
1879.600000	8.08282e-85
1879.550000	8.12457e-85
1879.500000	8.16655e-85
1879.450000	8.20874e-85
1879.400000	8.25114e-85
1879.350000	8.29377e-85
1879.300000	8.33662e-85
1879.250000	8.37969e-85
1879.200000	8.42298e-85
1879.150000	8.46649e-85
1879.100000	8.51023e-85
1879.050000	8.5542e-85
1879.000000	8.59839e-85
1878.950000	8.64281e-85
1878.900000	8.68746e-85
1878.850000	8.73234e-85
1878.800000	8.77745e-85
1878.750000	8.8228e-85
1878.700000	8.86838e-85
1878.650000	8.9142e-85
1878.600000	8.96025e-85
1878.550000	9.00654e-85
1878.500000	9.05307e-85
1878.450000	9.09984e-85
1878.400000	9.14685e-85
1878.350000	9.1941e-85
1878.300000	9.2416e-85
1878.250000	9.28935e-85
1878.200000	9.33734e-85
1878.150000	9.38557e-85
1878.100000	9.43406e-85
1878.050000	9.4828e-85
1878.000000	9.53179e-85
1877.950000	9.58103e-85
1877.900000	9.63053e-85
1877.850000	9.68028e-85
1877.800000	9.73029e-85
1877.750000	9.78056e-85
1877.700000	9.83109e-85
1877.650000	9.88188e-85
1877.600000	9.93293e-85
1877.550000	9.98425e-85
1877.500000	1.00358e-84
1877.450000	1.00877e-84
1877.400000	1.01398e-84
1877.350000	1.01922e-84
1877.300000	1.02448e-84
1877.250000	1.02978e-84
1877.200000	1.0351e-84
1877.150000	1.04044e-84
1877.100000	1.04582e-84
1877.050000	1.05122e-84
1877.000000	1.05665e-84
1876.950000	1.06211e-84
1876.900000	1.0676e-84
1876.850000	1.07311e-84
1876.800000	1.07866e-84
1876.750000	1.08423e-84
1876.700000	1.08983e-84
1876.650000	1.09546e-84
1876.600000	1.10112e-84
1876.550000	1.10681e-84
1876.500000	1.11253e-84
1876.450000	1.11827e-84
1876.400000	1.12405e-84
1876.350000	1.12986e-84
1876.300000	1.1357e-84
1876.250000	1.14156e-84
1876.200000	1.14746e-84
1876.150000	1.15339e-84
1876.100000	1.15935e-84
1876.050000	1.16534e-84
1876.000000	1.17136e-84
1875.950000	1.17741e-84
1875.900000	1.18349e-84
1875.850000	1.1896e-84
1875.800000	1.19575e-84
1875.750000	1.20193e-84
1875.700000	1.20814e-84
1875.650000	1.21438e-84
1875.600000	1.22065e-84
1875.550000	1.22696e-84
1875.500000	1.2333e-84
1875.450000	1.23967e-84
1875.400000	1.24607e-84
1875.350000	1.25251e-84
1875.300000	1.25898e-84
1875.250000	1.26549e-84
1875.200000	1.27202e-84
1875.150000	1.27859e-84
1875.100000	1.2852e-84
1875.050000	1.29184e-84
1875.000000	1.29851e-84
1874.950000	1.30522e-84
1874.900000	1.31196e-84
1874.850000	1.31874e-84
1874.800000	1.32556e-84
1874.750000	1.3324e-84
1874.700000	1.33929e-84
1874.650000	1.34621e-84
1874.600000	1.35316e-84
1874.550000	1.36015e-84
1874.500000	1.36718e-84
1874.450000	1.37424e-84
1874.400000	1.38134e-84
1874.350000	1.38848e-84
1874.300000	1.39565e-84
1874.250000	1.40286e-84
1874.200000	1.41011e-84
1874.150000	1.41739e-84
1874.100000	1.42471e-84
1874.050000	1.43207e-84
1874.000000	1.43947e-84
1873.950000	1.44691e-84
1873.900000	1.45438e-84
1873.850000	1.4619e-84
1873.800000	1.46945e-84
1873.750000	1.47704e-84
1873.700000	1.48467e-84
1873.650000	1.49234e-84
1873.600000	1.50005e-84
1873.550000	1.5078e-84
1873.500000	1.51559e-84
1873.450000	1.52342e-84
1873.400000	1.53129e-84
1873.350000	1.5392e-84
1873.300000	1.54715e-84
1873.250000	1.55515e-84
1873.200000	1.56318e-84
1873.150000	1.57126e-84
1873.100000	1.57937e-84
1873.050000	1.58753e-84
1873.000000	1.59574e-84
1872.950000	1.60398e-84
1872.900000	1.61227e-84
1872.850000	1.62059e-84
1872.800000	1.62897e-84
1872.750000	1.63738e-84
1872.700000	1.64584e-84
1872.650000	1.65434e-84
1872.600000	1.66289e-84
1872.550000	1.67148e-84
1872.500000	1.68012e-84
1872.450000	1.6888e-84
1872.400000	1.69752e-84
1872.350000	1.70629e-84
1872.300000	1.71511e-84
1872.250000	1.72397e-84
1872.200000	1.73287e-84
1872.150000	1.74182e-84
1872.100000	1.75082e-84
1872.050000	1.75987e-84
1872.000000	1.76896e-84
1871.950000	1.7781e-84
1871.900000	1.78728e-84
1871.850000	1.79652e-84
1871.800000	1.8058e-84
1871.750000	1.81513e-84
1871.700000	1.82451e-84
1871.650000	1.83393e-84
1871.600000	1.84341e-84
1871.550000	1.85293e-84
1871.500000	1.8625e-84
1871.450000	1.87212e-84
1871.400000	1.88179e-84
1871.350000	1.89152e-84
1871.300000	1.90129e-84
1871.250000	1.91111e-84
1871.200000	1.92098e-84
1871.150000	1.93091e-84
1871.100000	1.94088e-84
1871.050000	1.95091e-84
1871.000000	1.96099e-84
1870.950000	1.97112e-84
1870.900000	1.9813e-84
1870.850000	1.99154e-84
1870.800000	2.00183e-84
1870.750000	2.01217e-84
1870.700000	2.02256e-84
1870.650000	2.03301e-84
1870.600000	2.04352e-84
1870.550000	2.05407e-84
1870.500000	2.06468e-84
1870.450000	2.07535e-84
1870.400000	2.08607e-84
1870.350000	2.09685e-84
1870.300000	2.10768e-84
1870.250000	2.11857e-84
1870.200000	2.12952e-84
1870.150000	2.14052e-84
1870.100000	2.15158e-84
1870.050000	2.16269e-84
1870.000000	2.17386e-84
1869.950000	2.18509e-84
1869.900000	2.19638e-84
1869.850000	2.20773e-84
1869.800000	2.21913e-84
1869.750000	2.2306e-84
1869.700000	2.24212e-84
1869.650000	2.25371e-84
1869.600000	2.26535e-84
1869.550000	2.27705e-84
1869.500000	2.28882e-84
1869.450000	2.30064e-84
1869.400000	2.31253e-84
1869.350000	2.32447e-84
1869.300000	2.33648e-84
1869.250000	2.34855e-84
1869.200000	2.36068e-84
1869.150000	2.37288e-84
1869.100000	2.38514e-84
1869.050000	2.39746e-84
1869.000000	2.40985e-84
1868.950000	2.4223e-84
1868.900000	2.43481e-84
1868.850000	2.44739e-84
1868.800000	2.46003e-84
1868.750000	2.47274e-84
1868.700000	2.48552e-84
1868.650000	2.49836e-84
1868.600000	2.51126e-84
1868.550000	2.52424e-84
1868.500000	2.53728e-84
1868.450000	2.55039e-84
1868.400000	2.56356e-84
1868.350000	2.5768e-84
1868.300000	2.59012e-84
1868.250000	2.6035e-84
1868.200000	2.61695e-84
1868.150000	2.63047e-84
1868.100000	2.64406e-84
1868.050000	2.65772e-84
1868.000000	2.67145e-84
1867.950000	2.68525e-84
1867.900000	2.69912e-84
1867.850000	2.71306e-84
1867.800000	2.72708e-84
1867.750000	2.74117e-84
1867.700000	2.75533e-84
1867.650000	2.76956e-84
1867.600000	2.78387e-84
1867.550000	2.79825e-84
1867.500000	2.81271e-84
1867.450000	2.82724e-84
1867.400000	2.84185e-84
1867.350000	2.85653e-84
1867.300000	2.87129e-84
1867.250000	2.88612e-84
1867.200000	2.90103e-84
1867.150000	2.91602e-84
1867.100000	2.93108e-84
1867.050000	2.94622e-84
1867.000000	2.96144e-84
1866.950000	2.97674e-84
1866.900000	2.99212e-84
1866.850000	3.00758e-84
1866.800000	3.02312e-84
1866.750000	3.03873e-84
1866.700000	3.05443e-84
1866.650000	3.07021e-84
1866.600000	3.08607e-84
1866.550000	3.10202e-84
1866.500000	3.11804e-84
1866.450000	3.13415e-84
1866.400000	3.15034e-84
1866.350000	3.16662e-84
1866.300000	3.18298e-84
1866.250000	3.19942e-84
1866.200000	3.21595e-84
1866.150000	3.23256e-84
1866.100000	3.24926e-84
1866.050000	3.26605e-84
1866.000000	3.28292e-84
1865.950000	3.29988e-84
1865.900000	3.31693e-84
1865.850000	3.33406e-84
1865.800000	3.35129e-84
1865.750000	3.3686e-84
1865.700000	3.386e-84
1865.650000	3.4035e-84
1865.600000	3.42108e-84
1865.550000	3.43875e-84
1865.500000	3.45652e-84
1865.450000	3.47438e-84
1865.400000	3.49233e-84
1865.350000	3.51037e-84
1865.300000	3.5285e-84
1865.250000	3.54673e-84
1865.200000	3.56505e-84
1865.150000	3.58347e-84
1865.100000	3.60198e-84
1865.050000	3.62059e-84
1865.000000	3.6393e-84
1864.950000	3.6581e-84
1864.900000	3.677e-84
1864.850000	3.69599e-84
1864.800000	3.71509e-84
1864.750000	3.73428e-84
1864.700000	3.75357e-84
1864.650000	3.77296e-84
1864.600000	3.79245e-84
1864.550000	3.81205e-84
1864.500000	3.83174e-84
1864.450000	3.85153e-84
1864.400000	3.87143e-84
1864.350000	3.89143e-84
1864.300000	3.91154e-84
1864.250000	3.93174e-84
1864.200000	3.95206e-84
1864.150000	3.97247e-84
1864.100000	3.99299e-84
1864.050000	4.01362e-84
1864.000000	4.03436e-84
1863.950000	4.0552e-84
1863.900000	4.07615e-84
1863.850000	4.09721e-84
1863.800000	4.11837e-84
1863.750000	4.13965e-84
1863.700000	4.16104e-84
1863.650000	4.18253e-84
1863.600000	4.20414e-84
1863.550000	4.22586e-84
1863.500000	4.24769e-84
1863.450000	4.26963e-84
1863.400000	4.29169e-84
1863.350000	4.31386e-84
1863.300000	4.33615e-84
1863.250000	4.35855e-84
1863.200000	4.38107e-84
1863.150000	4.4037e-84
1863.100000	4.42645e-84
1863.050000	4.44932e-84
1863.000000	4.4723e-84
1862.950000	4.49541e-84
1862.900000	4.51863e-84
1862.850000	4.54198e-84
1862.800000	4.56544e-84
1862.750000	4.58903e-84
1862.700000	4.61273e-84
1862.650000	4.63656e-84
1862.600000	4.66052e-84
1862.550000	4.68459e-84
1862.500000	4.7088e-84
1862.450000	4.73312e-84
1862.400000	4.75757e-84
1862.350000	4.78215e-84
1862.300000	4.80686e-84
1862.250000	4.83169e-84
1862.200000	4.85665e-84
1862.150000	4.88174e-84
1862.100000	4.90696e-84
1862.050000	4.93231e-84
1862.000000	4.95779e-84
1861.950000	4.9834e-84
1861.900000	5.00915e-84
1861.850000	5.03503e-84
1861.800000	5.06104e-84
1861.750000	5.08718e-84
1861.700000	5.11347e-84
1861.650000	5.13988e-84
1861.600000	5.16644e-84
1861.550000	5.19313e-84
1861.500000	5.21995e-84
1861.450000	5.24692e-84
1861.400000	5.27403e-84
1861.350000	5.30127e-84
1861.300000	5.32866e-84
1861.250000	5.35619e-84
1861.200000	5.38386e-84
1861.150000	5.41167e-84
1861.100000	5.43963e-84
1861.050000	5.46773e-84
1861.000000	5.49598e-84
1860.950000	5.52437e-84
1860.900000	5.55291e-84
1860.850000	5.5816e-84
1860.800000	5.61043e-84
1860.750000	5.63942e-84
1860.700000	5.66855e-84
1860.650000	5.69784e-84
1860.600000	5.72727e-84
1860.550000	5.75686e-84
1860.500000	5.7866e-84
1860.450000	5.8165e-84
1860.400000	5.84654e-84
1860.350000	5.87675e-84
1860.300000	5.90711e-84
1860.250000	5.93762e-84
1860.200000	5.9683e-84
1860.150000	5.99913e-84
1860.100000	6.03012e-84
1860.050000	6.06128e-84
1860.000000	6.09259e-84
1859.950000	6.12406e-84
1859.900000	6.1557e-84
1859.850000	6.1875e-84
1859.800000	6.21947e-84
1859.750000	6.2516e-84
1859.700000	6.2839e-84
1859.650000	6.31636e-84
1859.600000	6.34899e-84
1859.550000	6.38179e-84
1859.500000	6.41476e-84
1859.450000	6.4479e-84
1859.400000	6.48121e-84
1859.350000	6.51469e-84
1859.300000	6.54835e-84
1859.250000	6.58218e-84
1859.200000	6.61618e-84
1859.150000	6.65036e-84
1859.100000	6.68472e-84
1859.050000	6.71925e-84
1859.000000	6.75396e-84
1858.950000	6.78886e-84
1858.900000	6.82393e-84
1858.850000	6.85918e-84
1858.800000	6.89462e-84
1858.750000	6.93023e-84
1858.700000	6.96604e-84
1858.650000	7.00202e-84
1858.600000	7.0382e-84
1858.550000	7.07456e-84
1858.500000	7.11111e-84
1858.450000	7.14784e-84
1858.400000	7.18477e-84
1858.350000	7.22189e-84
1858.300000	7.2592e-84
1858.250000	7.2967e-84
1858.200000	7.33439e-84
1858.150000	7.37228e-84
1858.100000	7.41037e-84
1858.050000	7.44865e-84
1858.000000	7.48713e-84
1857.950000	7.52581e-84
1857.900000	7.56469e-84
1857.850000	7.60377e-84
1857.800000	7.64305e-84
1857.750000	7.68254e-84
1857.700000	7.72223e-84
1857.650000	7.76212e-84
1857.600000	7.80222e-84
1857.550000	7.84253e-84
1857.500000	7.88304e-84
1857.450000	7.92377e-84
1857.400000	7.9647e-84
1857.350000	8.00585e-84
1857.300000	8.04721e-84
1857.250000	8.08878e-84
1857.200000	8.13057e-84
1857.150000	8.17257e-84
1857.100000	8.21479e-84
1857.050000	8.25723e-84
1857.000000	8.29989e-84
1856.950000	8.34277e-84
1856.900000	8.38587e-84
1856.850000	8.42919e-84
1856.800000	8.47273e-84
1856.750000	8.51651e-84
1856.700000	8.5605e-84
1856.650000	8.60473e-84
1856.600000	8.64918e-84
1856.550000	8.69386e-84
1856.500000	8.73878e-84
1856.450000	8.78392e-84
1856.400000	8.8293e-84
1856.350000	8.87491e-84
1856.300000	8.92076e-84
1856.250000	8.96685e-84
1856.200000	9.01317e-84
1856.150000	9.05973e-84
1856.100000	9.10654e-84
1856.050000	9.15358e-84
1856.000000	9.20087e-84
1855.950000	9.2484e-84
1855.900000	9.29618e-84
1855.850000	9.34421e-84
1855.800000	9.39248e-84
1855.750000	9.441e-84
1855.700000	9.48978e-84
1855.650000	9.5388e-84
1855.600000	9.58808e-84
1855.550000	9.63761e-84
1855.500000	9.6874e-84
1855.450000	9.73745e-84
1855.400000	9.78775e-84
1855.350000	9.83832e-84
1855.300000	9.88914e-84
1855.250000	9.94023e-84
1855.200000	9.99158e-84
1855.150000	1.00432e-83
1855.100000	1.00951e-83
1855.050000	1.01472e-83
1855.000000	1.01997e-83
1854.950000	1.02524e-83
1854.900000	1.03053e-83
1854.850000	1.03586e-83
1854.800000	1.04121e-83
1854.750000	1.04659e-83
1854.700000	1.05199e-83
1854.650000	1.05743e-83
1854.600000	1.06289e-83
1854.550000	1.06838e-83
1854.500000	1.0739e-83
1854.450000	1.07945e-83
1854.400000	1.08502e-83
1854.350000	1.09063e-83
1854.300000	1.09626e-83
1854.250000	1.10193e-83
1854.200000	1.10762e-83
1854.150000	1.11334e-83
1854.100000	1.11909e-83
1854.050000	1.12488e-83
1854.000000	1.13069e-83
1853.950000	1.13653e-83
1853.900000	1.1424e-83
1853.850000	1.1483e-83
1853.800000	1.15423e-83
1853.750000	1.1602e-83
1853.700000	1.16619e-83
1853.650000	1.17221e-83
1853.600000	1.17827e-83
1853.550000	1.18436e-83
1853.500000	1.19048e-83
1853.450000	1.19663e-83
1853.400000	1.20281e-83
1853.350000	1.20902e-83
1853.300000	1.21527e-83
1853.250000	1.22155e-83
1853.200000	1.22786e-83
1853.150000	1.2342e-83
1853.100000	1.24058e-83
1853.050000	1.24698e-83
1853.000000	1.25343e-83
1852.950000	1.2599e-83
1852.900000	1.26641e-83
1852.850000	1.27295e-83
1852.800000	1.27953e-83
1852.750000	1.28614e-83
1852.700000	1.29278e-83
1852.650000	1.29946e-83
1852.600000	1.30618e-83
1852.550000	1.31292e-83
1852.500000	1.31971e-83
1852.450000	1.32652e-83
1852.400000	1.33338e-83
1852.350000	1.34027e-83
1852.300000	1.34719e-83
1852.250000	1.35415e-83
1852.200000	1.36114e-83
1852.150000	1.36818e-83
1852.100000	1.37524e-83
1852.050000	1.38235e-83
1852.000000	1.38949e-83
1851.950000	1.39667e-83
1851.900000	1.40388e-83
1851.850000	1.41114e-83
1851.800000	1.41843e-83
1851.750000	1.42575e-83
1851.700000	1.43312e-83
1851.650000	1.44052e-83
1851.600000	1.44797e-83
1851.550000	1.45545e-83
1851.500000	1.46296e-83
1851.450000	1.47052e-83
1851.400000	1.47812e-83
1851.350000	1.48576e-83
1851.300000	1.49343e-83
1851.250000	1.50115e-83
1851.200000	1.5089e-83
1851.150000	1.5167e-83
1851.100000	1.52453e-83
1851.050000	1.53241e-83
1851.000000	1.54032e-83
1850.950000	1.54828e-83
1850.900000	1.55628e-83
1850.850000	1.56432e-83
1850.800000	1.5724e-83
1850.750000	1.58052e-83
1850.700000	1.58869e-83
1850.650000	1.5969e-83
1850.600000	1.60515e-83
1850.550000	1.61344e-83
1850.500000	1.62177e-83
1850.450000	1.63015e-83
1850.400000	1.63857e-83
1850.350000	1.64704e-83
1850.300000	1.65555e-83
1850.250000	1.6641e-83
1850.200000	1.6727e-83
1850.150000	1.68134e-83
1850.100000	1.69002e-83
1850.050000	1.69876e-83
1850.000000	1.70753e-83
1849.950000	1.71635e-83
1849.900000	1.72522e-83
1849.850000	1.73413e-83
1849.800000	1.74309e-83
1849.750000	1.7521e-83
1849.700000	1.76115e-83
1849.650000	1.77025e-83
1849.600000	1.77939e-83
1849.550000	1.78858e-83
1849.500000	1.79782e-83
1849.450000	1.80711e-83
1849.400000	1.81645e-83
1849.350000	1.82583e-83
1849.300000	1.83526e-83
1849.250000	1.84474e-83
1849.200000	1.85427e-83
1849.150000	1.86385e-83
1849.100000	1.87348e-83
1849.050000	1.88316e-83
1849.000000	1.89289e-83
1848.950000	1.90267e-83
1848.900000	1.9125e-83
1848.850000	1.92238e-83
1848.800000	1.93231e-83
1848.750000	1.94229e-83
1848.700000	1.95233e-83
1848.650000	1.96241e-83
1848.600000	1.97255e-83
1848.550000	1.98274e-83
1848.500000	1.99298e-83
1848.450000	2.00328e-83
1848.400000	2.01363e-83
1848.350000	2.02403e-83
1848.300000	2.03449e-83
1848.250000	2.045e-83
1848.200000	2.05556e-83
1848.150000	2.06618e-83
1848.100000	2.07685e-83
1848.050000	2.08758e-83
1848.000000	2.09837e-83
1847.950000	2.10921e-83
1847.900000	2.1201e-83
1847.850000	2.13106e-83
1847.800000	2.14207e-83
1847.750000	2.15313e-83
1847.700000	2.16426e-83
1847.650000	2.17544e-83
1847.600000	2.18668e-83
1847.550000	2.19797e-83
1847.500000	2.20933e-83
1847.450000	2.22074e-83
1847.400000	2.23221e-83
1847.350000	2.24374e-83
1847.300000	2.25534e-83
1847.250000	2.26699e-83
1847.200000	2.2787e-83
1847.150000	2.29047e-83
1847.100000	2.3023e-83
1847.050000	2.3142e-83
1847.000000	2.32615e-83
1846.950000	2.33817e-83
1846.900000	2.35025e-83
1846.850000	2.36239e-83
1846.800000	2.37459e-83
1846.750000	2.38686e-83
1846.700000	2.39919e-83
1846.650000	2.41159e-83
1846.600000	2.42405e-83
1846.550000	2.43657e-83
1846.500000	2.44916e-83
1846.450000	2.46181e-83
1846.400000	2.47453e-83
1846.350000	2.48731e-83
1846.300000	2.50016e-83
1846.250000	2.51307e-83
1846.200000	2.52606e-83
1846.150000	2.53911e-83
1846.100000	2.55222e-83
1846.050000	2.56541e-83
1846.000000	2.57866e-83
1845.950000	2.59198e-83
1845.900000	2.60537e-83
1845.850000	2.61883e-83
1845.800000	2.63236e-83
1845.750000	2.64596e-83
1845.700000	2.65963e-83
1845.650000	2.67337e-83
1845.600000	2.68718e-83
1845.550000	2.70106e-83
1845.500000	2.71502e-83
1845.450000	2.72904e-83
1845.400000	2.74314e-83
1845.350000	2.75731e-83
1845.300000	2.77156e-83
1845.250000	2.78588e-83
1845.200000	2.80027e-83
1845.150000	2.81473e-83
1845.100000	2.82928e-83
1845.050000	2.84389e-83
1845.000000	2.85858e-83
1844.950000	2.87335e-83
1844.900000	2.8882e-83
1844.850000	2.90312e-83
1844.800000	2.91811e-83
1844.750000	2.93319e-83
1844.700000	2.94834e-83
1844.650000	2.96357e-83
1844.600000	2.97888e-83
1844.550000	2.99427e-83
1844.500000	3.00974e-83
1844.450000	3.02529e-83
1844.400000	3.04092e-83
1844.350000	3.05663e-83
1844.300000	3.07242e-83
1844.250000	3.08829e-83
1844.200000	3.10425e-83
1844.150000	3.12028e-83
1844.100000	3.1364e-83
1844.050000	3.1526e-83
1844.000000	3.16889e-83
1843.950000	3.18526e-83
1843.900000	3.20172e-83
1843.850000	3.21826e-83
1843.800000	3.23488e-83
1843.750000	3.25159e-83
1843.700000	3.26839e-83
1843.650000	3.28528e-83
1843.600000	3.30225e-83
1843.550000	3.31931e-83
1843.500000	3.33646e-83
1843.450000	3.35369e-83
1843.400000	3.37102e-83
1843.350000	3.38843e-83
1843.300000	3.40594e-83
1843.250000	3.42353e-83
1843.200000	3.44122e-83
1843.150000	3.459e-83
1843.100000	3.47687e-83
1843.050000	3.49483e-83
1843.000000	3.51288e-83
1842.950000	3.53103e-83
1842.900000	3.54927e-83
1842.850000	3.56761e-83
1842.800000	3.58604e-83
1842.750000	3.60456e-83
1842.700000	3.62319e-83
1842.650000	3.6419e-83
1842.600000	3.66072e-83
1842.550000	3.67963e-83
1842.500000	3.69864e-83
1842.450000	3.71774e-83
1842.400000	3.73695e-83
1842.350000	3.75626e-83
1842.300000	3.77566e-83
1842.250000	3.79517e-83
1842.200000	3.81477e-83
1842.150000	3.83448e-83
1842.100000	3.85429e-83
1842.050000	3.8742e-83
1842.000000	3.89421e-83
1841.950000	3.91433e-83
1841.900000	3.93455e-83
1841.850000	3.95488e-83
1841.800000	3.97531e-83
1841.750000	3.99585e-83
1841.700000	4.01649e-83
1841.650000	4.03724e-83
1841.600000	4.0581e-83
1841.550000	4.07906e-83
1841.500000	4.10013e-83
1841.450000	4.12132e-83
1841.400000	4.14261e-83
1841.350000	4.16401e-83
1841.300000	4.18552e-83
1841.250000	4.20714e-83
1841.200000	4.22888e-83
1841.150000	4.25072e-83
1841.100000	4.27268e-83
1841.050000	4.29475e-83
1841.000000	4.31694e-83
1840.950000	4.33924e-83
1840.900000	4.36166e-83
1840.850000	4.38419e-83
1840.800000	4.40684e-83
1840.750000	4.42961e-83
1840.700000	4.45249e-83
1840.650000	4.47549e-83
1840.600000	4.49861e-83
1840.550000	4.52185e-83
1840.500000	4.54521e-83
1840.450000	4.56869e-83
1840.400000	4.5923e-83
1840.350000	4.61602e-83
1840.300000	4.63987e-83
1840.250000	4.66384e-83
1840.200000	4.68793e-83
1840.150000	4.71215e-83
1840.100000	4.73649e-83
1840.050000	4.76096e-83
1840.000000	4.78556e-83
1839.950000	4.81028e-83
1839.900000	4.83513e-83
1839.850000	4.86011e-83
1839.800000	4.88521e-83
1839.750000	4.91045e-83
1839.700000	4.93582e-83
1839.650000	4.96132e-83
1839.600000	4.98695e-83
1839.550000	5.01271e-83
1839.500000	5.03861e-83
1839.450000	5.06464e-83
1839.400000	5.0908e-83
1839.350000	5.1171e-83
1839.300000	5.14354e-83
1839.250000	5.17011e-83
1839.200000	5.19682e-83
1839.150000	5.22366e-83
1839.100000	5.25065e-83
1839.050000	5.27777e-83
1839.000000	5.30504e-83
1838.950000	5.33245e-83
1838.900000	5.35999e-83
1838.850000	5.38768e-83
1838.800000	5.41552e-83
1838.750000	5.44349e-83
1838.700000	5.47161e-83
1838.650000	5.49988e-83
1838.600000	5.52829e-83
1838.550000	5.55685e-83
1838.500000	5.58556e-83
1838.450000	5.61442e-83
1838.400000	5.64342e-83
1838.350000	5.67257e-83
1838.300000	5.70188e-83
1838.250000	5.73133e-83
1838.200000	5.76094e-83
1838.150000	5.7907e-83
1838.100000	5.82062e-83
1838.050000	5.85069e-83
1838.000000	5.88091e-83
1837.950000	5.9113e-83
1837.900000	5.94183e-83
1837.850000	5.97253e-83
1837.800000	6.00338e-83
1837.750000	6.0344e-83
1837.700000	6.06557e-83
1837.650000	6.09691e-83
1837.600000	6.1284e-83
1837.550000	6.16006e-83
1837.500000	6.19189e-83
1837.450000	6.22387e-83
1837.400000	6.25603e-83
1837.350000	6.28834e-83
1837.300000	6.32083e-83
1837.250000	6.35348e-83
1837.200000	6.38631e-83
1837.150000	6.4193e-83
1837.100000	6.45246e-83
1837.050000	6.48579e-83
1837.000000	6.5193e-83
1836.950000	6.55298e-83
1836.900000	6.58683e-83
1836.850000	6.62086e-83
1836.800000	6.65506e-83
1836.750000	6.68944e-83
1836.700000	6.724e-83
1836.650000	6.75874e-83
1836.600000	6.79365e-83
1836.550000	6.82875e-83
1836.500000	6.86403e-83
1836.450000	6.89949e-83
1836.400000	6.93513e-83
1836.350000	6.97096e-83
1836.300000	7.00697e-83
1836.250000	7.04317e-83
1836.200000	7.07955e-83
1836.150000	7.11613e-83
1836.100000	7.15289e-83
1836.050000	7.18984e-83
1836.000000	7.22698e-83
1835.950000	7.26432e-83
1835.900000	7.30185e-83
1835.850000	7.33957e-83
1835.800000	7.37748e-83
1835.750000	7.4156e-83
1835.700000	7.45391e-83
1835.650000	7.49241e-83
1835.600000	7.53112e-83
1835.550000	7.57003e-83
1835.500000	7.60913e-83
1835.450000	7.64844e-83
1835.400000	7.68795e-83
1835.350000	7.72767e-83
1835.300000	7.76759e-83
1835.250000	7.80772e-83
1835.200000	7.84805e-83
1835.150000	7.8886e-83
1835.100000	7.92935e-83
1835.050000	7.97031e-83
1835.000000	8.01149e-83
1834.950000	8.05288e-83
1834.900000	8.09448e-83
1834.850000	8.13629e-83
1834.800000	8.17833e-83
1834.750000	8.22058e-83
1834.700000	8.26304e-83
1834.650000	8.30573e-83
1834.600000	8.34864e-83
1834.550000	8.39177e-83
1834.500000	8.43512e-83
1834.450000	8.4787e-83
1834.400000	8.5225e-83
1834.350000	8.56652e-83
1834.300000	8.61078e-83
1834.250000	8.65526e-83
1834.200000	8.69998e-83
1834.150000	8.74492e-83
1834.100000	8.7901e-83
1834.050000	8.83551e-83
1834.000000	8.88115e-83
1833.950000	8.92703e-83
1833.900000	8.97315e-83
1833.850000	9.0195e-83
1833.800000	9.0661e-83
1833.750000	9.11293e-83
1833.700000	9.16001e-83
1833.650000	9.20733e-83
1833.600000	9.2549e-83
1833.550000	9.30271e-83
1833.500000	9.35077e-83
1833.450000	9.39907e-83
1833.400000	9.44763e-83
1833.350000	9.49644e-83
1833.300000	9.5455e-83
1833.250000	9.59481e-83
1833.200000	9.64437e-83
1833.150000	9.6942e-83
1833.100000	9.74428e-83
1833.050000	9.79462e-83
1833.000000	9.84522e-83
1832.950000	9.89608e-83
1832.900000	9.9472e-83
1832.850000	9.99859e-83
1832.800000	1.00502e-82
1832.750000	1.01022e-82
1832.700000	1.01543e-82
1832.650000	1.02068e-82
1832.600000	1.02595e-82
1832.550000	1.03125e-82
1832.500000	1.03658e-82
1832.450000	1.04194e-82
1832.400000	1.04732e-82
1832.350000	1.05273e-82
1832.300000	1.05817e-82
1832.250000	1.06363e-82
1832.200000	1.06913e-82
1832.150000	1.07465e-82
1832.100000	1.0802e-82
1832.050000	1.08578e-82
1832.000000	1.09139e-82
1831.950000	1.09703e-82
1831.900000	1.1027e-82
1831.850000	1.1084e-82
1831.800000	1.11412e-82
1831.750000	1.11988e-82
1831.700000	1.12566e-82
1831.650000	1.13148e-82
1831.600000	1.13732e-82
1831.550000	1.1432e-82
1831.500000	1.1491e-82
1831.450000	1.15504e-82
1831.400000	1.16101e-82
1831.350000	1.167e-82
1831.300000	1.17303e-82
1831.250000	1.17909e-82
1831.200000	1.18518e-82
1831.150000	1.19131e-82
1831.100000	1.19746e-82
1831.050000	1.20365e-82
1831.000000	1.20987e-82
1830.950000	1.21612e-82
1830.900000	1.2224e-82
1830.850000	1.22871e-82
1830.800000	1.23506e-82
1830.750000	1.24144e-82
1830.700000	1.24785e-82
1830.650000	1.2543e-82
1830.600000	1.26078e-82
1830.550000	1.26729e-82
1830.500000	1.27384e-82
1830.450000	1.28042e-82
1830.400000	1.28704e-82
1830.350000	1.29369e-82
1830.300000	1.30037e-82
1830.250000	1.30709e-82
1830.200000	1.31384e-82
1830.150000	1.32063e-82
1830.100000	1.32745e-82
1830.050000	1.33431e-82
1830.000000	1.3412e-82
1829.950000	1.34813e-82
1829.900000	1.35509e-82
1829.850000	1.36209e-82
1829.800000	1.36913e-82
1829.750000	1.3762e-82
1829.700000	1.38331e-82
1829.650000	1.39046e-82
1829.600000	1.39764e-82
1829.550000	1.40486e-82
1829.500000	1.41212e-82
1829.450000	1.41941e-82
1829.400000	1.42675e-82
1829.350000	1.43412e-82
1829.300000	1.44153e-82
1829.250000	1.44897e-82
1829.200000	1.45646e-82
1829.150000	1.46398e-82
1829.100000	1.47154e-82
1829.050000	1.47915e-82
1829.000000	1.48679e-82
1828.950000	1.49447e-82
1828.900000	1.50219e-82
1828.850000	1.50995e-82
1828.800000	1.51775e-82
1828.750000	1.52559e-82
1828.700000	1.53347e-82
1828.650000	1.54139e-82
1828.600000	1.54936e-82
1828.550000	1.55736e-82
1828.500000	1.56541e-82
1828.450000	1.57349e-82
1828.400000	1.58162e-82
1828.350000	1.58979e-82
1828.300000	1.59801e-82
1828.250000	1.60626e-82
1828.200000	1.61456e-82
1828.150000	1.6229e-82
1828.100000	1.63128e-82
1828.050000	1.63971e-82
1828.000000	1.64818e-82
1827.950000	1.6567e-82
1827.900000	1.66525e-82
1827.850000	1.67386e-82
1827.800000	1.6825e-82
1827.750000	1.6912e-82
1827.700000	1.69993e-82
1827.650000	1.70871e-82
1827.600000	1.71754e-82
1827.550000	1.72641e-82
1827.500000	1.73533e-82
1827.450000	1.7443e-82
1827.400000	1.75331e-82
1827.350000	1.76237e-82
1827.300000	1.77147e-82
1827.250000	1.78062e-82
1827.200000	1.78982e-82
1827.150000	1.79907e-82
1827.100000	1.80836e-82
1827.050000	1.8177e-82
1827.000000	1.82709e-82
1826.950000	1.83653e-82
1826.900000	1.84602e-82
1826.850000	1.85556e-82
1826.800000	1.86514e-82
1826.750000	1.87478e-82
1826.700000	1.88446e-82
1826.650000	1.8942e-82
1826.600000	1.90398e-82
1826.550000	1.91382e-82
1826.500000	1.92371e-82
1826.450000	1.93364e-82
1826.400000	1.94363e-82
1826.350000	1.95367e-82
1826.300000	1.96377e-82
1826.250000	1.97391e-82
1826.200000	1.98411e-82
1826.150000	1.99436e-82
1826.100000	2.00466e-82
1826.050000	2.01502e-82
1826.000000	2.02543e-82
1825.950000	2.03589e-82
1825.900000	2.04641e-82
1825.850000	2.05698e-82
1825.800000	2.06761e-82
1825.750000	2.07829e-82
1825.700000	2.08902e-82
1825.650000	2.09982e-82
1825.600000	2.11066e-82
1825.550000	2.12157e-82
1825.500000	2.13253e-82
1825.450000	2.14354e-82
1825.400000	2.15462e-82
1825.350000	2.16575e-82
1825.300000	2.17694e-82
1825.250000	2.18818e-82
1825.200000	2.19949e-82
1825.150000	2.21085e-82
1825.100000	2.22227e-82
1825.050000	2.23375e-82
1825.000000	2.24529e-82
1824.950000	2.25689e-82
1824.900000	2.26855e-82
1824.850000	2.28027e-82
1824.800000	2.29205e-82
1824.750000	2.30389e-82
1824.700000	2.31579e-82
1824.650000	2.32775e-82
1824.600000	2.33978e-82
1824.550000	2.35187e-82
1824.500000	2.36402e-82
1824.450000	2.37623e-82
1824.400000	2.3885e-82
1824.350000	2.40084e-82
1824.300000	2.41325e-82
1824.250000	2.42571e-82
1824.200000	2.43824e-82
1824.150000	2.45084e-82
1824.100000	2.4635e-82
1824.050000	2.47623e-82
1824.000000	2.48902e-82
1823.950000	2.50188e-82
1823.900000	2.5148e-82
1823.850000	2.52779e-82
1823.800000	2.54085e-82
1823.750000	2.55398e-82
1823.700000	2.56717e-82
1823.650000	2.58043e-82
1823.600000	2.59376e-82
1823.550000	2.60716e-82
1823.500000	2.62063e-82
1823.450000	2.63417e-82
1823.400000	2.64778e-82
1823.350000	2.66146e-82
1823.300000	2.67521e-82
1823.250000	2.68903e-82
1823.200000	2.70292e-82
1823.150000	2.71688e-82
1823.100000	2.73092e-82
1823.050000	2.74502e-82
1823.000000	2.7592e-82
1822.950000	2.77346e-82
1822.900000	2.78779e-82
1822.850000	2.80219e-82
1822.800000	2.81666e-82
1822.750000	2.83121e-82
1822.700000	2.84584e-82
1822.650000	2.86054e-82
1822.600000	2.87532e-82
1822.550000	2.89017e-82
1822.500000	2.9051e-82
1822.450000	2.92011e-82
1822.400000	2.9352e-82
1822.350000	2.95036e-82
1822.300000	2.9656e-82
1822.250000	2.98092e-82
1822.200000	2.99632e-82
1822.150000	3.0118e-82
1822.100000	3.02736e-82
1822.050000	3.043e-82
1822.000000	3.05872e-82
1821.950000	3.07452e-82
1821.900000	3.0904e-82
1821.850000	3.10637e-82
1821.800000	3.12242e-82
1821.750000	3.13855e-82
1821.700000	3.15476e-82
1821.650000	3.17106e-82
1821.600000	3.18744e-82
1821.550000	3.20391e-82
1821.500000	3.22046e-82
1821.450000	3.23709e-82
1821.400000	3.25382e-82
1821.350000	3.27063e-82
1821.300000	3.28752e-82
1821.250000	3.3045e-82
1821.200000	3.32158e-82
1821.150000	3.33873e-82
1821.100000	3.35598e-82
1821.050000	3.37332e-82
1821.000000	3.39075e-82
1820.950000	3.40826e-82
1820.900000	3.42587e-82
1820.850000	3.44357e-82
1820.800000	3.46136e-82
1820.750000	3.47924e-82
1820.700000	3.49721e-82
1820.650000	3.51528e-82
1820.600000	3.53344e-82
1820.550000	3.55169e-82
1820.500000	3.57004e-82
1820.450000	3.58848e-82
1820.400000	3.60702e-82
1820.350000	3.62565e-82
1820.300000	3.64438e-82
1820.250000	3.66321e-82
1820.200000	3.68214e-82
1820.150000	3.70116e-82
1820.100000	3.72028e-82
1820.050000	3.7395e-82
1820.000000	3.75881e-82
1819.950000	3.77823e-82
1819.900000	3.79775e-82
1819.850000	3.81737e-82
1819.800000	3.83709e-82
1819.750000	3.85691e-82
1819.700000	3.87684e-82
1819.650000	3.89687e-82
1819.600000	3.917e-82
1819.550000	3.93723e-82
1819.500000	3.95757e-82
1819.450000	3.97802e-82
1819.400000	3.99857e-82
1819.350000	4.01922e-82
1819.300000	4.03999e-82
1819.250000	4.06086e-82
1819.200000	4.08183e-82
1819.150000	4.10292e-82
1819.100000	4.12412e-82
1819.050000	4.14542e-82
1819.000000	4.16684e-82
1818.950000	4.18836e-82
1818.900000	4.21e-82
1818.850000	4.23175e-82
1818.800000	4.25361e-82
1818.750000	4.27558e-82
1818.700000	4.29767e-82
1818.650000	4.31987e-82
1818.600000	4.34219e-82
1818.550000	4.36462e-82
1818.500000	4.38717e-82
1818.450000	4.40983e-82
1818.400000	4.43261e-82
1818.350000	4.45551e-82
1818.300000	4.47853e-82
1818.250000	4.50167e-82
1818.200000	4.52492e-82
1818.150000	4.5483e-82
1818.100000	4.57179e-82
1818.050000	4.59541e-82
1818.000000	4.61915e-82
1817.950000	4.64301e-82
1817.900000	4.667e-82
1817.850000	4.69111e-82
1817.800000	4.71534e-82
1817.750000	4.7397e-82
1817.700000	4.76419e-82
1817.650000	4.7888e-82
1817.600000	4.81354e-82
1817.550000	4.8384e-82
1817.500000	4.8634e-82
1817.450000	4.88852e-82
1817.400000	4.91378e-82
1817.350000	4.93916e-82
1817.300000	4.96468e-82
1817.250000	4.99032e-82
1817.200000	5.0161e-82
1817.150000	5.04202e-82
1817.100000	5.06806e-82
1817.050000	5.09425e-82
1817.000000	5.12056e-82
1816.950000	5.14701e-82
1816.900000	5.1736e-82
1816.850000	5.20033e-82
1816.800000	5.2272e-82
1816.750000	5.2542e-82
1816.700000	5.28134e-82
1816.650000	5.30863e-82
1816.600000	5.33605e-82
1816.550000	5.36362e-82
1816.500000	5.39132e-82
1816.450000	5.41917e-82
1816.400000	5.44717e-82
1816.350000	5.47531e-82
1816.300000	5.5036e-82
1816.250000	5.53203e-82
1816.200000	5.5606e-82
1816.150000	5.58933e-82
1816.100000	5.61821e-82
1816.050000	5.64723e-82
1816.000000	5.6764e-82
1815.950000	5.70573e-82
1815.900000	5.7352e-82
1815.850000	5.76483e-82
1815.800000	5.79461e-82
1815.750000	5.82455e-82
1815.700000	5.85463e-82
1815.650000	5.88488e-82
1815.600000	5.91528e-82
1815.550000	5.94584e-82
1815.500000	5.97655e-82
1815.450000	6.00743e-82
1815.400000	6.03846e-82
1815.350000	6.06966e-82
1815.300000	6.10101e-82
1815.250000	6.13253e-82
1815.200000	6.16421e-82
1815.150000	6.19606e-82
1815.100000	6.22806e-82
1815.050000	6.26024e-82
1815.000000	6.29258e-82
1814.950000	6.32509e-82
1814.900000	6.35776e-82
1814.850000	6.3906e-82
1814.800000	6.42362e-82
1814.750000	6.4568e-82
1814.700000	6.49016e-82
1814.650000	6.52369e-82
1814.600000	6.55739e-82
1814.550000	6.59126e-82
1814.500000	6.62531e-82
1814.450000	6.65954e-82
1814.400000	6.69394e-82
1814.350000	6.72852e-82
1814.300000	6.76328e-82
1814.250000	6.79822e-82
1814.200000	6.83334e-82
1814.150000	6.86864e-82
1814.100000	6.90412e-82
1814.050000	6.93979e-82
1814.000000	6.97564e-82
1813.950000	7.01168e-82
1813.900000	7.0479e-82
1813.850000	7.08431e-82
1813.800000	7.1209e-82
1813.750000	7.15769e-82
1813.700000	7.19467e-82
1813.650000	7.23183e-82
1813.600000	7.26919e-82
1813.550000	7.30675e-82
1813.500000	7.34449e-82
1813.450000	7.38243e-82
1813.400000	7.42057e-82
1813.350000	7.45891e-82
1813.300000	7.49744e-82
1813.250000	7.53617e-82
1813.200000	7.5751e-82
1813.150000	7.61423e-82
1813.100000	7.65357e-82
1813.050000	7.69311e-82
1813.000000	7.73285e-82
1812.950000	7.7728e-82
1812.900000	7.81295e-82
1812.850000	7.85331e-82
1812.800000	7.89388e-82
1812.750000	7.93466e-82
1812.700000	7.97565e-82
1812.650000	8.01685e-82
1812.600000	8.05827e-82
1812.550000	8.0999e-82
1812.500000	8.14174e-82
1812.450000	8.1838e-82
1812.400000	8.22608e-82
1812.350000	8.26857e-82
1812.300000	8.31129e-82
1812.250000	8.35422e-82
1812.200000	8.39738e-82
1812.150000	8.44076e-82
1812.100000	8.48436e-82
1812.050000	8.52819e-82
1812.000000	8.57225e-82
1811.950000	8.61653e-82
1811.900000	8.66105e-82
1811.850000	8.70579e-82
1811.800000	8.75076e-82
1811.750000	8.79597e-82
1811.700000	8.84141e-82
1811.650000	8.88708e-82
1811.600000	8.93299e-82
1811.550000	8.97914e-82
1811.500000	9.02553e-82
1811.450000	9.07215e-82
1811.400000	9.11902e-82
1811.350000	9.16613e-82
1811.300000	9.21348e-82
1811.250000	9.26107e-82
1811.200000	9.30892e-82
1811.150000	9.35701e-82
1811.100000	9.40534e-82
1811.050000	9.45393e-82
1811.000000	9.50277e-82
1810.950000	9.55186e-82
1810.900000	9.60121e-82
1810.850000	9.6508e-82
1810.800000	9.70066e-82
1810.750000	9.75077e-82
1810.700000	9.80115e-82
1810.650000	9.85178e-82
1810.600000	9.90267e-82
1810.550000	9.95383e-82
1810.500000	1.00052e-81
1810.450000	1.00569e-81
1810.400000	1.01089e-81
1810.350000	1.01611e-81
1810.300000	1.02136e-81
1810.250000	1.02664e-81
1810.200000	1.03194e-81
1810.150000	1.03727e-81
1810.100000	1.04263e-81
1810.050000	1.04802e-81
1810.000000	1.05343e-81
1809.950000	1.05887e-81
1809.900000	1.06434e-81
1809.850000	1.06984e-81
1809.800000	1.07537e-81
1809.750000	1.08092e-81
1809.700000	1.08651e-81
1809.650000	1.09212e-81
1809.600000	1.09776e-81
1809.550000	1.10343e-81
1809.500000	1.10913e-81
1809.450000	1.11486e-81
1809.400000	1.12062e-81
1809.350000	1.12641e-81
1809.300000	1.13223e-81
1809.250000	1.13808e-81
1809.200000	1.14396e-81
1809.150000	1.14987e-81
1809.100000	1.15581e-81
1809.050000	1.16178e-81
1809.000000	1.16778e-81
1808.950000	1.17381e-81
1808.900000	1.17988e-81
1808.850000	1.18597e-81
1808.800000	1.1921e-81
1808.750000	1.19826e-81
1808.700000	1.20445e-81
1808.650000	1.21067e-81
1808.600000	1.21692e-81
1808.550000	1.22321e-81
1808.500000	1.22953e-81
1808.450000	1.23588e-81
1808.400000	1.24226e-81
1808.350000	1.24868e-81
1808.300000	1.25513e-81
1808.250000	1.26162e-81
1808.200000	1.26813e-81
1808.150000	1.27468e-81
1808.100000	1.28127e-81
1808.050000	1.28789e-81
1808.000000	1.29454e-81
1807.950000	1.30123e-81
1807.900000	1.30795e-81
1807.850000	1.31471e-81
1807.800000	1.3215e-81
1807.750000	1.32833e-81
1807.700000	1.33519e-81
1807.650000	1.34209e-81
1807.600000	1.34902e-81
1807.550000	1.35599e-81
1807.500000	1.36299e-81
1807.450000	1.37003e-81
1807.400000	1.37711e-81
1807.350000	1.38423e-81
1807.300000	1.39138e-81
1807.250000	1.39856e-81
1807.200000	1.40579e-81
1807.150000	1.41305e-81
1807.100000	1.42035e-81
1807.050000	1.42769e-81
1807.000000	1.43506e-81
1806.950000	1.44248e-81
1806.900000	1.44993e-81
1806.850000	1.45742e-81
1806.800000	1.46495e-81
1806.750000	1.47252e-81
1806.700000	1.48012e-81
1806.650000	1.48777e-81
1806.600000	1.49546e-81
1806.550000	1.50318e-81
1806.500000	1.51095e-81
1806.450000	1.51875e-81
1806.400000	1.5266e-81
1806.350000	1.53448e-81
1806.300000	1.54241e-81
1806.250000	1.55038e-81
1806.200000	1.55839e-81
1806.150000	1.56644e-81
1806.100000	1.57453e-81
1806.050000	1.58266e-81
1806.000000	1.59084e-81
1805.950000	1.59906e-81
1805.900000	1.60732e-81
1805.850000	1.61562e-81
1805.800000	1.62397e-81
1805.750000	1.63236e-81
1805.700000	1.64079e-81
1805.650000	1.64927e-81
1805.600000	1.65779e-81
1805.550000	1.66635e-81
1805.500000	1.67496e-81
1805.450000	1.68361e-81
1805.400000	1.69231e-81
1805.350000	1.70105e-81
1805.300000	1.70984e-81
1805.250000	1.71867e-81
1805.200000	1.72755e-81
1805.150000	1.73647e-81
1805.100000	1.74545e-81
1805.050000	1.75446e-81
1805.000000	1.76353e-81
1804.950000	1.77264e-81
1804.900000	1.78179e-81
1804.850000	1.791e-81
1804.800000	1.80025e-81
1804.750000	1.80955e-81
1804.700000	1.8189e-81
1804.650000	1.82829e-81
1804.600000	1.83774e-81
1804.550000	1.84723e-81
1804.500000	1.85678e-81
1804.450000	1.86637e-81
1804.400000	1.87601e-81
1804.350000	1.8857e-81
1804.300000	1.89544e-81
1804.250000	1.90523e-81
1804.200000	1.91508e-81
1804.150000	1.92497e-81
1804.100000	1.93491e-81
1804.050000	1.94491e-81
1804.000000	1.95496e-81
1803.950000	1.96505e-81
1803.900000	1.97521e-81
1803.850000	1.98541e-81
1803.800000	1.99567e-81
1803.750000	2.00598e-81
1803.700000	2.01634e-81
1803.650000	2.02675e-81
1803.600000	2.03722e-81
1803.550000	2.04775e-81
1803.500000	2.05833e-81
1803.450000	2.06896e-81
1803.400000	2.07965e-81
1803.350000	2.09039e-81
1803.300000	2.10119e-81
1803.250000	2.11205e-81
1803.200000	2.12296e-81
1803.150000	2.13392e-81
1803.100000	2.14495e-81
1803.050000	2.15603e-81
1803.000000	2.16716e-81
1802.950000	2.17836e-81
1802.900000	2.18961e-81
1802.850000	2.20092e-81
1802.800000	2.21229e-81
1802.750000	2.22372e-81
1802.700000	2.23521e-81
1802.650000	2.24676e-81
1802.600000	2.25836e-81
1802.550000	2.27003e-81
1802.500000	2.28176e-81
1802.450000	2.29354e-81
1802.400000	2.30539e-81
1802.350000	2.3173e-81
1802.300000	2.32927e-81
1802.250000	2.34131e-81
1802.200000	2.3534e-81
1802.150000	2.36556e-81
1802.100000	2.37778e-81
1802.050000	2.39006e-81
1802.000000	2.40241e-81
1801.950000	2.41482e-81
1801.900000	2.42729e-81
1801.850000	2.43983e-81
1801.800000	2.45244e-81
1801.750000	2.46511e-81
1801.700000	2.47784e-81
1801.650000	2.49064e-81
1801.600000	2.50351e-81
1801.550000	2.51644e-81
1801.500000	2.52944e-81
1801.450000	2.54251e-81
1801.400000	2.55564e-81
1801.350000	2.56884e-81
1801.300000	2.58211e-81
1801.250000	2.59545e-81
1801.200000	2.60886e-81
1801.150000	2.62234e-81
1801.100000	2.63589e-81
1801.050000	2.6495e-81
1801.000000	2.66319e-81
1800.950000	2.67695e-81
1800.900000	2.69078e-81
1800.850000	2.70468e-81
1800.800000	2.71865e-81
1800.750000	2.73269e-81
1800.700000	2.74681e-81
1800.650000	2.761e-81
1800.600000	2.77526e-81
1800.550000	2.7896e-81
1800.500000	2.80401e-81
1800.450000	2.8185e-81
1800.400000	2.83306e-81
1800.350000	2.84769e-81
1800.300000	2.8624e-81
1800.250000	2.87719e-81
1800.200000	2.89205e-81
1800.150000	2.90699e-81
1800.100000	2.92201e-81
1800.050000	2.9371e-81
1800.000000	2.95228e-81
1799.950000	2.96753e-81
1799.900000	2.98286e-81
1799.850000	2.99827e-81
1799.800000	3.01376e-81
1799.750000	3.02932e-81
1799.700000	3.04497e-81
1799.650000	3.0607e-81
1799.600000	3.07652e-81
1799.550000	3.09241e-81
1799.500000	3.10838e-81
1799.450000	3.12444e-81
1799.400000	3.14058e-81
1799.350000	3.15681e-81
1799.300000	3.17311e-81
1799.250000	3.18951e-81
1799.200000	3.20598e-81
1799.150000	3.22254e-81
1799.100000	3.23919e-81
1799.050000	3.25592e-81
1799.000000	3.27274e-81
1798.950000	3.28965e-81
1798.900000	3.30664e-81
1798.850000	3.32373e-81
1798.800000	3.3409e-81
1798.750000	3.35816e-81
1798.700000	3.3755e-81
1798.650000	3.39294e-81
1798.600000	3.41047e-81
1798.550000	3.42809e-81
1798.500000	3.4458e-81
1798.450000	3.4636e-81
1798.400000	3.48149e-81
1798.350000	3.49947e-81
1798.300000	3.51755e-81
1798.250000	3.53572e-81
1798.200000	3.55399e-81
1798.150000	3.57235e-81
1798.100000	3.5908e-81
1798.050000	3.60935e-81
1798.000000	3.628e-81
1797.950000	3.64674e-81
1797.900000	3.66558e-81
1797.850000	3.68451e-81
1797.800000	3.70355e-81
1797.750000	3.72268e-81
1797.700000	3.74191e-81
1797.650000	3.76124e-81
1797.600000	3.78067e-81
1797.550000	3.8002e-81
1797.500000	3.81983e-81
1797.450000	3.83957e-81
1797.400000	3.8594e-81
1797.350000	3.87934e-81
1797.300000	3.89938e-81
1797.250000	3.91952e-81
1797.200000	3.93977e-81
1797.150000	3.96012e-81
1797.100000	3.98058e-81
1797.050000	4.00114e-81
1797.000000	4.02181e-81
1796.950000	4.04259e-81
1796.900000	4.06347e-81
1796.850000	4.08446e-81
1796.800000	4.10556e-81
1796.750000	4.12677e-81
1796.700000	4.14809e-81
1796.650000	4.16952e-81
1796.600000	4.19106e-81
1796.550000	4.21271e-81
1796.500000	4.23447e-81
1796.450000	4.25635e-81
1796.400000	4.27834e-81
1796.350000	4.30044e-81
1796.300000	4.32265e-81
1796.250000	4.34498e-81
1796.200000	4.36743e-81
1796.150000	4.38999e-81
1796.100000	4.41267e-81
1796.050000	4.43546e-81
1796.000000	4.45838e-81
1795.950000	4.48141e-81
1795.900000	4.50456e-81
1795.850000	4.52783e-81
1795.800000	4.55122e-81
1795.750000	4.57473e-81
1795.700000	4.59836e-81
1795.650000	4.62212e-81
1795.600000	4.646e-81
1795.550000	4.67e-81
1795.500000	4.69412e-81
1795.450000	4.71837e-81
1795.400000	4.74274e-81
1795.350000	4.76725e-81
1795.300000	4.79187e-81
1795.250000	4.81663e-81
1795.200000	4.84151e-81
1795.150000	4.86652e-81
1795.100000	4.89166e-81
1795.050000	4.91693e-81
1795.000000	4.94233e-81
1794.950000	4.96786e-81
1794.900000	4.99352e-81
1794.850000	5.01932e-81
1794.800000	5.04525e-81
1794.750000	5.07131e-81
1794.700000	5.09751e-81
1794.650000	5.12384e-81
1794.600000	5.15031e-81
1794.550000	5.17692e-81
1794.500000	5.20366e-81
1794.450000	5.23054e-81
1794.400000	5.25756e-81
1794.350000	5.28472e-81
1794.300000	5.31202e-81
1794.250000	5.33947e-81
1794.200000	5.36705e-81
1794.150000	5.39477e-81
1794.100000	5.42264e-81
1794.050000	5.45066e-81
1794.000000	5.47881e-81
1793.950000	5.50712e-81
1793.900000	5.53557e-81
1793.850000	5.56416e-81
1793.800000	5.59291e-81
1793.750000	5.6218e-81
1793.700000	5.65084e-81
1793.650000	5.68003e-81
1793.600000	5.70937e-81
1793.550000	5.73887e-81
1793.500000	5.76851e-81
1793.450000	5.79831e-81
1793.400000	5.82827e-81
1793.350000	5.85837e-81
1793.300000	5.88864e-81
1793.250000	5.91906e-81
1793.200000	5.94964e-81
1793.150000	5.98037e-81
1793.100000	6.01126e-81
1793.050000	6.04232e-81
1793.000000	6.07353e-81
1792.950000	6.10491e-81
1792.900000	6.13644e-81
1792.850000	6.16814e-81
1792.800000	6.20001e-81
1792.750000	6.23204e-81
1792.700000	6.26423e-81
1792.650000	6.29659e-81
1792.600000	6.32912e-81
1792.550000	6.36181e-81
1792.500000	6.39468e-81
1792.450000	6.42771e-81
1792.400000	6.46092e-81
1792.350000	6.49429e-81
1792.300000	6.52784e-81
1792.250000	6.56156e-81
1792.200000	6.59546e-81
1792.150000	6.62953e-81
1792.100000	6.66378e-81
1792.050000	6.6982e-81
1792.000000	6.73281e-81
1791.950000	6.76759e-81
1791.900000	6.80255e-81
1791.850000	6.83769e-81
1791.800000	6.87301e-81
1791.750000	6.90852e-81
1791.700000	6.9442e-81
1791.650000	6.98008e-81
1791.600000	7.01614e-81
1791.550000	7.05238e-81
1791.500000	7.08881e-81
1791.450000	7.12543e-81
1791.400000	7.16224e-81
1791.350000	7.19924e-81
1791.300000	7.23643e-81
1791.250000	7.27381e-81
1791.200000	7.31139e-81
1791.150000	7.34916e-81
1791.100000	7.38712e-81
1791.050000	7.42528e-81
1791.000000	7.46364e-81
1790.950000	7.5022e-81
1790.900000	7.54095e-81
1790.850000	7.57991e-81
1790.800000	7.61907e-81
1790.750000	7.65842e-81
1790.700000	7.69799e-81
1790.650000	7.73775e-81
1790.600000	7.77773e-81
1790.550000	7.81791e-81
1790.500000	7.85829e-81
1790.450000	7.89889e-81
1790.400000	7.93969e-81
1790.350000	7.98071e-81
1790.300000	8.02193e-81
1790.250000	8.06337e-81
1790.200000	8.10503e-81
1790.150000	8.1469e-81
1790.100000	8.18898e-81
1790.050000	8.23129e-81
1790.000000	8.27381e-81
1789.950000	8.31655e-81
1789.900000	8.35951e-81
1789.850000	8.4027e-81
1789.800000	8.4461e-81
1789.750000	8.48974e-81
1789.700000	8.53359e-81
1789.650000	8.57768e-81
1789.600000	8.62199e-81
1789.550000	8.66653e-81
1789.500000	8.7113e-81
1789.450000	8.7563e-81
1789.400000	8.80153e-81
1789.350000	8.847e-81
1789.300000	8.8927e-81
1789.250000	8.93864e-81
1789.200000	8.98482e-81
1789.150000	9.03123e-81
1789.100000	9.07788e-81
1789.050000	9.12478e-81
1789.000000	9.17192e-81
1788.950000	9.2193e-81
1788.900000	9.26692e-81
1788.850000	9.3148e-81
1788.800000	9.36291e-81
1788.750000	9.41128e-81
1788.700000	9.4599e-81
1788.650000	9.50877e-81
1788.600000	9.55789e-81
1788.550000	9.60726e-81
1788.500000	9.65689e-81
1788.450000	9.70678e-81
1788.400000	9.75692e-81
1788.350000	9.80733e-81
1788.300000	9.85799e-81
1788.250000	9.90892e-81
1788.200000	9.9601e-81
1788.150000	1.00116e-80
1788.100000	1.00633e-80
1788.050000	1.01153e-80
1788.000000	1.01675e-80
1787.950000	1.022e-80
1787.900000	1.02728e-80
1787.850000	1.03259e-80
1787.800000	1.03792e-80
1787.750000	1.04329e-80
1787.700000	1.04868e-80
1787.650000	1.05409e-80
1787.600000	1.05954e-80
1787.550000	1.06501e-80
1787.500000	1.07051e-80
1787.450000	1.07604e-80
1787.400000	1.0816e-80
1787.350000	1.08719e-80
1787.300000	1.09281e-80
1787.250000	1.09845e-80
1787.200000	1.10413e-80
1787.150000	1.10983e-80
1787.100000	1.11556e-80
1787.050000	1.12133e-80
1787.000000	1.12712e-80
1786.950000	1.13294e-80
1786.900000	1.13879e-80
1786.850000	1.14468e-80
1786.800000	1.15059e-80
1786.750000	1.15653e-80
1786.700000	1.16251e-80
1786.650000	1.16851e-80
1786.600000	1.17455e-80
1786.550000	1.18062e-80
1786.500000	1.18672e-80
1786.450000	1.19285e-80
1786.400000	1.19901e-80
1786.350000	1.2052e-80
1786.300000	1.21143e-80
1786.250000	1.21769e-80
1786.200000	1.22398e-80
1786.150000	1.2303e-80
1786.100000	1.23665e-80
1786.050000	1.24304e-80
1786.000000	1.24946e-80
1785.950000	1.25592e-80
1785.900000	1.26241e-80
1785.850000	1.26893e-80
1785.800000	1.27548e-80
1785.750000	1.28207e-80
1785.700000	1.2887e-80
1785.650000	1.29535e-80
1785.600000	1.30204e-80
1785.550000	1.30877e-80
1785.500000	1.31553e-80
1785.450000	1.32233e-80
1785.400000	1.32916e-80
1785.350000	1.33602e-80
1785.300000	1.34293e-80
1785.250000	1.34986e-80
1785.200000	1.35684e-80
1785.150000	1.36385e-80
1785.100000	1.37089e-80
1785.050000	1.37797e-80
1785.000000	1.38509e-80
1784.950000	1.39225e-80
1784.900000	1.39944e-80
1784.850000	1.40667e-80
1784.800000	1.41393e-80
1784.750000	1.42124e-80
1784.700000	1.42858e-80
1784.650000	1.43596e-80
1784.600000	1.44338e-80
1784.550000	1.45083e-80
1784.500000	1.45833e-80
1784.450000	1.46586e-80
1784.400000	1.47344e-80
1784.350000	1.48105e-80
1784.300000	1.4887e-80
1784.250000	1.49639e-80
1784.200000	1.50412e-80
1784.150000	1.51189e-80
1784.100000	1.5197e-80
1784.050000	1.52755e-80
1784.000000	1.53544e-80
1783.950000	1.54337e-80
1783.900000	1.55135e-80
1783.850000	1.55936e-80
1783.800000	1.56741e-80
1783.750000	1.57551e-80
1783.700000	1.58365e-80
1783.650000	1.59183e-80
1783.600000	1.60005e-80
1783.550000	1.60832e-80
1783.500000	1.61663e-80
1783.450000	1.62498e-80
1783.400000	1.63337e-80
1783.350000	1.64181e-80
1783.300000	1.65029e-80
1783.250000	1.65882e-80
1783.200000	1.66739e-80
1783.150000	1.676e-80
1783.100000	1.68466e-80
1783.050000	1.69336e-80
1783.000000	1.70211e-80
1782.950000	1.7109e-80
1782.900000	1.71974e-80
1782.850000	1.72862e-80
1782.800000	1.73755e-80
1782.750000	1.74653e-80
1782.700000	1.75555e-80
1782.650000	1.76462e-80
1782.600000	1.77374e-80
1782.550000	1.7829e-80
1782.500000	1.79211e-80
1782.450000	1.80137e-80
1782.400000	1.81067e-80
1782.350000	1.82003e-80
1782.300000	1.82943e-80
1782.250000	1.83888e-80
1782.200000	1.84838e-80
1782.150000	1.85793e-80
1782.100000	1.86753e-80
1782.050000	1.87717e-80
1782.000000	1.88687e-80
1781.950000	1.89662e-80
1781.900000	1.90641e-80
1781.850000	1.91626e-80
1781.800000	1.92616e-80
1781.750000	1.93611e-80
1781.700000	1.94611e-80
1781.650000	1.95617e-80
1781.600000	1.96627e-80
1781.550000	1.97643e-80
1781.500000	1.98664e-80
1781.450000	1.9969e-80
1781.400000	2.00722e-80
1781.350000	2.01759e-80
1781.300000	2.02801e-80
1781.250000	2.03849e-80
1781.200000	2.04902e-80
1781.150000	2.0596e-80
1781.100000	2.07024e-80
1781.050000	2.08094e-80
1781.000000	2.09169e-80
1780.950000	2.10249e-80
1780.900000	2.11335e-80
1780.850000	2.12427e-80
1780.800000	2.13524e-80
1780.750000	2.14627e-80
1780.700000	2.15736e-80
1780.650000	2.1685e-80
1780.600000	2.17971e-80
1780.550000	2.19097e-80
1780.500000	2.20228e-80
1780.450000	2.21366e-80
1780.400000	2.2251e-80
1780.350000	2.23659e-80
1780.300000	2.24815e-80
1780.250000	2.25976e-80
1780.200000	2.27143e-80
1780.150000	2.28317e-80
1780.100000	2.29496e-80
1780.050000	2.30682e-80
1780.000000	2.31873e-80
1779.950000	2.33071e-80
1779.900000	2.34275e-80
1779.850000	2.35485e-80
1779.800000	2.36702e-80
1779.750000	2.37925e-80
1779.700000	2.39154e-80
1779.650000	2.40389e-80
1779.600000	2.41631e-80
1779.550000	2.42879e-80
1779.500000	2.44134e-80
1779.450000	2.45395e-80
1779.400000	2.46663e-80
1779.350000	2.47937e-80
1779.300000	2.49218e-80
1779.250000	2.50505e-80
1779.200000	2.51799e-80
1779.150000	2.531e-80
1779.100000	2.54407e-80
1779.050000	2.55722e-80
1779.000000	2.57043e-80
1778.950000	2.5837e-80
1778.900000	2.59705e-80
1778.850000	2.61047e-80
1778.800000	2.62395e-80
1778.750000	2.63751e-80
1778.700000	2.65113e-80
1778.650000	2.66483e-80
1778.600000	2.67859e-80
1778.550000	2.69243e-80
1778.500000	2.70634e-80
1778.450000	2.72032e-80
1778.400000	2.73437e-80
1778.350000	2.7485e-80
1778.300000	2.7627e-80
1778.250000	2.77697e-80
1778.200000	2.79131e-80
1778.150000	2.80573e-80
1778.100000	2.82023e-80
1778.050000	2.83479e-80
1778.000000	2.84944e-80
1777.950000	2.86416e-80
1777.900000	2.87895e-80
1777.850000	2.89383e-80
1777.800000	2.90878e-80
1777.750000	2.9238e-80
1777.700000	2.93891e-80
1777.650000	2.95409e-80
1777.600000	2.96935e-80
1777.550000	2.98469e-80
1777.500000	3.00011e-80
1777.450000	3.0156e-80
1777.400000	3.03118e-80
1777.350000	3.04684e-80
1777.300000	3.06258e-80
1777.250000	3.0784e-80
1777.200000	3.0943e-80
1777.150000	3.11029e-80
1777.100000	3.12635e-80
1777.050000	3.1425e-80
1777.000000	3.15874e-80
1776.950000	3.17506e-80
1776.900000	3.19146e-80
1776.850000	3.20794e-80
1776.800000	3.22452e-80
1776.750000	3.24117e-80
1776.700000	3.25792e-80
1776.650000	3.27475e-80
1776.600000	3.29166e-80
1776.550000	3.30867e-80
1776.500000	3.32576e-80
1776.450000	3.34294e-80
1776.400000	3.36021e-80
1776.350000	3.37757e-80
1776.300000	3.39501e-80
1776.250000	3.41255e-80
1776.200000	3.43018e-80
1776.150000	3.4479e-80
1776.100000	3.46571e-80
1776.050000	3.48362e-80
1776.000000	3.50161e-80
1775.950000	3.5197e-80
1775.900000	3.53788e-80
1775.850000	3.55616e-80
1775.800000	3.57453e-80
1775.750000	3.59299e-80
1775.700000	3.61155e-80
1775.650000	3.63021e-80
1775.600000	3.64896e-80
1775.550000	3.66781e-80
1775.500000	3.68676e-80
1775.450000	3.70581e-80
1775.400000	3.72495e-80
1775.350000	3.74419e-80
1775.300000	3.76353e-80
1775.250000	3.78298e-80
1775.200000	3.80252e-80
1775.150000	3.82216e-80
1775.100000	3.84191e-80
1775.050000	3.86175e-80
1775.000000	3.8817e-80
1774.950000	3.90175e-80
1774.900000	3.92191e-80
1774.850000	3.94217e-80
1774.800000	3.96253e-80
1774.750000	3.983e-80
1774.700000	4.00358e-80
1774.650000	4.02426e-80
1774.600000	4.04505e-80
1774.550000	4.06594e-80
1774.500000	4.08695e-80
1774.450000	4.10806e-80
1774.400000	4.12928e-80
1774.350000	4.15061e-80
1774.300000	4.17205e-80
1774.250000	4.19361e-80
1774.200000	4.21527e-80
1774.150000	4.23705e-80
1774.100000	4.25893e-80
1774.050000	4.28093e-80
1774.000000	4.30305e-80
1773.950000	4.32528e-80
1773.900000	4.34762e-80
1773.850000	4.37008e-80
1773.800000	4.39266e-80
1773.750000	4.41535e-80
1773.700000	4.43816e-80
1773.650000	4.46108e-80
1773.600000	4.48413e-80
1773.550000	4.50729e-80
1773.500000	4.53058e-80
1773.450000	4.55398e-80
1773.400000	4.5775e-80
1773.350000	4.60115e-80
1773.300000	4.62492e-80
1773.250000	4.64881e-80
1773.200000	4.67283e-80
1773.150000	4.69696e-80
1773.100000	4.72123e-80
1773.050000	4.74562e-80
1773.000000	4.77013e-80
1772.950000	4.79477e-80
1772.900000	4.81954e-80
1772.850000	4.84444e-80
1772.800000	4.86947e-80
1772.750000	4.89462e-80
1772.700000	4.9199e-80
1772.650000	4.94532e-80
1772.600000	4.97087e-80
1772.550000	4.99654e-80
1772.500000	5.02236e-80
1772.450000	5.0483e-80
1772.400000	5.07438e-80
1772.350000	5.10059e-80
1772.300000	5.12694e-80
1772.250000	5.15343e-80
1772.200000	5.18005e-80
1772.150000	5.20681e-80
1772.100000	5.2337e-80
1772.050000	5.26074e-80
1772.000000	5.28792e-80
1771.950000	5.31523e-80
1771.900000	5.34269e-80
1771.850000	5.37029e-80
1771.800000	5.39803e-80
1771.750000	5.42592e-80
1771.700000	5.45395e-80
1771.650000	5.48212e-80
1771.600000	5.51044e-80
1771.550000	5.5389e-80
1771.500000	5.56752e-80
1771.450000	5.59628e-80
1771.400000	5.62519e-80
1771.350000	5.65425e-80
1771.300000	5.68345e-80
1771.250000	5.71281e-80
1771.200000	5.74233e-80
1771.150000	5.77199e-80
1771.100000	5.80181e-80
1771.050000	5.83178e-80
1771.000000	5.8619e-80
1770.950000	5.89218e-80
1770.900000	5.92262e-80
1770.850000	5.95322e-80
1770.800000	5.98397e-80
1770.750000	6.01488e-80
1770.700000	6.04595e-80
1770.650000	6.07719e-80
1770.600000	6.10858e-80
1770.550000	6.14014e-80
1770.500000	6.17185e-80
1770.450000	6.20374e-80
1770.400000	6.23578e-80
1770.350000	6.268e-80
1770.300000	6.30038e-80
1770.250000	6.33292e-80
1770.200000	6.36564e-80
1770.150000	6.39852e-80
1770.100000	6.43157e-80
1770.050000	6.4648e-80
1770.000000	6.49819e-80
1769.950000	6.53176e-80
1769.900000	6.5655e-80
1769.850000	6.59942e-80
1769.800000	6.63351e-80
1769.750000	6.66778e-80
1769.700000	6.70222e-80
1769.650000	6.73685e-80
1769.600000	6.77165e-80
1769.550000	6.80663e-80
1769.500000	6.84179e-80
1769.450000	6.87713e-80
1769.400000	6.91266e-80
1769.350000	6.94837e-80
1769.300000	6.98426e-80
1769.250000	7.02034e-80
1769.200000	7.05661e-80
1769.150000	7.09306e-80
1769.100000	7.1297e-80
1769.050000	7.16653e-80
1769.000000	7.20355e-80
1768.950000	7.24076e-80
1768.900000	7.27817e-80
1768.850000	7.31577e-80
1768.800000	7.35356e-80
1768.750000	7.39154e-80
1768.700000	7.42973e-80
1768.650000	7.46811e-80
1768.600000	7.50669e-80
1768.550000	7.54546e-80
1768.500000	7.58444e-80
1768.450000	7.62362e-80
1768.400000	7.663e-80
1768.350000	7.70259e-80
1768.300000	7.74238e-80
1768.250000	7.78238e-80
1768.200000	7.82258e-80
1768.150000	7.86299e-80
1768.100000	7.90361e-80
1768.050000	7.94443e-80
1768.000000	7.98547e-80
1767.950000	8.02673e-80
1767.900000	8.06819e-80
1767.850000	8.10987e-80
1767.800000	8.15176e-80
1767.750000	8.19387e-80
1767.700000	8.2362e-80
1767.650000	8.27875e-80
1767.600000	8.32151e-80
1767.550000	8.3645e-80
1767.500000	8.40771e-80
1767.450000	8.45114e-80
1767.400000	8.4948e-80
1767.350000	8.53868e-80
1767.300000	8.58279e-80
1767.250000	8.62713e-80
1767.200000	8.67169e-80
1767.150000	8.71649e-80
1767.100000	8.76152e-80
1767.050000	8.80678e-80
1767.000000	8.85227e-80
1766.950000	8.898e-80
1766.900000	8.94396e-80
1766.850000	8.99017e-80
1766.800000	9.03661e-80
1766.750000	9.08329e-80
1766.700000	9.13021e-80
1766.650000	9.17738e-80
1766.600000	9.22478e-80
1766.550000	9.27244e-80
1766.500000	9.32034e-80
1766.450000	9.36848e-80
1766.400000	9.41688e-80
1766.350000	9.46552e-80
1766.300000	9.51442e-80
1766.250000	9.56357e-80
1766.200000	9.61297e-80
1766.150000	9.66263e-80
1766.100000	9.71255e-80
1766.050000	9.76272e-80
1766.000000	9.81315e-80
1765.950000	9.86385e-80
1765.900000	9.9148e-80
1765.850000	9.96602e-80
1765.800000	1.00175e-79
1765.750000	1.00692e-79
1765.700000	1.01213e-79
1765.650000	1.01735e-79
1765.600000	1.02261e-79
1765.550000	1.02789e-79
1765.500000	1.0332e-79
1765.450000	1.03854e-79
1765.400000	1.0439e-79
1765.350000	1.0493e-79
1765.300000	1.05472e-79
1765.250000	1.06017e-79
1765.200000	1.06564e-79
1765.150000	1.07115e-79
1765.100000	1.07668e-79
1765.050000	1.08224e-79
1765.000000	1.08783e-79
1764.950000	1.09345e-79
1764.900000	1.0991e-79
1764.850000	1.10478e-79
1764.800000	1.11049e-79
1764.750000	1.11622e-79
1764.700000	1.12199e-79
1764.650000	1.12778e-79
1764.600000	1.13361e-79
1764.550000	1.13947e-79
1764.500000	1.14535e-79
1764.450000	1.15127e-79
1764.400000	1.15722e-79
1764.350000	1.16319e-79
1764.300000	1.1692e-79
1764.250000	1.17524e-79
1764.200000	1.18131e-79
1764.150000	1.18742e-79
1764.100000	1.19355e-79
1764.050000	1.19972e-79
1764.000000	1.20591e-79
1763.950000	1.21214e-79
1763.900000	1.21841e-79
1763.850000	1.2247e-79
1763.800000	1.23103e-79
1763.750000	1.23738e-79
1763.700000	1.24378e-79
1763.650000	1.2502e-79
1763.600000	1.25666e-79
1763.550000	1.26315e-79
1763.500000	1.26968e-79
1763.450000	1.27624e-79
1763.400000	1.28283e-79
1763.350000	1.28946e-79
1763.300000	1.29612e-79
1763.250000	1.30281e-79
1763.200000	1.30954e-79
1763.150000	1.31631e-79
1763.100000	1.32311e-79
1763.050000	1.32994e-79
1763.000000	1.33681e-79
1762.950000	1.34372e-79
1762.900000	1.35066e-79
1762.850000	1.35764e-79
1762.800000	1.36465e-79
1762.750000	1.3717e-79
1762.700000	1.37878e-79
1762.650000	1.38591e-79
1762.600000	1.39307e-79
1762.550000	1.40026e-79
1762.500000	1.4075e-79
1762.450000	1.41477e-79
1762.400000	1.42207e-79
1762.350000	1.42942e-79
1762.300000	1.4368e-79
1762.250000	1.44423e-79
1762.200000	1.45169e-79
1762.150000	1.45919e-79
1762.100000	1.46672e-79
1762.050000	1.4743e-79
1762.000000	1.48192e-79
1761.950000	1.48957e-79
1761.900000	1.49727e-79
1761.850000	1.505e-79
1761.800000	1.51278e-79
1761.750000	1.52059e-79
1761.700000	1.52845e-79
1761.650000	1.53634e-79
1761.600000	1.54428e-79
1761.550000	1.55226e-79
1761.500000	1.56027e-79
1761.450000	1.56833e-79
1761.400000	1.57644e-79
1761.350000	1.58458e-79
1761.300000	1.59276e-79
1761.250000	1.60099e-79
1761.200000	1.60926e-79
1761.150000	1.61758e-79
1761.100000	1.62593e-79
1761.050000	1.63433e-79
1761.000000	1.64277e-79
1760.950000	1.65126e-79
1760.900000	1.65979e-79
1760.850000	1.66836e-79
1760.800000	1.67698e-79
1760.750000	1.68565e-79
1760.700000	1.69435e-79
1760.650000	1.70311e-79
1760.600000	1.7119e-79
1760.550000	1.72075e-79
1760.500000	1.72964e-79
1760.450000	1.73857e-79
1760.400000	1.74755e-79
1760.350000	1.75658e-79
1760.300000	1.76565e-79
1760.250000	1.77477e-79
1760.200000	1.78394e-79
1760.150000	1.79316e-79
1760.100000	1.80242e-79
1760.050000	1.81173e-79
1760.000000	1.82109e-79
1759.950000	1.8305e-79
1759.900000	1.83995e-79
1759.850000	1.84946e-79
1759.800000	1.85901e-79
1759.750000	1.86862e-79
1759.700000	1.87827e-79
1759.650000	1.88797e-79
1759.600000	1.89772e-79
1759.550000	1.90753e-79
1759.500000	1.91738e-79
1759.450000	1.92729e-79
1759.400000	1.93724e-79
1759.350000	1.94725e-79
1759.300000	1.95731e-79
1759.250000	1.96742e-79
1759.200000	1.97758e-79
1759.150000	1.9878e-79
1759.100000	1.99807e-79
1759.050000	2.00839e-79
1759.000000	2.01876e-79
1758.950000	2.02919e-79
1758.900000	2.03967e-79
1758.850000	2.05021e-79
1758.800000	2.0608e-79
1758.750000	2.07145e-79
1758.700000	2.08215e-79
1758.650000	2.0929e-79
1758.600000	2.10371e-79
1758.550000	2.11458e-79
1758.500000	2.1255e-79
1758.450000	2.13648e-79
1758.400000	2.14752e-79
1758.350000	2.15861e-79
1758.300000	2.16976e-79
1758.250000	2.18097e-79
1758.200000	2.19224e-79
1758.150000	2.20356e-79
1758.100000	2.21495e-79
1758.050000	2.22639e-79
1758.000000	2.23789e-79
1757.950000	2.24945e-79
1757.900000	2.26107e-79
1757.850000	2.27275e-79
1757.800000	2.28449e-79
1757.750000	2.29629e-79
1757.700000	2.30815e-79
1757.650000	2.32008e-79
1757.600000	2.33206e-79
1757.550000	2.34411e-79
1757.500000	2.35622e-79
1757.450000	2.36839e-79
1757.400000	2.38062e-79
1757.350000	2.39292e-79
1757.300000	2.40528e-79
1757.250000	2.41771e-79
1757.200000	2.4302e-79
1757.150000	2.44275e-79
1757.100000	2.45537e-79
1757.050000	2.46805e-79
1757.000000	2.4808e-79
1756.950000	2.49362e-79
1756.900000	2.5065e-79
1756.850000	2.51945e-79
1756.800000	2.53246e-79
1756.750000	2.54555e-79
1756.700000	2.55869e-79
1756.650000	2.57191e-79
1756.600000	2.5852e-79
1756.550000	2.59855e-79
1756.500000	2.61198e-79
1756.450000	2.62547e-79
1756.400000	2.63903e-79
1756.350000	2.65266e-79
1756.300000	2.66637e-79
1756.250000	2.68014e-79
1756.200000	2.69399e-79
1756.150000	2.7079e-79
1756.100000	2.72189e-79
1756.050000	2.73595e-79
1756.000000	2.75008e-79
1755.950000	2.76429e-79
1755.900000	2.77857e-79
1755.850000	2.79292e-79
1755.800000	2.80735e-79
1755.750000	2.82185e-79
1755.700000	2.83643e-79
1755.650000	2.85108e-79
1755.600000	2.86581e-79
1755.550000	2.88061e-79
1755.500000	2.89549e-79
1755.450000	2.91045e-79
1755.400000	2.92549e-79
1755.350000	2.9406e-79
1755.300000	2.95579e-79
1755.250000	2.97106e-79
1755.200000	2.98641e-79
1755.150000	3.00183e-79
1755.100000	3.01734e-79
1755.050000	3.03293e-79
1755.000000	3.04859e-79
1754.950000	3.06434e-79
1754.900000	3.08017e-79
1754.850000	3.09608e-79
1754.800000	3.11208e-79
1754.750000	3.12815e-79
1754.700000	3.14431e-79
1754.650000	3.16055e-79
1754.600000	3.17688e-79
1754.550000	3.19329e-79
1754.500000	3.20979e-79
1754.450000	3.22637e-79
1754.400000	3.24304e-79
1754.350000	3.25979e-79
1754.300000	3.27663e-79
1754.250000	3.29355e-79
1754.200000	3.31057e-79
1754.150000	3.32767e-79
1754.100000	3.34486e-79
1754.050000	3.36214e-79
1754.000000	3.3795e-79
1753.950000	3.39696e-79
1753.900000	3.41451e-79
1753.850000	3.43215e-79
1753.800000	3.44988e-79
1753.750000	3.4677e-79
1753.700000	3.48561e-79
1753.650000	3.50362e-79
1753.600000	3.52172e-79
1753.550000	3.53991e-79
1753.500000	3.5582e-79
1753.450000	3.57658e-79
1753.400000	3.59505e-79
1753.350000	3.61362e-79
1753.300000	3.63229e-79
1753.250000	3.65105e-79
1753.200000	3.66991e-79
1753.150000	3.68887e-79
1753.100000	3.70793e-79
1753.050000	3.72708e-79
1753.000000	3.74633e-79
1752.950000	3.76569e-79
1752.900000	3.78514e-79
1752.850000	3.80469e-79
1752.800000	3.82435e-79
1752.750000	3.8441e-79
1752.700000	3.86396e-79
1752.650000	3.88392e-79
1752.600000	3.90398e-79
1752.550000	3.92415e-79
1752.500000	3.94442e-79
1752.450000	3.9648e-79
1752.400000	3.98528e-79
1752.350000	4.00587e-79
1752.300000	4.02656e-79
1752.250000	4.04736e-79
1752.200000	4.06827e-79
1752.150000	4.08928e-79
1752.100000	4.11041e-79
1752.050000	4.13164e-79
1752.000000	4.15298e-79
1751.950000	4.17444e-79
1751.900000	4.196e-79
1751.850000	4.21767e-79
1751.800000	4.23946e-79
1751.750000	4.26136e-79
1751.700000	4.28337e-79
1751.650000	4.3055e-79
1751.600000	4.32774e-79
1751.550000	4.3501e-79
1751.500000	4.37257e-79
1751.450000	4.39516e-79
1751.400000	4.41786e-79
1751.350000	4.44068e-79
1751.300000	4.46362e-79
1751.250000	4.48668e-79
1751.200000	4.50986e-79
1751.150000	4.53315e-79
1751.100000	4.55657e-79
1751.050000	4.58011e-79
1751.000000	4.60377e-79
1750.950000	4.62755e-79
1750.900000	4.65145e-79
1750.850000	4.67548e-79
1750.800000	4.69964e-79
1750.750000	4.72391e-79
1750.700000	4.74831e-79
1750.650000	4.77284e-79
1750.600000	4.7975e-79
1750.550000	4.82228e-79
1750.500000	4.84719e-79
1750.450000	4.87223e-79
1750.400000	4.8974e-79
1750.350000	4.9227e-79
1750.300000	4.94813e-79
1750.250000	4.97369e-79
1750.200000	4.99938e-79
1750.150000	5.02521e-79
1750.100000	5.05116e-79
1750.050000	5.07726e-79
1750.000000	5.10349e-79
1749.950000	5.12985e-79
1749.900000	5.15635e-79
1749.850000	5.18298e-79
1749.800000	5.20976e-79
1749.750000	5.23667e-79
1749.700000	5.26372e-79
1749.650000	5.29091e-79
1749.600000	5.31824e-79
1749.550000	5.34572e-79
1749.500000	5.37333e-79
1749.450000	5.40109e-79
1749.400000	5.42899e-79
1749.350000	5.45703e-79
1749.300000	5.48522e-79
1749.250000	5.51356e-79
1749.200000	5.54204e-79
1749.150000	5.57067e-79
1749.100000	5.59944e-79
1749.050000	5.62837e-79
1749.000000	5.65744e-79
1748.950000	5.68667e-79
1748.900000	5.71604e-79
1748.850000	5.74557e-79
1748.800000	5.77525e-79
1748.750000	5.80508e-79
1748.700000	5.83507e-79
1748.650000	5.86521e-79
1748.600000	5.89551e-79
1748.550000	5.92597e-79
1748.500000	5.95658e-79
1748.450000	5.98735e-79
1748.400000	6.01828e-79
1748.350000	6.04937e-79
1748.300000	6.08062e-79
1748.250000	6.11203e-79
1748.200000	6.1436e-79
1748.150000	6.17534e-79
1748.100000	6.20724e-79
1748.050000	6.2393e-79
1748.000000	6.27153e-79
1747.950000	6.30393e-79
1747.900000	6.33649e-79
1747.850000	6.36922e-79
1747.800000	6.40213e-79
1747.750000	6.4352e-79
1747.700000	6.46844e-79
1747.650000	6.50185e-79
1747.600000	6.53544e-79
1747.550000	6.5692e-79
1747.500000	6.60314e-79
1747.450000	6.63725e-79
1747.400000	6.67153e-79
1747.350000	6.70599e-79
1747.300000	6.74064e-79
1747.250000	6.77546e-79
1747.200000	6.81046e-79
1747.150000	6.84564e-79
1747.100000	6.881e-79
1747.050000	6.91654e-79
1747.000000	6.95227e-79
1746.950000	6.98819e-79
1746.900000	7.02429e-79
1746.850000	7.06057e-79
1746.800000	7.09704e-79
1746.750000	7.13371e-79
1746.700000	7.17056e-79
1746.650000	7.2076e-79
1746.600000	7.24483e-79
1746.550000	7.28225e-79
1746.500000	7.31987e-79
1746.450000	7.35768e-79
1746.400000	7.39569e-79
1746.350000	7.4339e-79
1746.300000	7.4723e-79
1746.250000	7.5109e-79
1746.200000	7.5497e-79
1746.150000	7.5887e-79
1746.100000	7.6279e-79
1746.050000	7.6673e-79
1746.000000	7.70691e-79
1745.950000	7.74672e-79
1745.900000	7.78674e-79
1745.850000	7.82696e-79
1745.800000	7.86739e-79
1745.750000	7.90803e-79
1745.700000	7.94888e-79
1745.650000	7.98994e-79
1745.600000	8.03122e-79
1745.550000	8.0727e-79
1745.500000	8.11441e-79
1745.450000	8.15632e-79
1745.400000	8.19846e-79
1745.350000	8.24081e-79
1745.300000	8.28338e-79
1745.250000	8.32617e-79
1745.200000	8.36918e-79
1745.150000	8.41241e-79
1745.100000	8.45586e-79
1745.050000	8.49955e-79
1745.000000	8.54345e-79
1744.950000	8.58758e-79
1744.900000	8.63194e-79
1744.850000	8.67653e-79
1744.800000	8.72136e-79
1744.750000	8.76641e-79
1744.700000	8.81169e-79
1744.650000	8.85721e-79
1744.600000	8.90296e-79
1744.550000	8.94895e-79
1744.500000	8.99518e-79
1744.450000	9.04165e-79
1744.400000	9.08835e-79
1744.350000	9.1353e-79
1744.300000	9.18249e-79
1744.250000	9.22993e-79
1744.200000	9.27761e-79
1744.150000	9.32553e-79
1744.100000	9.3737e-79
1744.050000	9.42213e-79
1744.000000	9.4708e-79
1743.950000	9.51972e-79
1743.900000	9.5689e-79
1743.850000	9.61833e-79
1743.800000	9.66801e-79
1743.750000	9.71795e-79
1743.700000	9.76815e-79
1743.650000	9.81861e-79
1743.600000	9.86933e-79
1743.550000	9.92031e-79
1743.500000	9.97156e-79
1743.450000	1.00231e-78
1743.400000	1.00748e-78
1743.350000	1.01269e-78
1743.300000	1.01792e-78
1743.250000	1.02318e-78
1743.200000	1.02846e-78
1743.150000	1.03378e-78
1743.100000	1.03912e-78
1743.050000	1.04448e-78
1743.000000	1.04988e-78
1742.950000	1.0553e-78
1742.900000	1.06075e-78
1742.850000	1.06623e-78
1742.800000	1.07174e-78
1742.750000	1.07728e-78
1742.700000	1.08284e-78
1742.650000	1.08844e-78
1742.600000	1.09406e-78
1742.550000	1.09971e-78
1742.500000	1.10539e-78
1742.450000	1.1111e-78
1742.400000	1.11684e-78
1742.350000	1.12261e-78
1742.300000	1.12841e-78
1742.250000	1.13424e-78
1742.200000	1.1401e-78
1742.150000	1.14599e-78
1742.100000	1.15191e-78
1742.050000	1.15786e-78
1742.000000	1.16384e-78
1741.950000	1.16985e-78
1741.900000	1.17589e-78
1741.850000	1.18197e-78
1741.800000	1.18807e-78
1741.750000	1.19421e-78
1741.700000	1.20038e-78
1741.650000	1.20658e-78
1741.600000	1.21281e-78
1741.550000	1.21908e-78
1741.500000	1.22538e-78
1741.450000	1.23171e-78
1741.400000	1.23807e-78
1741.350000	1.24446e-78
1741.300000	1.25089e-78
1741.250000	1.25735e-78
1741.200000	1.26385e-78
1741.150000	1.27038e-78
1741.100000	1.27694e-78
1741.050000	1.28354e-78
1741.000000	1.29017e-78
1740.950000	1.29683e-78
1740.900000	1.30353e-78
1740.850000	1.31026e-78
1740.800000	1.31703e-78
1740.750000	1.32384e-78
1740.700000	1.33067e-78
1740.650000	1.33755e-78
1740.600000	1.34446e-78
1740.550000	1.3514e-78
1740.500000	1.35838e-78
1740.450000	1.3654e-78
1740.400000	1.37245e-78
1740.350000	1.37954e-78
1740.300000	1.38667e-78
1740.250000	1.39383e-78
1740.200000	1.40103e-78
1740.150000	1.40827e-78
1740.100000	1.41554e-78
1740.050000	1.42286e-78
1740.000000	1.43021e-78
1739.950000	1.4376e-78
1739.900000	1.44502e-78
1739.850000	1.45249e-78
1739.800000	1.45999e-78
1739.750000	1.46753e-78
1739.700000	1.47511e-78
1739.650000	1.48273e-78
1739.600000	1.49039e-78
1739.550000	1.49809e-78
1739.500000	1.50583e-78
1739.450000	1.51361e-78
1739.400000	1.52143e-78
1739.350000	1.52929e-78
1739.300000	1.53718e-78
1739.250000	1.54513e-78
1739.200000	1.55311e-78
1739.150000	1.56113e-78
1739.100000	1.56919e-78
1739.050000	1.5773e-78
1739.000000	1.58545e-78
1738.950000	1.59364e-78
1738.900000	1.60187e-78
1738.850000	1.61014e-78
1738.800000	1.61846e-78
1738.750000	1.62682e-78
1738.700000	1.63523e-78
1738.650000	1.64367e-78
1738.600000	1.65216e-78
1738.550000	1.6607e-78
1738.500000	1.66928e-78
1738.450000	1.6779e-78
1738.400000	1.68657e-78
1738.350000	1.69528e-78
1738.300000	1.70404e-78
1738.250000	1.71284e-78
1738.200000	1.72169e-78
1738.150000	1.73058e-78
1738.100000	1.73952e-78
1738.050000	1.74851e-78
1738.000000	1.75754e-78
1737.950000	1.76662e-78
1737.900000	1.77574e-78
1737.850000	1.78492e-78
1737.800000	1.79414e-78
1737.750000	1.8034e-78
1737.700000	1.81272e-78
1737.650000	1.82208e-78
1737.600000	1.8315e-78
1737.550000	1.84096e-78
1737.500000	1.85047e-78
1737.450000	1.86003e-78
1737.400000	1.86963e-78
1737.350000	1.87929e-78
1737.300000	1.889e-78
1737.250000	1.89876e-78
1737.200000	1.90857e-78
1737.150000	1.91843e-78
1737.100000	1.92834e-78
1737.050000	1.9383e-78
1737.000000	1.94831e-78
1736.950000	1.95837e-78
1736.900000	1.96849e-78
1736.850000	1.97866e-78
1736.800000	1.98888e-78
1736.750000	1.99915e-78
1736.700000	2.00948e-78
1736.650000	2.01986e-78
1736.600000	2.03029e-78
1736.550000	2.04078e-78
1736.500000	2.05132e-78
1736.450000	2.06192e-78
1736.400000	2.07257e-78
1736.350000	2.08328e-78
1736.300000	2.09404e-78
1736.250000	2.10486e-78
1736.200000	2.11573e-78
1736.150000	2.12666e-78
1736.100000	2.13765e-78
1736.050000	2.14869e-78
1736.000000	2.15979e-78
1735.950000	2.17094e-78
1735.900000	2.18216e-78
1735.850000	2.19343e-78
1735.800000	2.20476e-78
1735.750000	2.21615e-78
1735.700000	2.2276e-78
1735.650000	2.2391e-78
1735.600000	2.25067e-78
1735.550000	2.2623e-78
1735.500000	2.27398e-78
1735.450000	2.28573e-78
1735.400000	2.29754e-78
1735.350000	2.30941e-78
1735.300000	2.32134e-78
1735.250000	2.33333e-78
1735.200000	2.34538e-78
1735.150000	2.3575e-78
1735.100000	2.36967e-78
1735.050000	2.38191e-78
1735.000000	2.39422e-78
1734.950000	2.40659e-78
1734.900000	2.41902e-78
1734.850000	2.43151e-78
1734.800000	2.44407e-78
1734.750000	2.4567e-78
1734.700000	2.46939e-78
1734.650000	2.48215e-78
1734.600000	2.49497e-78
1734.550000	2.50786e-78
1734.500000	2.52081e-78
1734.450000	2.53383e-78
1734.400000	2.54692e-78
1734.350000	2.56008e-78
1734.300000	2.5733e-78
1734.250000	2.58659e-78
1734.200000	2.59996e-78
1734.150000	2.61339e-78
1734.100000	2.62689e-78
1734.050000	2.64046e-78
1734.000000	2.6541e-78
1733.950000	2.66781e-78
1733.900000	2.68159e-78
1733.850000	2.69544e-78
1733.800000	2.70936e-78
1733.750000	2.72336e-78
1733.700000	2.73743e-78
1733.650000	2.75157e-78
1733.600000	2.76578e-78
1733.550000	2.78007e-78
1733.500000	2.79443e-78
1733.450000	2.80886e-78
1733.400000	2.82337e-78
1733.350000	2.83796e-78
1733.300000	2.85262e-78
1733.250000	2.86735e-78
1733.200000	2.88217e-78
1733.150000	2.89705e-78
1733.100000	2.91202e-78
1733.050000	2.92706e-78
1733.000000	2.94218e-78
1732.950000	2.95738e-78
1732.900000	2.97266e-78
1732.850000	2.98801e-78
1732.800000	3.00345e-78
1732.750000	3.01896e-78
1732.700000	3.03456e-78
1732.650000	3.05023e-78
1732.600000	3.06599e-78
1732.550000	3.08183e-78
1732.500000	3.09775e-78
1732.450000	3.11375e-78
1732.400000	3.12983e-78
1732.350000	3.146e-78
1732.300000	3.16225e-78
1732.250000	3.17859e-78
1732.200000	3.19501e-78
1732.150000	3.21151e-78
1732.100000	3.2281e-78
1732.050000	3.24478e-78
1732.000000	3.26154e-78
1731.950000	3.27838e-78
1731.900000	3.29532e-78
1731.850000	3.31234e-78
1731.800000	3.32945e-78
1731.750000	3.34665e-78
1731.700000	3.36394e-78
1731.650000	3.38132e-78
1731.600000	3.39878e-78
1731.550000	3.41634e-78
1731.500000	3.43399e-78
1731.450000	3.45173e-78
1731.400000	3.46956e-78
1731.350000	3.48748e-78
1731.300000	3.50549e-78
1731.250000	3.5236e-78
1731.200000	3.5418e-78
1731.150000	3.5601e-78
1731.100000	3.57849e-78
1731.050000	3.59697e-78
1731.000000	3.61556e-78
1730.950000	3.63423e-78
1730.900000	3.65301e-78
1730.850000	3.67188e-78
1730.800000	3.69084e-78
1730.750000	3.70991e-78
1730.700000	3.72907e-78
1730.650000	3.74834e-78
1730.600000	3.7677e-78
1730.550000	3.78716e-78
1730.500000	3.80672e-78
1730.450000	3.82639e-78
1730.400000	3.84615e-78
1730.350000	3.86602e-78
1730.300000	3.88599e-78
1730.250000	3.90607e-78
1730.200000	3.92624e-78
1730.150000	3.94652e-78
1730.100000	3.96691e-78
1730.050000	3.9874e-78
1730.000000	4.008e-78
1729.950000	4.0287e-78
1729.900000	4.04951e-78
1729.850000	4.07043e-78
1729.800000	4.09146e-78
1729.750000	4.11259e-78
1729.700000	4.13384e-78
1729.650000	4.15519e-78
1729.600000	4.17666e-78
1729.550000	4.19823e-78
1729.500000	4.21992e-78
1729.450000	4.24172e-78
1729.400000	4.26363e-78
1729.350000	4.28565e-78
1729.300000	4.30779e-78
1729.250000	4.33004e-78
1729.200000	4.35241e-78
1729.150000	4.37489e-78
1729.100000	4.39749e-78
1729.050000	4.42021e-78
1729.000000	4.44304e-78
1728.950000	4.46599e-78
1728.900000	4.48906e-78
1728.850000	4.51225e-78
1728.800000	4.53556e-78
1728.750000	4.55899e-78
1728.700000	4.58254e-78
1728.650000	4.60621e-78
1728.600000	4.63001e-78
1728.550000	4.65392e-78
1728.500000	4.67796e-78
1728.450000	4.70213e-78
1728.400000	4.72642e-78
1728.350000	4.75083e-78
1728.300000	4.77537e-78
1728.250000	4.80004e-78
1728.200000	4.82484e-78
1728.150000	4.84976e-78
1728.100000	4.87481e-78
1728.050000	4.89999e-78
1728.000000	4.9253e-78
1727.950000	4.95075e-78
1727.900000	4.97632e-78
1727.850000	5.00203e-78
1727.800000	5.02786e-78
1727.750000	5.05384e-78
1727.700000	5.07994e-78
1727.650000	5.10618e-78
1727.600000	5.13256e-78
1727.550000	5.15907e-78
1727.500000	5.18572e-78
1727.450000	5.21251e-78
1727.400000	5.23944e-78
1727.350000	5.2665e-78
1727.300000	5.29371e-78
1727.250000	5.32105e-78
1727.200000	5.34854e-78
1727.150000	5.37617e-78
1727.100000	5.40394e-78
1727.050000	5.43185e-78
1727.000000	5.45991e-78
1726.950000	5.48812e-78
1726.900000	5.51647e-78
1726.850000	5.54496e-78
1726.800000	5.57361e-78
1726.750000	5.6024e-78
1726.700000	5.63134e-78
1726.650000	5.66043e-78
1726.600000	5.68967e-78
1726.550000	5.71906e-78
1726.500000	5.7486e-78
1726.450000	5.77829e-78
1726.400000	5.80814e-78
1726.350000	5.83814e-78
1726.300000	5.8683e-78
1726.250000	5.89862e-78
1726.200000	5.92909e-78
1726.150000	5.95971e-78
1726.100000	5.9905e-78
1726.050000	6.02144e-78
1726.000000	6.05255e-78
1725.950000	6.08381e-78
1725.900000	6.11524e-78
1725.850000	6.14683e-78
1725.800000	6.17858e-78
1725.750000	6.2105e-78
1725.700000	6.24258e-78
1725.650000	6.27483e-78
1725.600000	6.30724e-78
1725.550000	6.33982e-78
1725.500000	6.37257e-78
1725.450000	6.40549e-78
1725.400000	6.43858e-78
1725.350000	6.47183e-78
1725.300000	6.50527e-78
1725.250000	6.53887e-78
1725.200000	6.57265e-78
1725.150000	6.6066e-78
1725.100000	6.64073e-78
1725.050000	6.67503e-78
1725.000000	6.70951e-78
1724.950000	6.74417e-78
1724.900000	6.77901e-78
1724.850000	6.81402e-78
1724.800000	6.84922e-78
1724.750000	6.8846e-78
1724.700000	6.92017e-78
1724.650000	6.95591e-78
1724.600000	6.99185e-78
1724.550000	7.02796e-78
1724.500000	7.06427e-78
1724.450000	7.10076e-78
1724.400000	7.13744e-78
1724.350000	7.17431e-78
1724.300000	7.21137e-78
1724.250000	7.24862e-78
1724.200000	7.28606e-78
1724.150000	7.3237e-78
1724.100000	7.36153e-78
1724.050000	7.39956e-78
1724.000000	7.43778e-78
1723.950000	7.4762e-78
1723.900000	7.51482e-78
1723.850000	7.55364e-78
1723.800000	7.59266e-78
1723.750000	7.63188e-78
1723.700000	7.6713e-78
1723.650000	7.71093e-78
1723.600000	7.75076e-78
1723.550000	7.7908e-78
1723.500000	7.83104e-78
1723.450000	7.87149e-78
1723.400000	7.91216e-78
1723.350000	7.95303e-78
1723.300000	7.99411e-78
1723.250000	8.0354e-78
1723.200000	8.07691e-78
1723.150000	8.11863e-78
1723.100000	8.16057e-78
1723.050000	8.20273e-78
1723.000000	8.2451e-78
1722.950000	8.28769e-78
1722.900000	8.3305e-78
1722.850000	8.37353e-78
1722.800000	8.41679e-78
1722.750000	8.46026e-78
1722.700000	8.50397e-78
1722.650000	8.54789e-78
1722.600000	8.59205e-78
1722.550000	8.63643e-78
1722.500000	8.68105e-78
1722.450000	8.72589e-78
1722.400000	8.77096e-78
1722.350000	8.81627e-78
1722.300000	8.86181e-78
1722.250000	8.90759e-78
1722.200000	8.9536e-78
1722.150000	8.99985e-78
1722.100000	9.04634e-78
1722.050000	9.09307e-78
1722.000000	9.14004e-78
1721.950000	9.18726e-78
1721.900000	9.23471e-78
1721.850000	9.28242e-78
1721.800000	9.33037e-78
1721.750000	9.37856e-78
1721.700000	9.42701e-78
1721.650000	9.47571e-78
1721.600000	9.52465e-78
1721.550000	9.57385e-78
1721.500000	9.62331e-78
1721.450000	9.67302e-78
1721.400000	9.72299e-78
1721.350000	9.77321e-78
1721.300000	9.8237e-78
1721.250000	9.87444e-78
1721.200000	9.92545e-78
1721.150000	9.97672e-78
1721.100000	1.00283e-77
1721.050000	1.00801e-77
1721.000000	1.01321e-77
1720.950000	1.01845e-77
1720.900000	1.02371e-77
1720.850000	1.029e-77
1720.800000	1.03431e-77
1720.750000	1.03965e-77
1720.700000	1.04502e-77
1720.650000	1.05042e-77
1720.600000	1.05585e-77
1720.550000	1.0613e-77
1720.500000	1.06678e-77
1720.450000	1.0723e-77
1720.400000	1.07783e-77
1720.350000	1.0834e-77
1720.300000	1.089e-77
1720.250000	1.09462e-77
1720.200000	1.10028e-77
1720.150000	1.10596e-77
1720.100000	1.11167e-77
1720.050000	1.11742e-77
1720.000000	1.12319e-77
1719.950000	1.12899e-77
1719.900000	1.13482e-77
1719.850000	1.14069e-77
1719.800000	1.14658e-77
1719.750000	1.1525e-77
1719.700000	1.15845e-77
1719.650000	1.16444e-77
1719.600000	1.17045e-77
1719.550000	1.1765e-77
1719.500000	1.18258e-77
1719.450000	1.18869e-77
1719.400000	1.19483e-77
1719.350000	1.201e-77
1719.300000	1.2072e-77
1719.250000	1.21344e-77
1719.200000	1.21971e-77
1719.150000	1.22601e-77
1719.100000	1.23234e-77
1719.050000	1.2387e-77
1719.000000	1.2451e-77
1718.950000	1.25154e-77
1718.900000	1.258e-77
1718.850000	1.2645e-77
1718.800000	1.27103e-77
1718.750000	1.2776e-77
1718.700000	1.2842e-77
1718.650000	1.29083e-77
1718.600000	1.2975e-77
1718.550000	1.3042e-77
1718.500000	1.31094e-77
1718.450000	1.31771e-77
1718.400000	1.32451e-77
1718.350000	1.33136e-77
1718.300000	1.33823e-77
1718.250000	1.34515e-77
1718.200000	1.3521e-77
1718.150000	1.35908e-77
1718.100000	1.3661e-77
1718.050000	1.37316e-77
1718.000000	1.38025e-77
1717.950000	1.38738e-77
1717.900000	1.39455e-77
1717.850000	1.40175e-77
1717.800000	1.40899e-77
1717.750000	1.41627e-77
1717.700000	1.42358e-77
1717.650000	1.43094e-77
1717.600000	1.43833e-77
1717.550000	1.44576e-77
1717.500000	1.45323e-77
1717.450000	1.46074e-77
1717.400000	1.46828e-77
1717.350000	1.47587e-77
1717.300000	1.48349e-77
1717.250000	1.49115e-77
1717.200000	1.49885e-77
1717.150000	1.5066e-77
1717.100000	1.51438e-77
1717.050000	1.5222e-77
1717.000000	1.53007e-77
1716.950000	1.53797e-77
1716.900000	1.54591e-77
1716.850000	1.5539e-77
1716.800000	1.56193e-77
1716.750000	1.56999e-77
1716.700000	1.5781e-77
1716.650000	1.58626e-77
1716.600000	1.59445e-77
1716.550000	1.60269e-77
1716.500000	1.61096e-77
1716.450000	1.61929e-77
1716.400000	1.62765e-77
1716.350000	1.63606e-77
1716.300000	1.64451e-77
1716.250000	1.653e-77
1716.200000	1.66154e-77
1716.150000	1.67013e-77
1716.100000	1.67875e-77
1716.050000	1.68743e-77
1716.000000	1.69614e-77
1715.950000	1.7049e-77
1715.900000	1.71371e-77
1715.850000	1.72256e-77
1715.800000	1.73146e-77
1715.750000	1.7404e-77
1715.700000	1.74939e-77
1715.650000	1.75843e-77
1715.600000	1.76751e-77
1715.550000	1.77665e-77
1715.500000	1.78582e-77
1715.450000	1.79505e-77
1715.400000	1.80432e-77
1715.350000	1.81364e-77
1715.300000	1.82301e-77
1715.250000	1.83243e-77
1715.200000	1.84189e-77
1715.150000	1.85141e-77
1715.100000	1.86097e-77
1715.050000	1.87058e-77
1715.000000	1.88024e-77
1714.950000	1.88996e-77
1714.900000	1.89972e-77
1714.850000	1.90953e-77
1714.800000	1.9194e-77
1714.750000	1.92931e-77
1714.700000	1.93928e-77
1714.650000	1.9493e-77
1714.600000	1.95936e-77
1714.550000	1.96949e-77
1714.500000	1.97966e-77
1714.450000	1.98989e-77
1714.400000	2.00016e-77
1714.350000	2.0105e-77
1714.300000	2.02088e-77
1714.250000	2.03132e-77
1714.200000	2.04181e-77
1714.150000	2.05236e-77
1714.100000	2.06296e-77
1714.050000	2.07362e-77
1714.000000	2.08433e-77
1713.950000	2.0951e-77
1713.900000	2.10592e-77
1713.850000	2.1168e-77
1713.800000	2.12773e-77
1713.750000	2.13872e-77
1713.700000	2.14977e-77
1713.650000	2.16088e-77
1713.600000	2.17204e-77
1713.550000	2.18326e-77
1713.500000	2.19454e-77
1713.450000	2.20587e-77
1713.400000	2.21727e-77
1713.350000	2.22872e-77
1713.300000	2.24023e-77
1713.250000	2.2518e-77
1713.200000	2.26344e-77
1713.150000	2.27513e-77
1713.100000	2.28688e-77
1713.050000	2.29869e-77
1713.000000	2.31057e-77
1712.950000	2.3225e-77
1712.900000	2.3345e-77
1712.850000	2.34656e-77
1712.800000	2.35868e-77
1712.750000	2.37086e-77
1712.700000	2.38311e-77
1712.650000	2.39542e-77
1712.600000	2.4078e-77
1712.550000	2.42023e-77
1712.500000	2.43273e-77
1712.450000	2.4453e-77
1712.400000	2.45793e-77
1712.350000	2.47063e-77
1712.300000	2.48339e-77
1712.250000	2.49622e-77
1712.200000	2.50911e-77
1712.150000	2.52208e-77
1712.100000	2.5351e-77
1712.050000	2.5482e-77
1712.000000	2.56136e-77
1711.950000	2.57459e-77
1711.900000	2.58789e-77
1711.850000	2.60126e-77
1711.800000	2.6147e-77
1711.750000	2.6282e-77
1711.700000	2.64178e-77
1711.650000	2.65543e-77
1711.600000	2.66914e-77
1711.550000	2.68293e-77
1711.500000	2.69679e-77
1711.450000	2.71072e-77
1711.400000	2.72472e-77
1711.350000	2.7388e-77
1711.300000	2.75294e-77
1711.250000	2.76716e-77
1711.200000	2.78146e-77
1711.150000	2.79583e-77
1711.100000	2.81027e-77
1711.050000	2.82478e-77
1711.000000	2.83938e-77
1710.950000	2.85404e-77
1710.900000	2.86879e-77
1710.850000	2.8836e-77
1710.800000	2.8985e-77
1710.750000	2.91347e-77
1710.700000	2.92852e-77
1710.650000	2.94365e-77
1710.600000	2.95886e-77
1710.550000	2.97414e-77
1710.500000	2.9895e-77
1710.450000	3.00494e-77
1710.400000	3.02047e-77
1710.350000	3.03607e-77
1710.300000	3.05175e-77
1710.250000	3.06752e-77
1710.200000	3.08336e-77
1710.150000	3.09929e-77
1710.100000	3.1153e-77
1710.050000	3.13139e-77
1710.000000	3.14757e-77
1709.950000	3.16383e-77
1709.900000	3.18017e-77
1709.850000	3.1966e-77
1709.800000	3.21311e-77
1709.750000	3.22971e-77
1709.700000	3.24639e-77
1709.650000	3.26316e-77
1709.600000	3.28001e-77
1709.550000	3.29696e-77
1709.500000	3.31399e-77
1709.450000	3.33111e-77
1709.400000	3.34831e-77
1709.350000	3.36561e-77
1709.300000	3.38299e-77
1709.250000	3.40047e-77
1709.200000	3.41804e-77
1709.150000	3.43569e-77
1709.100000	3.45344e-77
1709.050000	3.47128e-77
1709.000000	3.48921e-77
1708.950000	3.50723e-77
1708.900000	3.52535e-77
1708.850000	3.54356e-77
1708.800000	3.56186e-77
1708.750000	3.58026e-77
1708.700000	3.59876e-77
1708.650000	3.61735e-77
1708.600000	3.63603e-77
1708.550000	3.65481e-77
1708.500000	3.67369e-77
1708.450000	3.69267e-77
1708.400000	3.71174e-77
1708.350000	3.73092e-77
1708.300000	3.75019e-77
1708.250000	3.76956e-77
1708.200000	3.78903e-77
1708.150000	3.80861e-77
1708.100000	3.82828e-77
1708.050000	3.84806e-77
1708.000000	3.86793e-77
1707.950000	3.88791e-77
1707.900000	3.908e-77
1707.850000	3.92818e-77
1707.800000	3.94847e-77
1707.750000	3.96887e-77
1707.700000	3.98937e-77
1707.650000	4.00998e-77
1707.600000	4.03069e-77
1707.550000	4.05151e-77
1707.500000	4.07244e-77
1707.450000	4.09348e-77
1707.400000	4.11462e-77
1707.350000	4.13588e-77
1707.300000	4.15724e-77
1707.250000	4.17872e-77
1707.200000	4.2003e-77
1707.150000	4.222e-77
1707.100000	4.24381e-77
1707.050000	4.26573e-77
1707.000000	4.28776e-77
1706.950000	4.30991e-77
1706.900000	4.33218e-77
1706.850000	4.35455e-77
1706.800000	4.37705e-77
1706.750000	4.39966e-77
1706.700000	4.42238e-77
1706.650000	4.44523e-77
1706.600000	4.46819e-77
1706.550000	4.49127e-77
1706.500000	4.51447e-77
1706.450000	4.53779e-77
1706.400000	4.56123e-77
1706.350000	4.58479e-77
1706.300000	4.60847e-77
1706.250000	4.63228e-77
1706.200000	4.65621e-77
1706.150000	4.68026e-77
1706.100000	4.70444e-77
1706.050000	4.72874e-77
1706.000000	4.75316e-77
1705.950000	4.77772e-77
1705.900000	4.8024e-77
1705.850000	4.8272e-77
1705.800000	4.85214e-77
1705.750000	4.8772e-77
1705.700000	4.90239e-77
1705.650000	4.92772e-77
1705.600000	4.95317e-77
1705.550000	4.97876e-77
1705.500000	5.00448e-77
1705.450000	5.03033e-77
1705.400000	5.05631e-77
1705.350000	5.08243e-77
1705.300000	5.10868e-77
1705.250000	5.13507e-77
1705.200000	5.1616e-77
1705.150000	5.18826e-77
1705.100000	5.21506e-77
1705.050000	5.242e-77
1705.000000	5.26908e-77
1704.950000	5.29629e-77
1704.900000	5.32365e-77
1704.850000	5.35115e-77
1704.800000	5.37879e-77
1704.750000	5.40658e-77
1704.700000	5.43451e-77
1704.650000	5.46258e-77
1704.600000	5.4908e-77
1704.550000	5.51916e-77
1704.500000	5.54767e-77
1704.450000	5.57632e-77
1704.400000	5.60513e-77
1704.350000	5.63408e-77
1704.300000	5.66319e-77
1704.250000	5.69244e-77
1704.200000	5.72184e-77
1704.150000	5.7514e-77
1704.100000	5.78111e-77
1704.050000	5.81097e-77
1704.000000	5.84099e-77
1703.950000	5.87116e-77
1703.900000	5.90149e-77
1703.850000	5.93197e-77
1703.800000	5.96261e-77
1703.750000	5.99341e-77
1703.700000	6.02437e-77
1703.650000	6.05549e-77
1703.600000	6.08677e-77
1703.550000	6.11821e-77
1703.500000	6.14982e-77
1703.450000	6.18159e-77
1703.400000	6.21352e-77
1703.350000	6.24561e-77
1703.300000	6.27787e-77
1703.250000	6.3103e-77
1703.200000	6.3429e-77
1703.150000	6.37566e-77
1703.100000	6.4086e-77
1703.050000	6.4417e-77
1703.000000	6.47498e-77
1702.950000	6.50842e-77
1702.900000	6.54204e-77
1702.850000	6.57584e-77
1702.800000	6.6098e-77
1702.750000	6.64395e-77
1702.700000	6.67827e-77
1702.650000	6.71276e-77
1702.600000	6.74744e-77
1702.550000	6.78229e-77
1702.500000	6.81733e-77
1702.450000	6.85254e-77
1702.400000	6.88794e-77
1702.350000	6.92352e-77
1702.300000	6.95928e-77
1702.250000	6.99523e-77
1702.200000	7.03136e-77
1702.150000	7.06768e-77
1702.100000	7.10419e-77
1702.050000	7.14089e-77
1702.000000	7.17778e-77
1701.950000	7.21485e-77
1701.900000	7.25212e-77
1701.850000	7.28958e-77
1701.800000	7.32724e-77
1701.750000	7.36509e-77
1701.700000	7.40313e-77
1701.650000	7.44137e-77
1701.600000	7.47981e-77
1701.550000	7.51845e-77
1701.500000	7.55728e-77
1701.450000	7.59632e-77
1701.400000	7.63556e-77
1701.350000	7.675e-77
1701.300000	7.71465e-77
1701.250000	7.7545e-77
1701.200000	7.79455e-77
1701.150000	7.83482e-77
1701.100000	7.87529e-77
1701.050000	7.91597e-77
1701.000000	7.95686e-77
1700.950000	7.99796e-77
1700.900000	8.03927e-77
1700.850000	8.0808e-77
1700.800000	8.12254e-77
1700.750000	8.1645e-77
1700.700000	8.20667e-77
1700.650000	8.24906e-77
1700.600000	8.29168e-77
1700.550000	8.33451e-77
1700.500000	8.37756e-77
1700.450000	8.42083e-77
1700.400000	8.46433e-77
1700.350000	8.50805e-77
1700.300000	8.552e-77
1700.250000	8.59618e-77
1700.200000	8.64058e-77
1700.150000	8.68521e-77
1700.100000	8.73008e-77
1700.050000	8.77517e-77
1700.000000	8.8205e-77
1699.950000	8.86606e-77
1699.900000	8.91186e-77
1699.850000	8.9579e-77
1699.800000	9.00417e-77
1699.750000	9.05068e-77
1699.700000	9.09743e-77
1699.650000	9.14442e-77
1699.600000	9.19166e-77
1699.550000	9.23914e-77
1699.500000	9.28686e-77
1699.450000	9.33484e-77
1699.400000	9.38306e-77
1699.350000	9.43152e-77
1699.300000	9.48024e-77
1699.250000	9.52921e-77
1699.200000	9.57844e-77
1699.150000	9.62791e-77
1699.100000	9.67765e-77
1699.050000	9.72764e-77
1699.000000	9.77789e-77
1698.950000	9.82839e-77
1698.900000	9.87916e-77
1698.850000	9.93019e-77
1698.800000	9.98149e-77
1698.750000	1.0033e-76
1698.700000	1.00849e-76
1698.650000	1.0137e-76
1698.600000	1.01893e-76
1698.550000	1.0242e-76
1698.500000	1.02949e-76
1698.450000	1.0348e-76
1698.400000	1.04015e-76
1698.350000	1.04552e-76
1698.300000	1.05092e-76
1698.250000	1.05635e-76
1698.200000	1.06181e-76
1698.150000	1.06729e-76
1698.100000	1.07281e-76
1698.050000	1.07835e-76
1698.000000	1.08392e-76
1697.950000	1.08952e-76
1697.900000	1.09515e-76
1697.850000	1.1008e-76
1697.800000	1.10649e-76
1697.750000	1.1122e-76
1697.700000	1.11795e-76
1697.650000	1.12372e-76
1697.600000	1.12953e-76
1697.550000	1.13536e-76
1697.500000	1.14123e-76
1697.450000	1.14712e-76
1697.400000	1.15305e-76
1697.350000	1.159e-76
1697.300000	1.16499e-76
1697.250000	1.17101e-76
1697.200000	1.17706e-76
1697.150000	1.18314e-76
1697.100000	1.18925e-76
1697.050000	1.19539e-76
1697.000000	1.20157e-76
1696.950000	1.20777e-76
1696.900000	1.21401e-76
1696.850000	1.22028e-76
1696.800000	1.22659e-76
1696.750000	1.23292e-76
1696.700000	1.23929e-76
1696.650000	1.24569e-76
1696.600000	1.25213e-76
1696.550000	1.2586e-76
1696.500000	1.2651e-76
1696.450000	1.27163e-76
1696.400000	1.2782e-76
1696.350000	1.2848e-76
1696.300000	1.29144e-76
1696.250000	1.29811e-76
1696.200000	1.30482e-76
1696.150000	1.31156e-76
1696.100000	1.31833e-76
1696.050000	1.32514e-76
1696.000000	1.33199e-76
1695.950000	1.33887e-76
1695.900000	1.34578e-76
1695.850000	1.35273e-76
1695.800000	1.35972e-76
1695.750000	1.36675e-76
1695.700000	1.37381e-76
1695.650000	1.3809e-76
1695.600000	1.38803e-76
1695.550000	1.3952e-76
1695.500000	1.40241e-76
1695.450000	1.40966e-76
1695.400000	1.41694e-76
1695.350000	1.42426e-76
1695.300000	1.43161e-76
1695.250000	1.43901e-76
1695.200000	1.44644e-76
1695.150000	1.45391e-76
1695.100000	1.46142e-76
1695.050000	1.46897e-76
1695.000000	1.47656e-76
1694.950000	1.48419e-76
1694.900000	1.49185e-76
1694.850000	1.49956e-76
1694.800000	1.50731e-76
1694.750000	1.51509e-76
1694.700000	1.52292e-76
1694.650000	1.53078e-76
1694.600000	1.53869e-76
1694.550000	1.54664e-76
1694.500000	1.55463e-76
1694.450000	1.56266e-76
1694.400000	1.57073e-76
1694.350000	1.57885e-76
1694.300000	1.587e-76
1694.250000	1.5952e-76
1694.200000	1.60344e-76
1694.150000	1.61172e-76
1694.100000	1.62005e-76
1694.050000	1.62841e-76
1694.000000	1.63683e-76
1693.950000	1.64528e-76
1693.900000	1.65378e-76
1693.850000	1.66232e-76
1693.800000	1.67091e-76
1693.750000	1.67954e-76
1693.700000	1.68822e-76
1693.650000	1.69694e-76
1693.600000	1.7057e-76
1693.550000	1.71451e-76
1693.500000	1.72337e-76
1693.450000	1.73227e-76
1693.400000	1.74122e-76
1693.350000	1.75021e-76
1693.300000	1.75925e-76
1693.250000	1.76834e-76
1693.200000	1.77748e-76
1693.150000	1.78666e-76
1693.100000	1.79589e-76
1693.050000	1.80516e-76
1693.000000	1.81449e-76
1692.950000	1.82386e-76
1692.900000	1.83328e-76
1692.850000	1.84275e-76
1692.800000	1.85227e-76
1692.750000	1.86184e-76
1692.700000	1.87146e-76
1692.650000	1.88112e-76
1692.600000	1.89084e-76
1692.550000	1.90061e-76
1692.500000	1.91042e-76
1692.450000	1.92029e-76
1692.400000	1.93021e-76
1692.350000	1.94018e-76
1692.300000	1.9502e-76
1692.250000	1.96028e-76
1692.200000	1.9704e-76
1692.150000	1.98058e-76
1692.100000	1.99081e-76
1692.050000	2.0011e-76
1692.000000	2.01143e-76
1691.950000	2.02182e-76
1691.900000	2.03227e-76
1691.850000	2.04276e-76
1691.800000	2.05332e-76
1691.750000	2.06392e-76
1691.700000	2.07458e-76
1691.650000	2.0853e-76
1691.600000	2.09607e-76
1691.550000	2.1069e-76
1691.500000	2.11778e-76
1691.450000	2.12872e-76
1691.400000	2.13972e-76
1691.350000	2.15077e-76
1691.300000	2.16188e-76
1691.250000	2.17305e-76
1691.200000	2.18427e-76
1691.150000	2.19555e-76
1691.100000	2.2069e-76
1691.050000	2.21829e-76
1691.000000	2.22975e-76
1690.950000	2.24127e-76
1690.900000	2.25285e-76
1690.850000	2.26449e-76
1690.800000	2.27618e-76
1690.750000	2.28794e-76
1690.700000	2.29976e-76
1690.650000	2.31164e-76
1690.600000	2.32358e-76
1690.550000	2.33558e-76
1690.500000	2.34765e-76
1690.450000	2.35977e-76
1690.400000	2.37196e-76
1690.350000	2.38421e-76
1690.300000	2.39653e-76
1690.250000	2.40891e-76
1690.200000	2.42135e-76
1690.150000	2.43386e-76
1690.100000	2.44643e-76
1690.050000	2.45907e-76
1690.000000	2.47177e-76
1689.950000	2.48454e-76
1689.900000	2.49737e-76
1689.850000	2.51027e-76
1689.800000	2.52324e-76
1689.750000	2.53627e-76
1689.700000	2.54937e-76
1689.650000	2.56254e-76
1689.600000	2.57578e-76
1689.550000	2.58908e-76
1689.500000	2.60246e-76
1689.450000	2.6159e-76
1689.400000	2.62941e-76
1689.350000	2.643e-76
1689.300000	2.65665e-76
1689.250000	2.67037e-76
1689.200000	2.68416e-76
1689.150000	2.69803e-76
1689.100000	2.71197e-76
1689.050000	2.72597e-76
1689.000000	2.74006e-76
1688.950000	2.75421e-76
1688.900000	2.76844e-76
1688.850000	2.78274e-76
1688.800000	2.79711e-76
1688.750000	2.81156e-76
1688.700000	2.82608e-76
1688.650000	2.84068e-76
1688.600000	2.85535e-76
1688.550000	2.8701e-76
1688.500000	2.88493e-76
1688.450000	2.89983e-76
1688.400000	2.91481e-76
1688.350000	2.92987e-76
1688.300000	2.945e-76
1688.250000	2.96021e-76
1688.200000	2.9755e-76
1688.150000	2.99087e-76
1688.100000	3.00632e-76
1688.050000	3.02185e-76
1688.000000	3.03746e-76
1687.950000	3.05315e-76
1687.900000	3.06892e-76
1687.850000	3.08477e-76
1687.800000	3.10071e-76
1687.750000	3.11673e-76
1687.700000	3.13282e-76
1687.650000	3.14901e-76
1687.600000	3.16527e-76
1687.550000	3.18162e-76
1687.500000	3.19806e-76
1687.450000	3.21458e-76
1687.400000	3.23118e-76
1687.350000	3.24787e-76
1687.300000	3.26465e-76
1687.250000	3.28151e-76
1687.200000	3.29846e-76
1687.150000	3.3155e-76
1687.100000	3.33263e-76
1687.050000	3.34984e-76
1687.000000	3.36715e-76
1686.950000	3.38454e-76
1686.900000	3.40202e-76
1686.850000	3.41959e-76
1686.800000	3.43726e-76
1686.750000	3.45501e-76
1686.700000	3.47286e-76
1686.650000	3.4908e-76
1686.600000	3.50883e-76
1686.550000	3.52696e-76
1686.500000	3.54517e-76
1686.450000	3.56349e-76
1686.400000	3.58189e-76
1686.350000	3.6004e-76
1686.300000	3.61899e-76
1686.250000	3.63769e-76
1686.200000	3.65648e-76
1686.150000	3.67536e-76
1686.100000	3.69435e-76
1686.050000	3.71343e-76
1686.000000	3.73261e-76
1685.950000	3.75189e-76
1685.900000	3.77127e-76
1685.850000	3.79076e-76
1685.800000	3.81034e-76
1685.750000	3.83002e-76
1685.700000	3.8498e-76
1685.650000	3.86969e-76
1685.600000	3.88968e-76
1685.550000	3.90977e-76
1685.500000	3.92996e-76
1685.450000	3.95026e-76
1685.400000	3.97067e-76
1685.350000	3.99118e-76
1685.300000	4.0118e-76
1685.250000	4.03252e-76
1685.200000	4.05335e-76
1685.150000	4.07429e-76
1685.100000	4.09533e-76
1685.050000	4.11649e-76
1685.000000	4.13775e-76
1684.950000	4.15912e-76
1684.900000	4.18061e-76
1684.850000	4.2022e-76
1684.800000	4.22391e-76
1684.750000	4.24573e-76
1684.700000	4.26766e-76
1684.650000	4.2897e-76
1684.600000	4.31186e-76
1684.550000	4.33413e-76
1684.500000	4.35652e-76
1684.450000	4.37902e-76
1684.400000	4.40164e-76
1684.350000	4.42438e-76
1684.300000	4.44723e-76
1684.250000	4.47021e-76
1684.200000	4.4933e-76
1684.150000	4.51651e-76
1684.100000	4.53984e-76
1684.050000	4.56329e-76
1684.000000	4.58686e-76
1683.950000	4.61055e-76
1683.900000	4.63437e-76
1683.850000	4.65831e-76
1683.800000	4.68237e-76
1683.750000	4.70655e-76
1683.700000	4.73087e-76
1683.650000	4.7553e-76
1683.600000	4.77987e-76
1683.550000	4.80456e-76
1683.500000	4.82937e-76
1683.450000	4.85432e-76
1683.400000	4.87939e-76
1683.350000	4.9046e-76
1683.300000	4.92993e-76
1683.250000	4.9554e-76
1683.200000	4.981e-76
1683.150000	5.00673e-76
1683.100000	5.03259e-76
1683.050000	5.05858e-76
1683.000000	5.08471e-76
1682.950000	5.11098e-76
1682.900000	5.13738e-76
1682.850000	5.16391e-76
1682.800000	5.19059e-76
1682.750000	5.2174e-76
1682.700000	5.24435e-76
1682.650000	5.27144e-76
1682.600000	5.29867e-76
1682.550000	5.32604e-76
1682.500000	5.35355e-76
1682.450000	5.3812e-76
1682.400000	5.409e-76
1682.350000	5.43694e-76
1682.300000	5.46502e-76
1682.250000	5.49325e-76
1682.200000	5.52163e-76
1682.150000	5.55015e-76
1682.100000	5.57882e-76
1682.050000	5.60764e-76
1682.000000	5.6366e-76
1681.950000	5.66572e-76
1681.900000	5.69498e-76
1681.850000	5.7244e-76
1681.800000	5.75397e-76
1681.750000	5.78369e-76
1681.700000	5.81357e-76
1681.650000	5.8436e-76
1681.600000	5.87378e-76
1681.550000	5.90412e-76
1681.500000	5.93462e-76
1681.450000	5.96528e-76
1681.400000	5.99609e-76
1681.350000	6.02706e-76
1681.300000	6.05819e-76
1681.250000	6.08949e-76
1681.200000	6.12094e-76
1681.150000	6.15256e-76
1681.100000	6.18434e-76
1681.050000	6.21628e-76
1681.000000	6.24839e-76
1680.950000	6.28067e-76
1680.900000	6.31311e-76
1680.850000	6.34572e-76
1680.800000	6.3785e-76
1680.750000	6.41145e-76
1680.700000	6.44457e-76
1680.650000	6.47786e-76
1680.600000	6.51132e-76
1680.550000	6.54495e-76
1680.500000	6.57876e-76
1680.450000	6.61274e-76
1680.400000	6.6469e-76
1680.350000	6.68123e-76
1680.300000	6.71574e-76
1680.250000	6.75043e-76
1680.200000	6.7853e-76
1680.150000	6.82035e-76
1680.100000	6.85558e-76
1680.050000	6.89099e-76
1680.000000	6.92659e-76
1679.950000	6.96237e-76
1679.900000	6.99833e-76
1679.850000	7.03448e-76
1679.800000	7.07082e-76
1679.750000	7.10734e-76
1679.700000	7.14405e-76
1679.650000	7.18096e-76
1679.600000	7.21805e-76
1679.550000	7.25533e-76
1679.500000	7.29281e-76
1679.450000	7.33048e-76
1679.400000	7.36835e-76
1679.350000	7.40641e-76
1679.300000	7.44466e-76
1679.250000	7.48312e-76
1679.200000	7.52177e-76
1679.150000	7.56062e-76
1679.100000	7.59968e-76
1679.050000	7.63893e-76
1679.000000	7.67839e-76
1678.950000	7.71806e-76
1678.900000	7.75792e-76
1678.850000	7.798e-76
1678.800000	7.83828e-76
1678.750000	7.87876e-76
1678.700000	7.91946e-76
1678.650000	7.96037e-76
1678.600000	8.00149e-76
1678.550000	8.04282e-76
1678.500000	8.08436e-76
1678.450000	8.12612e-76
1678.400000	8.1681e-76
1678.350000	8.21029e-76
1678.300000	8.2527e-76
1678.250000	8.29533e-76
1678.200000	8.33818e-76
1678.150000	8.38125e-76
1678.100000	8.42454e-76
1678.050000	8.46806e-76
1678.000000	8.5118e-76
1677.950000	8.55576e-76
1677.900000	8.59996e-76
1677.850000	8.64438e-76
1677.800000	8.68903e-76
1677.750000	8.73391e-76
1677.700000	8.77903e-76
1677.650000	8.82438e-76
1677.600000	8.86996e-76
1677.550000	8.91578e-76
1677.500000	8.96183e-76
1677.450000	9.00812e-76
1677.400000	9.05465e-76
1677.350000	9.10142e-76
1677.300000	9.14844e-76
1677.250000	9.19569e-76
1677.200000	9.24319e-76
1677.150000	9.29094e-76
1677.100000	9.33893e-76
1677.050000	9.38717e-76
1677.000000	9.43566e-76
1676.950000	9.48439e-76
1676.900000	9.53339e-76
1676.850000	9.58263e-76
1676.800000	9.63213e-76
1676.750000	9.68188e-76
1676.700000	9.73189e-76
1676.650000	9.78216e-76
1676.600000	9.83269e-76
1676.550000	9.88348e-76
1676.500000	9.93453e-76
1676.450000	9.98585e-76
1676.400000	1.00374e-75
1676.350000	1.00893e-75
1676.300000	1.01414e-75
1676.250000	1.01938e-75
1676.200000	1.02464e-75
1676.150000	1.02994e-75
1676.100000	1.03526e-75
1676.050000	1.0406e-75
1676.000000	1.04598e-75
1675.950000	1.05138e-75
1675.900000	1.05681e-75
1675.850000	1.06227e-75
1675.800000	1.06776e-75
1675.750000	1.07327e-75
1675.700000	1.07882e-75
1675.650000	1.08439e-75
1675.600000	1.08999e-75
1675.550000	1.09562e-75
1675.500000	1.10128e-75
1675.450000	1.10697e-75
1675.400000	1.11269e-75
1675.350000	1.11844e-75
1675.300000	1.12421e-75
1675.250000	1.13002e-75
1675.200000	1.13586e-75
1675.150000	1.14172e-75
1675.100000	1.14762e-75
1675.050000	1.15355e-75
1675.000000	1.15951e-75
1674.950000	1.1655e-75
1674.900000	1.17152e-75
1674.850000	1.17757e-75
1674.800000	1.18365e-75
1674.750000	1.18977e-75
1674.700000	1.19591e-75
1674.650000	1.20209e-75
1674.600000	1.2083e-75
1674.550000	1.21454e-75
1674.500000	1.22081e-75
1674.450000	1.22712e-75
1674.400000	1.23346e-75
1674.350000	1.23983e-75
1674.300000	1.24623e-75
1674.250000	1.25267e-75
1674.200000	1.25914e-75
1674.150000	1.26564e-75
1674.100000	1.27218e-75
1674.050000	1.27875e-75
1674.000000	1.28536e-75
1673.950000	1.292e-75
1673.900000	1.29867e-75
1673.850000	1.30538e-75
1673.800000	1.31212e-75
1673.750000	1.3189e-75
1673.700000	1.32571e-75
1673.650000	1.33256e-75
1673.600000	1.33944e-75
1673.550000	1.34636e-75
1673.500000	1.35332e-75
1673.450000	1.36031e-75
1673.400000	1.36733e-75
1673.350000	1.3744e-75
1673.300000	1.3815e-75
1673.250000	1.38863e-75
1673.200000	1.39581e-75
1673.150000	1.40302e-75
1673.100000	1.41026e-75
1673.050000	1.41755e-75
1673.000000	1.42487e-75
1672.950000	1.43223e-75
1672.900000	1.43963e-75
1672.850000	1.44706e-75
1672.800000	1.45454e-75
1672.750000	1.46205e-75
1672.700000	1.4696e-75
1672.650000	1.4772e-75
1672.600000	1.48483e-75
1672.550000	1.4925e-75
1672.500000	1.5002e-75
1672.450000	1.50795e-75
1672.400000	1.51574e-75
1672.350000	1.52357e-75
1672.300000	1.53144e-75
1672.250000	1.53935e-75
1672.200000	1.5473e-75
1672.150000	1.5553e-75
1672.100000	1.56333e-75
1672.050000	1.57141e-75
1672.000000	1.57952e-75
1671.950000	1.58768e-75
1671.900000	1.59588e-75
1671.850000	1.60413e-75
1671.800000	1.61241e-75
1671.750000	1.62074e-75
1671.700000	1.62911e-75
1671.650000	1.63753e-75
1671.600000	1.64599e-75
1671.550000	1.65449e-75
1671.500000	1.66303e-75
1671.450000	1.67162e-75
1671.400000	1.68026e-75
1671.350000	1.68894e-75
1671.300000	1.69766e-75
1671.250000	1.70643e-75
1671.200000	1.71525e-75
1671.150000	1.72411e-75
1671.100000	1.73301e-75
1671.050000	1.74196e-75
1671.000000	1.75096e-75
1670.950000	1.76001e-75
1670.900000	1.7691e-75
1670.850000	1.77823e-75
1670.800000	1.78742e-75
1670.750000	1.79665e-75
1670.700000	1.80593e-75
1670.650000	1.81526e-75
1670.600000	1.82464e-75
1670.550000	1.83406e-75
1670.500000	1.84354e-75
1670.450000	1.85306e-75
1670.400000	1.86263e-75
1670.350000	1.87225e-75
1670.300000	1.88192e-75
1670.250000	1.89164e-75
1670.200000	1.90142e-75
1670.150000	1.91124e-75
1670.100000	1.92111e-75
1670.050000	1.93103e-75
1670.000000	1.94101e-75
1669.950000	1.95103e-75
1669.900000	1.96111e-75
1669.850000	1.97124e-75
1669.800000	1.98142e-75
1669.750000	1.99166e-75
1669.700000	2.00195e-75
1669.650000	2.01229e-75
1669.600000	2.02268e-75
1669.550000	2.03313e-75
1669.500000	2.04363e-75
1669.450000	2.05419e-75
1669.400000	2.0648e-75
1669.350000	2.07546e-75
1669.300000	2.08618e-75
1669.250000	2.09696e-75
1669.200000	2.10779e-75
1669.150000	2.11868e-75
1669.100000	2.12962e-75
1669.050000	2.14062e-75
1669.000000	2.15168e-75
1668.950000	2.16279e-75
1668.900000	2.17397e-75
1668.850000	2.18519e-75
1668.800000	2.19648e-75
1668.750000	2.20783e-75
1668.700000	2.21923e-75
1668.650000	2.2307e-75
1668.600000	2.24222e-75
1668.550000	2.2538e-75
1668.500000	2.26544e-75
1668.450000	2.27714e-75
1668.400000	2.28891e-75
1668.350000	2.30073e-75
1668.300000	2.31261e-75
1668.250000	2.32456e-75
1668.200000	2.33657e-75
1668.150000	2.34864e-75
1668.100000	2.36077e-75
1668.050000	2.37296e-75
1668.000000	2.38522e-75
1667.950000	2.39754e-75
1667.900000	2.40992e-75
1667.850000	2.42237e-75
1667.800000	2.43488e-75
1667.750000	2.44746e-75
1667.700000	2.4601e-75
1667.650000	2.47281e-75
1667.600000	2.48558e-75
1667.550000	2.49842e-75
1667.500000	2.51133e-75
1667.450000	2.5243e-75
1667.400000	2.53734e-75
1667.350000	2.55044e-75
1667.300000	2.56362e-75
1667.250000	2.57686e-75
1667.200000	2.59017e-75
1667.150000	2.60355e-75
1667.100000	2.617e-75
1667.050000	2.63052e-75
1667.000000	2.6441e-75
1666.950000	2.65776e-75
1666.900000	2.67149e-75
1666.850000	2.68529e-75
1666.800000	2.69916e-75
1666.750000	2.7131e-75
1666.700000	2.72712e-75
1666.650000	2.7412e-75
1666.600000	2.75536e-75
1666.550000	2.7696e-75
1666.500000	2.7839e-75
1666.450000	2.79828e-75
1666.400000	2.81274e-75
1666.350000	2.82726e-75
1666.300000	2.84187e-75
1666.250000	2.85655e-75
1666.200000	2.8713e-75
1666.150000	2.88613e-75
1666.100000	2.90104e-75
1666.050000	2.91603e-75
1666.000000	2.93109e-75
1665.950000	2.94623e-75
1665.900000	2.96145e-75
1665.850000	2.97674e-75
1665.800000	2.99212e-75
1665.750000	3.00758e-75
1665.700000	3.02311e-75
1665.650000	3.03873e-75
1665.600000	3.05442e-75
1665.550000	3.0702e-75
1665.500000	3.08606e-75
1665.450000	3.102e-75
1665.400000	3.11802e-75
1665.350000	3.13413e-75
1665.300000	3.15032e-75
1665.250000	3.16659e-75
1665.200000	3.18295e-75
1665.150000	3.19939e-75
1665.100000	3.21591e-75
1665.050000	3.23253e-75
1665.000000	3.24922e-75
1664.950000	3.26601e-75
1664.900000	3.28288e-75
1664.850000	3.29983e-75
1664.800000	3.31688e-75
1664.750000	3.33401e-75
1664.700000	3.35123e-75
1664.650000	3.36854e-75
1664.600000	3.38594e-75
1664.550000	3.40343e-75
1664.500000	3.42101e-75
1664.450000	3.43868e-75
1664.400000	3.45645e-75
1664.350000	3.4743e-75
1664.300000	3.49225e-75
1664.250000	3.51028e-75
1664.200000	3.52842e-75
1664.150000	3.54664e-75
1664.100000	3.56496e-75
1664.050000	3.58338e-75
1664.000000	3.60189e-75
1663.950000	3.62049e-75
1663.900000	3.63919e-75
1663.850000	3.65799e-75
1663.800000	3.67688e-75
1663.750000	3.69588e-75
1663.700000	3.71497e-75
1663.650000	3.73416e-75
1663.600000	3.75344e-75
1663.550000	3.77283e-75
1663.500000	3.79232e-75
1663.450000	3.81191e-75
1663.400000	3.8316e-75
1663.350000	3.85139e-75
1663.300000	3.87128e-75
1663.250000	3.89128e-75
1663.200000	3.91138e-75
1663.150000	3.93158e-75
1663.100000	3.95189e-75
1663.050000	3.97231e-75
1663.000000	3.99282e-75
1662.950000	4.01345e-75
1662.900000	4.03418e-75
1662.850000	4.05502e-75
1662.800000	4.07596e-75
1662.750000	4.09702e-75
1662.700000	4.11818e-75
1662.650000	4.13945e-75
1662.600000	4.16083e-75
1662.550000	4.18233e-75
1662.500000	4.20393e-75
1662.450000	4.22564e-75
1662.400000	4.24747e-75
1662.350000	4.26941e-75
1662.300000	4.29146e-75
1662.250000	4.31363e-75
1662.200000	4.33591e-75
1662.150000	4.35831e-75
1662.100000	4.38082e-75
1662.050000	4.40345e-75
1662.000000	4.42619e-75
1661.950000	4.44906e-75
1661.900000	4.47204e-75
1661.850000	4.49514e-75
1661.800000	4.51836e-75
1661.750000	4.5417e-75
1661.700000	4.56516e-75
1661.650000	4.58874e-75
1661.600000	4.61244e-75
1661.550000	4.63626e-75
1661.500000	4.66021e-75
1661.450000	4.68428e-75
1661.400000	4.70848e-75
1661.350000	4.7328e-75
1661.300000	4.75725e-75
1661.250000	4.78182e-75
1661.200000	4.80652e-75
1661.150000	4.83135e-75
1661.100000	4.8563e-75
1661.050000	4.88139e-75
1661.000000	4.9066e-75
1660.950000	4.93195e-75
1660.900000	4.95742e-75
1660.850000	4.98303e-75
1660.800000	5.00877e-75
1660.750000	5.03464e-75
1660.700000	5.06064e-75
1660.650000	5.08678e-75
1660.600000	5.11306e-75
1660.550000	5.13947e-75
1660.500000	5.16602e-75
1660.450000	5.1927e-75
1660.400000	5.21952e-75
1660.350000	5.24648e-75
1660.300000	5.27358e-75
1660.250000	5.30082e-75
1660.200000	5.32821e-75
1660.150000	5.35573e-75
1660.100000	5.38339e-75
1660.050000	5.4112e-75
1660.000000	5.43915e-75
1659.950000	5.46724e-75
1659.900000	5.49548e-75
1659.850000	5.52387e-75
1659.800000	5.5524e-75
1659.750000	5.58108e-75
1659.700000	5.60991e-75
1659.650000	5.63889e-75
1659.600000	5.66802e-75
1659.550000	5.69729e-75
1659.500000	5.72672e-75
1659.450000	5.7563e-75
1659.400000	5.78604e-75
1659.350000	5.81592e-75
1659.300000	5.84596e-75
1659.250000	5.87616e-75
1659.200000	5.90651e-75
1659.150000	5.93702e-75
1659.100000	5.96769e-75
1659.050000	5.99851e-75
1659.000000	6.0295e-75
1658.950000	6.06064e-75
1658.900000	6.09195e-75
1658.850000	6.12342e-75
1658.800000	6.15504e-75
1658.750000	6.18684e-75
1658.700000	6.21879e-75
1658.650000	6.25092e-75
1658.600000	6.28321e-75
1658.550000	6.31566e-75
1658.500000	6.34828e-75
1658.450000	6.38107e-75
1658.400000	6.41403e-75
1658.350000	6.44717e-75
1658.300000	6.48047e-75
1658.250000	6.51394e-75
1658.200000	6.54759e-75
1658.150000	6.58141e-75
1658.100000	6.6154e-75
1658.050000	6.64957e-75
1658.000000	6.68392e-75
1657.950000	6.71845e-75
1657.900000	6.75315e-75
1657.850000	6.78803e-75
1657.800000	6.82309e-75
1657.750000	6.85834e-75
1657.700000	6.89376e-75
1657.650000	6.92937e-75
1657.600000	6.96516e-75
1657.550000	7.00114e-75
1657.500000	7.03731e-75
1657.450000	7.07366e-75
1657.400000	7.11019e-75
1657.350000	7.14692e-75
1657.300000	7.18384e-75
1657.250000	7.22094e-75
1657.200000	7.25824e-75
1657.150000	7.29573e-75
1657.100000	7.33342e-75
1657.050000	7.3713e-75
1657.000000	7.40937e-75
1656.950000	7.44765e-75
1656.900000	7.48611e-75
1656.850000	7.52478e-75
1656.800000	7.56365e-75
1656.750000	7.60272e-75
1656.700000	7.64199e-75
1656.650000	7.68146e-75
1656.600000	7.72114e-75
1656.550000	7.76102e-75
1656.500000	7.80111e-75
1656.450000	7.84141e-75
1656.400000	7.88191e-75
1656.350000	7.92262e-75
1656.300000	7.96355e-75
1656.250000	8.00468e-75
1656.200000	8.04603e-75
1656.150000	8.08759e-75
1656.100000	8.12936e-75
1656.050000	8.17135e-75
1656.000000	8.21356e-75
1655.950000	8.25599e-75
1655.900000	8.29863e-75
1655.850000	8.3415e-75
1655.800000	8.38458e-75
1655.750000	8.42789e-75
1655.700000	8.47143e-75
1655.650000	8.51518e-75
1655.600000	8.55917e-75
1655.550000	8.60338e-75
1655.500000	8.64782e-75
1655.450000	8.69249e-75
1655.400000	8.73739e-75
1655.350000	8.78252e-75
1655.300000	8.82788e-75
1655.250000	8.87348e-75
1655.200000	8.91932e-75
1655.150000	8.96539e-75
1655.100000	9.0117e-75
1655.050000	9.05825e-75
1655.000000	9.10503e-75
1654.950000	9.15206e-75
1654.900000	9.19934e-75
1654.850000	9.24686e-75
1654.800000	9.29462e-75
1654.750000	9.34263e-75
1654.700000	9.39089e-75
1654.650000	9.43939e-75
1654.600000	9.48815e-75
1654.550000	9.53716e-75
1654.500000	9.58642e-75
1654.450000	9.63594e-75
1654.400000	9.68571e-75
1654.350000	9.73574e-75
1654.300000	9.78603e-75
1654.250000	9.83658e-75
1654.200000	9.88739e-75
1654.150000	9.93846e-75
1654.100000	9.9898e-75
1654.050000	1.00414e-74
1654.000000	1.00933e-74
1653.950000	1.01454e-74
1653.900000	1.01978e-74
1653.850000	1.02505e-74
1653.800000	1.03034e-74
1653.750000	1.03566e-74
1653.700000	1.04101e-74
1653.650000	1.04639e-74
1653.600000	1.0518e-74
1653.550000	1.05723e-74
1653.500000	1.06269e-74
1653.450000	1.06818e-74
1653.400000	1.0737e-74
1653.350000	1.07924e-74
1653.300000	1.08482e-74
1653.250000	1.09042e-74
1653.200000	1.09605e-74
1653.150000	1.10171e-74
1653.100000	1.10741e-74
1653.050000	1.11313e-74
1653.000000	1.11887e-74
1652.950000	1.12465e-74
1652.900000	1.13046e-74
1652.850000	1.1363e-74
1652.800000	1.14217e-74
1652.750000	1.14807e-74
1652.700000	1.154e-74
1652.650000	1.15996e-74
1652.600000	1.16595e-74
1652.550000	1.17198e-74
1652.500000	1.17803e-74
1652.450000	1.18412e-74
1652.400000	1.19023e-74
1652.350000	1.19638e-74
1652.300000	1.20256e-74
1652.250000	1.20877e-74
1652.200000	1.21501e-74
1652.150000	1.22129e-74
1652.100000	1.2276e-74
1652.050000	1.23394e-74
1652.000000	1.24031e-74
1651.950000	1.24672e-74
1651.900000	1.25316e-74
1651.850000	1.25963e-74
1651.800000	1.26614e-74
1651.750000	1.27268e-74
1651.700000	1.27925e-74
1651.650000	1.28586e-74
1651.600000	1.2925e-74
1651.550000	1.29918e-74
1651.500000	1.30589e-74
1651.450000	1.31263e-74
1651.400000	1.31942e-74
1651.350000	1.32623e-74
1651.300000	1.33308e-74
1651.250000	1.33997e-74
1651.200000	1.34689e-74
1651.150000	1.35384e-74
1651.100000	1.36084e-74
1651.050000	1.36787e-74
1651.000000	1.37493e-74
1650.950000	1.38203e-74
1650.900000	1.38917e-74
1650.850000	1.39635e-74
1650.800000	1.40356e-74
1650.750000	1.41081e-74
1650.700000	1.4181e-74
1650.650000	1.42542e-74
1650.600000	1.43279e-74
1650.550000	1.44019e-74
1650.500000	1.44763e-74
1650.450000	1.4551e-74
1650.400000	1.46262e-74
1650.350000	1.47017e-74
1650.300000	1.47777e-74
1650.250000	1.4854e-74
1650.200000	1.49307e-74
1650.150000	1.50079e-74
1650.100000	1.50854e-74
1650.050000	1.51633e-74
1650.000000	1.52416e-74
1649.950000	1.53204e-74
1649.900000	1.53995e-74
1649.850000	1.5479e-74
1649.800000	1.5559e-74
1649.750000	1.56394e-74
1649.700000	1.57201e-74
1649.650000	1.58013e-74
1649.600000	1.5883e-74
1649.550000	1.5965e-74
1649.500000	1.60475e-74
1649.450000	1.61303e-74
1649.400000	1.62137e-74
1649.350000	1.62974e-74
1649.300000	1.63816e-74
1649.250000	1.64662e-74
1649.200000	1.65513e-74
1649.150000	1.66368e-74
1649.100000	1.67227e-74
1649.050000	1.68091e-74
1649.000000	1.68959e-74
1648.950000	1.69832e-74
1648.900000	1.70709e-74
1648.850000	1.71591e-74
1648.800000	1.72477e-74
1648.750000	1.73368e-74
1648.700000	1.74263e-74
1648.650000	1.75163e-74
1648.600000	1.76068e-74
1648.550000	1.76978e-74
1648.500000	1.77892e-74
1648.450000	1.78811e-74
1648.400000	1.79734e-74
1648.350000	1.80663e-74
1648.300000	1.81596e-74
1648.250000	1.82534e-74
1648.200000	1.83477e-74
1648.150000	1.84424e-74
1648.100000	1.85377e-74
1648.050000	1.86335e-74
1648.000000	1.87297e-74
1647.950000	1.88264e-74
1647.900000	1.89237e-74
1647.850000	1.90214e-74
1647.800000	1.91197e-74
1647.750000	1.92184e-74
1647.700000	1.93177e-74
1647.650000	1.94175e-74
1647.600000	1.95178e-74
1647.550000	1.96186e-74
1647.500000	1.97199e-74
1647.450000	1.98218e-74
1647.400000	1.99242e-74
1647.350000	2.00271e-74
1647.300000	2.01306e-74
1647.250000	2.02345e-74
1647.200000	2.0339e-74
1647.150000	2.04441e-74
1647.100000	2.05497e-74
1647.050000	2.06559e-74
1647.000000	2.07625e-74
1646.950000	2.08698e-74
1646.900000	2.09776e-74
1646.850000	2.10859e-74
1646.800000	2.11949e-74
1646.750000	2.13043e-74
1646.700000	2.14144e-74
1646.650000	2.1525e-74
1646.600000	2.16362e-74
1646.550000	2.17479e-74
1646.500000	2.18603e-74
1646.450000	2.19732e-74
1646.400000	2.20867e-74
1646.350000	2.22008e-74
1646.300000	2.23154e-74
1646.250000	2.24307e-74
1646.200000	2.25466e-74
1646.150000	2.2663e-74
1646.100000	2.27801e-74
1646.050000	2.28977e-74
1646.000000	2.3016e-74
1645.950000	2.31349e-74
1645.900000	2.32544e-74
1645.850000	2.33745e-74
1645.800000	2.34953e-74
1645.750000	2.36166e-74
1645.700000	2.37386e-74
1645.650000	2.38612e-74
1645.600000	2.39845e-74
1645.550000	2.41084e-74
1645.500000	2.42329e-74
1645.450000	2.43581e-74
1645.400000	2.44839e-74
1645.350000	2.46103e-74
1645.300000	2.47375e-74
1645.250000	2.48652e-74
1645.200000	2.49937e-74
1645.150000	2.51228e-74
1645.100000	2.52525e-74
1645.050000	2.5383e-74
1645.000000	2.55141e-74
1644.950000	2.56459e-74
1644.900000	2.57783e-74
1644.850000	2.59115e-74
1644.800000	2.60453e-74
1644.750000	2.61799e-74
1644.700000	2.63151e-74
1644.650000	2.6451e-74
1644.600000	2.65876e-74
1644.550000	2.6725e-74
1644.500000	2.6863e-74
1644.450000	2.70018e-74
1644.400000	2.71412e-74
1644.350000	2.72814e-74
1644.300000	2.74224e-74
1644.250000	2.7564e-74
1644.200000	2.77064e-74
1644.150000	2.78495e-74
1644.100000	2.79933e-74
1644.050000	2.81379e-74
1644.000000	2.82833e-74
1643.950000	2.84294e-74
1643.900000	2.85762e-74
1643.850000	2.87238e-74
1643.800000	2.88722e-74
1643.750000	2.90213e-74
1643.700000	2.91712e-74
1643.650000	2.93219e-74
1643.600000	2.94733e-74
1643.550000	2.96256e-74
1643.500000	2.97786e-74
1643.450000	2.99324e-74
1643.400000	3.0087e-74
1643.350000	3.02424e-74
1643.300000	3.03987e-74
1643.250000	3.05557e-74
1643.200000	3.07135e-74
1643.150000	3.08721e-74
1643.100000	3.10316e-74
1643.050000	3.11919e-74
1643.000000	3.1353e-74
1642.950000	3.1515e-74
1642.900000	3.16777e-74
1642.850000	3.18414e-74
1642.800000	3.20058e-74
1642.750000	3.21711e-74
1642.700000	3.23373e-74
1642.650000	3.25044e-74
1642.600000	3.26722e-74
1642.550000	3.2841e-74
1642.500000	3.30106e-74
1642.450000	3.31812e-74
1642.400000	3.33525e-74
1642.350000	3.35248e-74
1642.300000	3.3698e-74
1642.250000	3.3872e-74
1642.200000	3.4047e-74
1642.150000	3.42229e-74
1642.100000	3.43996e-74
1642.050000	3.45773e-74
1642.000000	3.47559e-74
1641.950000	3.49354e-74
1641.900000	3.51159e-74
1641.850000	3.52973e-74
1641.800000	3.54796e-74
1641.750000	3.56629e-74
1641.700000	3.58471e-74
1641.650000	3.60322e-74
1641.600000	3.62183e-74
1641.550000	3.64054e-74
1641.500000	3.65935e-74
1641.450000	3.67825e-74
1641.400000	3.69725e-74
1641.350000	3.71634e-74
1641.300000	3.73554e-74
1641.250000	3.75484e-74
1641.200000	3.77423e-74
1641.150000	3.79372e-74
1641.100000	3.81332e-74
1641.050000	3.83302e-74
1641.000000	3.85282e-74
1640.950000	3.87272e-74
1640.900000	3.89272e-74
1640.850000	3.91283e-74
1640.800000	3.93304e-74
1640.750000	3.95335e-74
1640.700000	3.97377e-74
1640.650000	3.9943e-74
1640.600000	4.01493e-74
1640.550000	4.03567e-74
1640.500000	4.05651e-74
1640.450000	4.07747e-74
1640.400000	4.09853e-74
1640.350000	4.1197e-74
1640.300000	4.14098e-74
1640.250000	4.16237e-74
1640.200000	4.18387e-74
1640.150000	4.20548e-74
1640.100000	4.2272e-74
1640.050000	4.24903e-74
1640.000000	4.27098e-74
1639.950000	4.29304e-74
1639.900000	4.31522e-74
1639.850000	4.33751e-74
1639.800000	4.35991e-74
1639.750000	4.38243e-74
1639.700000	4.40507e-74
1639.650000	4.42782e-74
1639.600000	4.45069e-74
1639.550000	4.47368e-74
1639.500000	4.49679e-74
1639.450000	4.52002e-74
1639.400000	4.54336e-74
1639.350000	4.56683e-74
1639.300000	4.59042e-74
1639.250000	4.61413e-74
1639.200000	4.63796e-74
1639.150000	4.66192e-74
1639.100000	4.686e-74
1639.050000	4.7102e-74
1639.000000	4.73453e-74
1638.950000	4.75899e-74
1638.900000	4.78357e-74
1638.850000	4.80828e-74
1638.800000	4.83311e-74
1638.750000	4.85808e-74
1638.700000	4.88317e-74
1638.650000	4.90839e-74
1638.600000	4.93375e-74
1638.550000	4.95923e-74
1638.500000	4.98485e-74
1638.450000	5.0106e-74
1638.400000	5.03648e-74
1638.350000	5.06249e-74
1638.300000	5.08864e-74
1638.250000	5.11492e-74
1638.200000	5.14134e-74
1638.150000	5.1679e-74
1638.100000	5.19459e-74
1638.050000	5.22143e-74
1638.000000	5.2484e-74
1637.950000	5.2755e-74
1637.900000	5.30275e-74
1637.850000	5.33014e-74
1637.800000	5.35768e-74
1637.750000	5.38535e-74
1637.700000	5.41317e-74
1637.650000	5.44113e-74
1637.600000	5.46923e-74
1637.550000	5.49748e-74
1637.500000	5.52588e-74
1637.450000	5.55442e-74
1637.400000	5.58311e-74
1637.350000	5.61195e-74
1637.300000	5.64094e-74
1637.250000	5.67007e-74
1637.200000	5.69936e-74
1637.150000	5.7288e-74
1637.100000	5.75839e-74
1637.050000	5.78813e-74
1637.000000	5.81803e-74
1636.950000	5.84808e-74
1636.900000	5.87829e-74
1636.850000	5.90865e-74
1636.800000	5.93917e-74
1636.750000	5.96985e-74
1636.700000	6.00068e-74
1636.650000	6.03168e-74
1636.600000	6.06283e-74
1636.550000	6.09415e-74
1636.500000	6.12563e-74
1636.450000	6.15727e-74
1636.400000	6.18907e-74
1636.350000	6.22104e-74
1636.300000	6.25317e-74
1636.250000	6.28547e-74
1636.200000	6.31794e-74
1636.150000	6.35057e-74
1636.100000	6.38337e-74
1636.050000	6.41635e-74
1636.000000	6.44949e-74
1635.950000	6.4828e-74
1635.900000	6.51629e-74
1635.850000	6.54994e-74
1635.800000	6.58378e-74
1635.750000	6.61778e-74
1635.700000	6.65197e-74
1635.650000	6.68633e-74
1635.600000	6.72086e-74
1635.550000	6.75558e-74
1635.500000	6.79047e-74
1635.450000	6.82555e-74
1635.400000	6.8608e-74
1635.350000	6.89624e-74
1635.300000	6.93186e-74
1635.250000	6.96766e-74
1635.200000	7.00365e-74
1635.150000	7.03983e-74
1635.100000	7.07619e-74
1635.050000	7.11274e-74
1635.000000	7.14948e-74
1634.950000	7.18641e-74
1634.900000	7.22353e-74
1634.850000	7.26084e-74
1634.800000	7.29835e-74
1634.750000	7.33604e-74
1634.700000	7.37394e-74
1634.650000	7.41202e-74
1634.600000	7.45031e-74
1634.550000	7.48879e-74
1634.500000	7.52747e-74
1634.450000	7.56635e-74
1634.400000	7.60544e-74
1634.350000	7.64472e-74
1634.300000	7.68421e-74
1634.250000	7.7239e-74
1634.200000	7.76379e-74
1634.150000	7.80389e-74
1634.100000	7.8442e-74
1634.050000	7.88472e-74
1634.000000	7.92545e-74
1633.950000	7.96638e-74
1633.900000	8.00753e-74
1633.850000	8.04889e-74
1633.800000	8.09047e-74
1633.750000	8.13226e-74
1633.700000	8.17426e-74
1633.650000	8.21648e-74
1633.600000	8.25892e-74
1633.550000	8.30158e-74
1633.500000	8.34446e-74
1633.450000	8.38756e-74
1633.400000	8.43089e-74
1633.350000	8.47444e-74
1633.300000	8.51821e-74
1633.250000	8.56221e-74
1633.200000	8.60643e-74
1633.150000	8.65089e-74
1633.100000	8.69557e-74
1633.050000	8.74049e-74
1633.000000	8.78563e-74
1632.950000	8.83101e-74
1632.900000	8.87663e-74
1632.850000	8.92248e-74
1632.800000	8.96856e-74
1632.750000	9.01489e-74
1632.700000	9.06145e-74
1632.650000	9.10826e-74
1632.600000	9.1553e-74
1632.550000	9.20259e-74
1632.500000	9.25012e-74
1632.450000	9.2979e-74
1632.400000	9.34593e-74
1632.350000	9.3942e-74
1632.300000	9.44273e-74
1632.250000	9.4915e-74
1632.200000	9.54053e-74
1632.150000	9.58981e-74
1632.100000	9.63934e-74
1632.050000	9.68913e-74
1632.000000	9.73918e-74
1631.950000	9.78948e-74
1631.900000	9.84005e-74
1631.850000	9.89087e-74
1631.800000	9.94196e-74
1631.750000	9.99331e-74
1631.700000	1.00449e-73
1631.650000	1.00968e-73
1631.600000	1.0149e-73
1631.550000	1.02014e-73
1631.500000	1.02541e-73
1631.450000	1.0307e-73
1631.400000	1.03603e-73
1631.350000	1.04138e-73
1631.300000	1.04676e-73
1631.250000	1.05217e-73
1631.200000	1.0576e-73
1631.150000	1.06306e-73
1631.100000	1.06855e-73
1631.050000	1.07407e-73
1631.000000	1.07962e-73
1630.950000	1.0852e-73
1630.900000	1.0908e-73
1630.850000	1.09644e-73
1630.800000	1.1021e-73
1630.750000	1.10779e-73
1630.700000	1.11351e-73
1630.650000	1.11927e-73
1630.600000	1.12505e-73
1630.550000	1.13086e-73
1630.500000	1.1367e-73
1630.450000	1.14257e-73
1630.400000	1.14847e-73
1630.350000	1.15441e-73
1630.300000	1.16037e-73
1630.250000	1.16636e-73
1630.200000	1.17239e-73
1630.150000	1.17844e-73
1630.100000	1.18453e-73
1630.050000	1.19065e-73
1630.000000	1.1968e-73
1629.950000	1.20298e-73
1629.900000	1.20919e-73
1629.850000	1.21544e-73
1629.800000	1.22172e-73
1629.750000	1.22803e-73
1629.700000	1.23437e-73
1629.650000	1.24075e-73
1629.600000	1.24715e-73
1629.550000	1.2536e-73
1629.500000	1.26007e-73
1629.450000	1.26658e-73
1629.400000	1.27312e-73
1629.350000	1.2797e-73
1629.300000	1.28631e-73
1629.250000	1.29295e-73
1629.200000	1.29963e-73
1629.150000	1.30634e-73
1629.100000	1.31309e-73
1629.050000	1.31987e-73
1629.000000	1.32669e-73
1628.950000	1.33354e-73
1628.900000	1.34043e-73
1628.850000	1.34735e-73
1628.800000	1.35431e-73
1628.750000	1.36131e-73
1628.700000	1.36834e-73
1628.650000	1.37541e-73
1628.600000	1.38251e-73
1628.550000	1.38965e-73
1628.500000	1.39683e-73
1628.450000	1.40405e-73
1628.400000	1.4113e-73
1628.350000	1.41859e-73
1628.300000	1.42592e-73
1628.250000	1.43328e-73
1628.200000	1.44068e-73
1628.150000	1.44813e-73
1628.100000	1.45561e-73
1628.050000	1.46312e-73
1628.000000	1.47068e-73
1627.950000	1.47828e-73
1627.900000	1.48591e-73
1627.850000	1.49359e-73
1627.800000	1.5013e-73
1627.750000	1.50906e-73
1627.700000	1.51685e-73
1627.650000	1.52469e-73
1627.600000	1.53256e-73
1627.550000	1.54048e-73
1627.500000	1.54843e-73
1627.450000	1.55643e-73
1627.400000	1.56447e-73
1627.350000	1.57255e-73
1627.300000	1.58068e-73
1627.250000	1.58884e-73
1627.200000	1.59705e-73
1627.150000	1.6053e-73
1627.100000	1.61359e-73
1627.050000	1.62192e-73
1627.000000	1.6303e-73
1626.950000	1.63872e-73
1626.900000	1.64718e-73
1626.850000	1.65569e-73
1626.800000	1.66424e-73
1626.750000	1.67284e-73
1626.700000	1.68148e-73
1626.650000	1.69017e-73
1626.600000	1.6989e-73
1626.550000	1.70767e-73
1626.500000	1.71649e-73
1626.450000	1.72536e-73
1626.400000	1.73427e-73
1626.350000	1.74323e-73
1626.300000	1.75223e-73
1626.250000	1.76128e-73
1626.200000	1.77038e-73
1626.150000	1.77952e-73
1626.100000	1.78872e-73
1626.050000	1.79796e-73
1626.000000	1.80724e-73
1625.950000	1.81658e-73
1625.900000	1.82596e-73
1625.850000	1.83539e-73
1625.800000	1.84487e-73
1625.750000	1.8544e-73
1625.700000	1.86398e-73
1625.650000	1.87361e-73
1625.600000	1.88328e-73
1625.550000	1.89301e-73
1625.500000	1.90279e-73
1625.450000	1.91262e-73
1625.400000	1.9225e-73
1625.350000	1.93243e-73
1625.300000	1.94241e-73
1625.250000	1.95244e-73
1625.200000	1.96253e-73
1625.150000	1.97266e-73
1625.100000	1.98285e-73
1625.050000	1.99309e-73
1625.000000	2.00339e-73
1624.950000	2.01374e-73
1624.900000	2.02414e-73
1624.850000	2.03459e-73
1624.800000	2.0451e-73
1624.750000	2.05567e-73
1624.700000	2.06628e-73
1624.650000	2.07696e-73
1624.600000	2.08768e-73
1624.550000	2.09847e-73
1624.500000	2.10931e-73
1624.450000	2.1202e-73
1624.400000	2.13115e-73
1624.350000	2.14216e-73
1624.300000	2.15323e-73
1624.250000	2.16435e-73
1624.200000	2.17553e-73
1624.150000	2.18676e-73
1624.100000	2.19806e-73
1624.050000	2.20941e-73
1624.000000	2.22082e-73
1623.950000	2.2323e-73
1623.900000	2.24383e-73
1623.850000	2.25542e-73
1623.800000	2.26706e-73
1623.750000	2.27877e-73
1623.700000	2.29054e-73
1623.650000	2.30238e-73
1623.600000	2.31427e-73
1623.550000	2.32622e-73
1623.500000	2.33824e-73
1623.450000	2.35031e-73
1623.400000	2.36245e-73
1623.350000	2.37466e-73
1623.300000	2.38692e-73
1623.250000	2.39925e-73
1623.200000	2.41164e-73
1623.150000	2.4241e-73
1623.100000	2.43662e-73
1623.050000	2.44921e-73
1623.000000	2.46186e-73
1622.950000	2.47457e-73
1622.900000	2.48736e-73
1622.850000	2.5002e-73
1622.800000	2.51312e-73
1622.750000	2.5261e-73
1622.700000	2.53915e-73
1622.650000	2.55226e-73
1622.600000	2.56544e-73
1622.550000	2.57869e-73
1622.500000	2.59201e-73
1622.450000	2.6054e-73
1622.400000	2.61886e-73
1622.350000	2.63239e-73
1622.300000	2.64598e-73
1622.250000	2.65965e-73
1622.200000	2.67339e-73
1622.150000	2.6872e-73
1622.100000	2.70108e-73
1622.050000	2.71503e-73
1622.000000	2.72905e-73
1621.950000	2.74315e-73
1621.900000	2.75732e-73
1621.850000	2.77156e-73
1621.800000	2.78587e-73
1621.750000	2.80026e-73
1621.700000	2.81473e-73
1621.650000	2.82927e-73
1621.600000	2.84388e-73
1621.550000	2.85857e-73
1621.500000	2.87333e-73
1621.450000	2.88818e-73
1621.400000	2.90309e-73
1621.350000	2.91809e-73
1621.300000	2.93316e-73
1621.250000	2.94831e-73
1621.200000	2.96354e-73
1621.150000	2.97885e-73
1621.100000	2.99423e-73
1621.050000	3.0097e-73
1621.000000	3.02524e-73
1620.950000	3.04087e-73
1620.900000	3.05658e-73
1620.850000	3.07237e-73
1620.800000	3.08823e-73
1620.750000	3.10419e-73
1620.700000	3.12022e-73
1620.650000	3.13634e-73
1620.600000	3.15254e-73
1620.550000	3.16882e-73
1620.500000	3.18519e-73
1620.450000	3.20164e-73
1620.400000	3.21818e-73
1620.350000	3.2348e-73
1620.300000	3.25151e-73
1620.250000	3.2683e-73
1620.200000	3.28518e-73
1620.150000	3.30215e-73
1620.100000	3.31921e-73
1620.050000	3.33635e-73
1620.000000	3.35358e-73
1619.950000	3.37091e-73
1619.900000	3.38832e-73
1619.850000	3.40582e-73
1619.800000	3.42341e-73
1619.750000	3.44109e-73
1619.700000	3.45887e-73
1619.650000	3.47673e-73
1619.600000	3.49469e-73
1619.550000	3.51274e-73
1619.500000	3.53088e-73
1619.450000	3.54912e-73
1619.400000	3.56745e-73
1619.350000	3.58588e-73
1619.300000	3.6044e-73
1619.250000	3.62302e-73
1619.200000	3.64173e-73
1619.150000	3.66054e-73
1619.100000	3.67945e-73
1619.050000	3.69846e-73
1619.000000	3.71756e-73
1618.950000	3.73676e-73
1618.900000	3.75606e-73
1618.850000	3.77546e-73
1618.800000	3.79496e-73
1618.750000	3.81457e-73
1618.700000	3.83427e-73
1618.650000	3.85407e-73
1618.600000	3.87398e-73
1618.550000	3.89399e-73
1618.500000	3.9141e-73
1618.450000	3.93432e-73
1618.400000	3.95464e-73
1618.350000	3.97507e-73
1618.300000	3.9956e-73
1618.250000	4.01624e-73
1618.200000	4.03698e-73
1618.150000	4.05783e-73
1618.100000	4.07879e-73
1618.050000	4.09986e-73
1618.000000	4.12104e-73
1617.950000	4.14232e-73
1617.900000	4.16372e-73
1617.850000	4.18522e-73
1617.800000	4.20684e-73
1617.750000	4.22857e-73
1617.700000	4.25041e-73
1617.650000	4.27237e-73
1617.600000	4.29443e-73
1617.550000	4.31662e-73
1617.500000	4.33891e-73
1617.450000	4.36132e-73
1617.400000	4.38385e-73
1617.350000	4.40649e-73
1617.300000	4.42925e-73
1617.250000	4.45213e-73
1617.200000	4.47513e-73
1617.150000	4.49824e-73
1617.100000	4.52148e-73
1617.050000	4.54483e-73
1617.000000	4.56831e-73
1616.950000	4.5919e-73
1616.900000	4.61562e-73
1616.850000	4.63946e-73
1616.800000	4.66342e-73
1616.750000	4.68751e-73
1616.700000	4.71172e-73
1616.650000	4.73606e-73
1616.600000	4.76052e-73
1616.550000	4.78511e-73
1616.500000	4.80983e-73
1616.450000	4.83467e-73
1616.400000	4.85964e-73
1616.350000	4.88474e-73
1616.300000	4.90997e-73
1616.250000	4.93533e-73
1616.200000	4.96083e-73
1616.150000	4.98645e-73
1616.100000	5.0122e-73
1616.050000	5.03809e-73
1616.000000	5.06412e-73
1615.950000	5.09027e-73
1615.900000	5.11657e-73
1615.850000	5.14299e-73
1615.800000	5.16956e-73
1615.750000	5.19626e-73
1615.700000	5.2231e-73
1615.650000	5.25008e-73
1615.600000	5.27719e-73
1615.550000	5.30445e-73
1615.500000	5.33185e-73
1615.450000	5.35939e-73
1615.400000	5.38707e-73
1615.350000	5.4149e-73
1615.300000	5.44287e-73
1615.250000	5.47098e-73
1615.200000	5.49924e-73
1615.150000	5.52764e-73
1615.100000	5.55619e-73
1615.050000	5.58489e-73
1615.000000	5.61374e-73
1614.950000	5.64273e-73
1614.900000	5.67188e-73
1614.850000	5.70118e-73
1614.800000	5.73062e-73
1614.750000	5.76022e-73
1614.700000	5.78998e-73
1614.650000	5.81988e-73
1614.600000	5.84994e-73
1614.550000	5.88016e-73
1614.500000	5.91053e-73
1614.450000	5.94106e-73
1614.400000	5.97174e-73
1614.350000	6.00259e-73
1614.300000	6.03359e-73
1614.250000	6.06476e-73
1614.200000	6.09608e-73
1614.150000	6.12757e-73
1614.100000	6.15922e-73
1614.050000	6.19103e-73
1614.000000	6.22301e-73
1613.950000	6.25515e-73
1613.900000	6.28746e-73
1613.850000	6.31994e-73
1613.800000	6.35258e-73
1613.750000	6.38539e-73
1613.700000	6.41838e-73
1613.650000	6.45153e-73
1613.600000	6.48485e-73
1613.550000	6.51835e-73
1613.500000	6.55201e-73
1613.450000	6.58586e-73
1613.400000	6.61987e-73
1613.350000	6.65407e-73
1613.300000	6.68844e-73
1613.250000	6.72298e-73
1613.200000	6.75771e-73
1613.150000	6.79261e-73
1613.100000	6.8277e-73
1613.050000	6.86296e-73
1613.000000	6.89841e-73
1612.950000	6.93404e-73
1612.900000	6.96986e-73
1612.850000	7.00586e-73
1612.800000	7.04204e-73
1612.750000	7.07842e-73
1612.700000	7.11498e-73
1612.650000	7.15173e-73
1612.600000	7.18867e-73
1612.550000	7.2258e-73
1612.500000	7.26312e-73
1612.450000	7.30064e-73
1612.400000	7.33834e-73
1612.350000	7.37625e-73
1612.300000	7.41435e-73
1612.250000	7.45264e-73
1612.200000	7.49114e-73
1612.150000	7.52983e-73
1612.100000	7.56872e-73
1612.050000	7.60782e-73
1612.000000	7.64711e-73
1611.950000	7.68661e-73
1611.900000	7.72631e-73
1611.850000	7.76622e-73
1611.800000	7.80633e-73
1611.750000	7.84665e-73
1611.700000	7.88718e-73
1611.650000	7.92792e-73
1611.600000	7.96887e-73
1611.550000	8.01003e-73
1611.500000	8.0514e-73
1611.450000	8.09299e-73
1611.400000	8.13479e-73
1611.350000	8.17681e-73
1611.300000	8.21904e-73
1611.250000	8.2615e-73
1611.200000	8.30417e-73
1611.150000	8.34706e-73
1611.100000	8.39017e-73
1611.050000	8.43351e-73
1611.000000	8.47707e-73
1610.950000	8.52086e-73
1610.900000	8.56487e-73
1610.850000	8.60911e-73
1610.800000	8.65357e-73
1610.750000	8.69827e-73
1610.700000	8.7432e-73
1610.650000	8.78836e-73
1610.600000	8.83375e-73
1610.550000	8.87938e-73
1610.500000	8.92524e-73
1610.450000	8.97134e-73
1610.400000	9.01768e-73
1610.350000	9.06426e-73
1610.300000	9.11108e-73
1610.250000	9.15814e-73
1610.200000	9.20544e-73
1610.150000	9.25299e-73
1610.100000	9.30078e-73
1610.050000	9.34882e-73
1610.000000	9.39711e-73
1609.950000	9.44564e-73
1609.900000	9.49443e-73
1609.850000	9.54347e-73
1609.800000	9.59276e-73
1609.750000	9.64231e-73
1609.700000	9.69212e-73
1609.650000	9.74218e-73
1609.600000	9.7925e-73
1609.550000	9.84308e-73
1609.500000	9.89392e-73
1609.450000	9.94502e-73
1609.400000	9.99639e-73
1609.350000	1.0048e-72
1609.300000	1.00999e-72
1609.250000	1.01521e-72
1609.200000	1.02045e-72
1609.150000	1.02572e-72
1609.100000	1.03102e-72
1609.050000	1.03635e-72
1609.000000	1.0417e-72
1608.950000	1.04708e-72
1608.900000	1.05249e-72
1608.850000	1.05792e-72
1608.800000	1.06339e-72
1608.750000	1.06888e-72
1608.700000	1.0744e-72
1608.650000	1.07995e-72
1608.600000	1.08553e-72
1608.550000	1.09114e-72
1608.500000	1.09677e-72
1608.450000	1.10244e-72
1608.400000	1.10813e-72
1608.350000	1.11386e-72
1608.300000	1.11961e-72
1608.250000	1.12539e-72
1608.200000	1.1312e-72
1608.150000	1.13705e-72
1608.100000	1.14292e-72
1608.050000	1.14882e-72
1608.000000	1.15476e-72
1607.950000	1.16072e-72
1607.900000	1.16672e-72
1607.850000	1.17274e-72
1607.800000	1.1788e-72
1607.750000	1.18489e-72
1607.700000	1.19101e-72
1607.650000	1.19716e-72
1607.600000	1.20334e-72
1607.550000	1.20956e-72
1607.500000	1.21581e-72
1607.450000	1.22209e-72
1607.400000	1.2284e-72
1607.350000	1.23474e-72
1607.300000	1.24112e-72
1607.250000	1.24753e-72
1607.200000	1.25398e-72
1607.150000	1.26045e-72
1607.100000	1.26696e-72
1607.050000	1.27351e-72
1607.000000	1.28009e-72
1606.950000	1.2867e-72
1606.900000	1.29334e-72
1606.850000	1.30002e-72
1606.800000	1.30674e-72
1606.750000	1.31349e-72
1606.700000	1.32027e-72
1606.650000	1.32709e-72
1606.600000	1.33395e-72
1606.550000	1.34084e-72
1606.500000	1.34776e-72
1606.450000	1.35472e-72
1606.400000	1.36172e-72
1606.350000	1.36875e-72
1606.300000	1.37582e-72
1606.250000	1.38293e-72
1606.200000	1.39007e-72
1606.150000	1.39725e-72
1606.100000	1.40447e-72
1606.050000	1.41172e-72
1606.000000	1.41901e-72
1605.950000	1.42634e-72
1605.900000	1.43371e-72
1605.850000	1.44112e-72
1605.800000	1.44856e-72
1605.750000	1.45604e-72
1605.700000	1.46356e-72
1605.650000	1.47112e-72
1605.600000	1.47872e-72
1605.550000	1.48636e-72
1605.500000	1.49404e-72
1605.450000	1.50175e-72
1605.400000	1.50951e-72
1605.350000	1.51731e-72
1605.300000	1.52514e-72
1605.250000	1.53302e-72
1605.200000	1.54094e-72
1605.150000	1.5489e-72
1605.100000	1.5569e-72
1605.050000	1.56494e-72
1605.000000	1.57302e-72
1604.950000	1.58115e-72
1604.900000	1.58931e-72
1604.850000	1.59752e-72
1604.800000	1.60578e-72
1604.750000	1.61407e-72
1604.700000	1.62241e-72
1604.650000	1.63079e-72
1604.600000	1.63921e-72
1604.550000	1.64768e-72
1604.500000	1.65619e-72
1604.450000	1.66474e-72
1604.400000	1.67334e-72
1604.350000	1.68198e-72
1604.300000	1.69067e-72
1604.250000	1.6994e-72
1604.200000	1.70818e-72
1604.150000	1.717e-72
1604.100000	1.72587e-72
1604.050000	1.73479e-72
1604.000000	1.74375e-72
1603.950000	1.75275e-72
1603.900000	1.76181e-72
1603.850000	1.77091e-72
1603.800000	1.78005e-72
1603.750000	1.78925e-72
1603.700000	1.79849e-72
1603.650000	1.80778e-72
1603.600000	1.81711e-72
1603.550000	1.8265e-72
1603.500000	1.83593e-72
1603.450000	1.84542e-72
1603.400000	1.85495e-72
1603.350000	1.86453e-72
1603.300000	1.87416e-72
1603.250000	1.88384e-72
1603.200000	1.89357e-72
1603.150000	1.90335e-72
1603.100000	1.91318e-72
1603.050000	1.92306e-72
1603.000000	1.933e-72
1602.950000	1.94298e-72
1602.900000	1.95302e-72
1602.850000	1.9631e-72
1602.800000	1.97324e-72
1602.750000	1.98344e-72
1602.700000	1.99368e-72
1602.650000	2.00398e-72
1602.600000	2.01433e-72
1602.550000	2.02473e-72
1602.500000	2.03519e-72
1602.450000	2.0457e-72
1602.400000	2.05627e-72
1602.350000	2.06689e-72
1602.300000	2.07757e-72
1602.250000	2.0883e-72
1602.200000	2.09908e-72
1602.150000	2.10992e-72
1602.100000	2.12082e-72
1602.050000	2.13178e-72
1602.000000	2.14279e-72
1601.950000	2.15386e-72
1601.900000	2.16498e-72
1601.850000	2.17616e-72
1601.800000	2.1874e-72
1601.750000	2.1987e-72
1601.700000	2.21006e-72
1601.650000	2.22147e-72
1601.600000	2.23295e-72
1601.550000	2.24448e-72
1601.500000	2.25607e-72
1601.450000	2.26773e-72
1601.400000	2.27944e-72
1601.350000	2.29121e-72
1601.300000	2.30305e-72
1601.250000	2.31494e-72
1601.200000	2.3269e-72
1601.150000	2.33892e-72
1601.100000	2.351e-72
1601.050000	2.36314e-72
1601.000000	2.37535e-72
1600.950000	2.38762e-72
1600.900000	2.39995e-72
1600.850000	2.41234e-72
1600.800000	2.4248e-72
1600.750000	2.43733e-72
1600.700000	2.44992e-72
1600.650000	2.46257e-72
1600.600000	2.47529e-72
1600.550000	2.48808e-72
1600.500000	2.50093e-72
1600.450000	2.51385e-72
1600.400000	2.52683e-72
1600.350000	2.53988e-72
1600.300000	2.553e-72
1600.250000	2.56619e-72
1600.200000	2.57944e-72
1600.150000	2.59276e-72
1600.100000	2.60616e-72
1600.050000	2.61962e-72
1600.000000	2.63315e-72
1599.950000	2.64675e-72
1599.900000	2.66042e-72
1599.850000	2.67416e-72
1599.800000	2.68797e-72
1599.750000	2.70185e-72
1599.700000	2.71581e-72
1599.650000	2.72984e-72
1599.600000	2.74394e-72
1599.550000	2.75811e-72
1599.500000	2.77236e-72
1599.450000	2.78668e-72
1599.400000	2.80107e-72
1599.350000	2.81554e-72
1599.300000	2.83008e-72
1599.250000	2.8447e-72
1599.200000	2.85939e-72
1599.150000	2.87416e-72
1599.100000	2.889e-72
1599.050000	2.90393e-72
1599.000000	2.91893e-72
1598.950000	2.934e-72
1598.900000	2.94916e-72
1598.850000	2.96439e-72
1598.800000	2.9797e-72
1598.750000	2.99509e-72
1598.700000	3.01056e-72
1598.650000	3.02611e-72
1598.600000	3.04174e-72
1598.550000	3.05745e-72
1598.500000	3.07324e-72
1598.450000	3.08912e-72
1598.400000	3.10507e-72
1598.350000	3.12111e-72
1598.300000	3.13723e-72
1598.250000	3.15343e-72
1598.200000	3.16972e-72
1598.150000	3.18609e-72
1598.100000	3.20255e-72
1598.050000	3.21909e-72
1598.000000	3.23572e-72
1597.950000	3.25243e-72
1597.900000	3.26923e-72
1597.850000	3.28612e-72
1597.800000	3.30309e-72
1597.750000	3.32015e-72
1597.700000	3.3373e-72
1597.650000	3.35454e-72
1597.600000	3.37186e-72
1597.550000	3.38928e-72
1597.500000	3.40678e-72
1597.450000	3.42438e-72
1597.400000	3.44207e-72
1597.350000	3.45985e-72
1597.300000	3.47772e-72
1597.250000	3.49568e-72
1597.200000	3.51374e-72
1597.150000	3.53188e-72
1597.100000	3.55013e-72
1597.050000	3.56846e-72
1597.000000	3.58689e-72
1596.950000	3.60542e-72
1596.900000	3.62404e-72
1596.850000	3.64276e-72
1596.800000	3.66158e-72
1596.750000	3.68049e-72
1596.700000	3.6995e-72
1596.650000	3.71861e-72
1596.600000	3.73781e-72
1596.550000	3.75712e-72
1596.500000	3.77653e-72
1596.450000	3.79603e-72
1596.400000	3.81564e-72
1596.350000	3.83535e-72
1596.300000	3.85516e-72
1596.250000	3.87507e-72
1596.200000	3.89508e-72
1596.150000	3.9152e-72
1596.100000	3.93542e-72
1596.050000	3.95575e-72
1596.000000	3.97618e-72
1595.950000	3.99672e-72
1595.900000	4.01736e-72
1595.850000	4.03811e-72
1595.800000	4.05897e-72
1595.750000	4.07994e-72
1595.700000	4.10101e-72
1595.650000	4.12219e-72
1595.600000	4.14348e-72
1595.550000	4.16488e-72
1595.500000	4.18639e-72
1595.450000	4.20802e-72
1595.400000	4.22975e-72
1595.350000	4.2516e-72
1595.300000	4.27356e-72
1595.250000	4.29563e-72
1595.200000	4.31782e-72
1595.150000	4.34012e-72
1595.100000	4.36254e-72
1595.050000	4.38507e-72
1595.000000	4.40772e-72
1594.950000	4.43049e-72
1594.900000	4.45337e-72
1594.850000	4.47637e-72
1594.800000	4.49949e-72
1594.750000	4.52273e-72
1594.700000	4.54609e-72
1594.650000	4.56957e-72
1594.600000	4.59318e-72
1594.550000	4.6169e-72
1594.500000	4.64075e-72
1594.450000	4.66472e-72
1594.400000	4.68881e-72
1594.350000	4.71303e-72
1594.300000	4.73737e-72
1594.250000	4.76184e-72
1594.200000	4.78644e-72
1594.150000	4.81116e-72
1594.100000	4.83601e-72
1594.050000	4.86099e-72
1594.000000	4.88609e-72
1593.950000	4.91133e-72
1593.900000	4.9367e-72
1593.850000	4.9622e-72
1593.800000	4.98783e-72
1593.750000	5.01359e-72
1593.700000	5.03948e-72
1593.650000	5.06551e-72
1593.600000	5.09168e-72
1593.550000	5.11797e-72
1593.500000	5.14441e-72
1593.450000	5.17098e-72
1593.400000	5.19769e-72
1593.350000	5.22454e-72
1593.300000	5.25152e-72
1593.250000	5.27864e-72
1593.200000	5.30591e-72
1593.150000	5.33331e-72
1593.100000	5.36086e-72
1593.050000	5.38855e-72
1593.000000	5.41638e-72
1592.950000	5.44436e-72
1592.900000	5.47248e-72
1592.850000	5.50074e-72
1592.800000	5.52916e-72
1592.750000	5.55771e-72
1592.700000	5.58642e-72
1592.650000	5.61527e-72
1592.600000	5.64428e-72
1592.550000	5.67343e-72
1592.500000	5.70273e-72
1592.450000	5.73219e-72
1592.400000	5.7618e-72
1592.350000	5.79156e-72
1592.300000	5.82147e-72
1592.250000	5.85154e-72
1592.200000	5.88176e-72
1592.150000	5.91214e-72
1592.100000	5.94268e-72
1592.050000	5.97337e-72
1592.000000	6.00422e-72
1591.950000	6.03524e-72
1591.900000	6.06641e-72
1591.850000	6.09774e-72
1591.800000	6.12924e-72
1591.750000	6.1609e-72
1591.700000	6.19272e-72
1591.650000	6.2247e-72
1591.600000	6.25685e-72
1591.550000	6.28917e-72
1591.500000	6.32165e-72
1591.450000	6.35431e-72
1591.400000	6.38713e-72
1591.350000	6.42012e-72
1591.300000	6.45328e-72
1591.250000	6.48661e-72
1591.200000	6.52011e-72
1591.150000	6.55379e-72
1591.100000	6.58764e-72
1591.050000	6.62166e-72
1591.000000	6.65586e-72
1590.950000	6.69024e-72
1590.900000	6.7248e-72
1590.850000	6.75953e-72
1590.800000	6.79445e-72
1590.750000	6.82954e-72
1590.700000	6.86481e-72
1590.650000	6.90027e-72
1590.600000	6.93591e-72
1590.550000	6.97173e-72
1590.500000	7.00774e-72
1590.450000	7.04394e-72
1590.400000	7.08032e-72
1590.350000	7.11689e-72
1590.300000	7.15365e-72
1590.250000	7.1906e-72
1590.200000	7.22774e-72
1590.150000	7.26507e-72
1590.100000	7.3026e-72
1590.050000	7.34031e-72
1590.000000	7.37823e-72
1589.950000	7.41634e-72
1589.900000	7.45464e-72
1589.850000	7.49314e-72
1589.800000	7.53185e-72
1589.750000	7.57075e-72
1589.700000	7.60985e-72
1589.650000	7.64916e-72
1589.600000	7.68867e-72
1589.550000	7.72838e-72
1589.500000	7.7683e-72
1589.450000	7.80842e-72
1589.400000	7.84875e-72
1589.350000	7.88929e-72
1589.300000	7.93004e-72
1589.250000	7.971e-72
1589.200000	8.01217e-72
1589.150000	8.05355e-72
1589.100000	8.09515e-72
1589.050000	8.13696e-72
1589.000000	8.17899e-72
1588.950000	8.22123e-72
1588.900000	8.26369e-72
1588.850000	8.30638e-72
1588.800000	8.34928e-72
1588.750000	8.3924e-72
1588.700000	8.43575e-72
1588.650000	8.47932e-72
1588.600000	8.52312e-72
1588.550000	8.56714e-72
1588.500000	8.61139e-72
1588.450000	8.65587e-72
1588.400000	8.70057e-72
1588.350000	8.74551e-72
1588.300000	8.79068e-72
1588.250000	8.83609e-72
1588.200000	8.88173e-72
1588.150000	8.9276e-72
1588.100000	8.97371e-72
1588.050000	9.02006e-72
1588.000000	9.06665e-72
1587.950000	9.11348e-72
1587.900000	9.16055e-72
1587.850000	9.20787e-72
1587.800000	9.25543e-72
1587.750000	9.30323e-72
1587.700000	9.35128e-72
1587.650000	9.39958e-72
1587.600000	9.44813e-72
1587.550000	9.49693e-72
1587.500000	9.54598e-72
1587.450000	9.59529e-72
1587.400000	9.64485e-72
1587.350000	9.69466e-72
1587.300000	9.74474e-72
1587.250000	9.79507e-72
1587.200000	9.84566e-72
1587.150000	9.89651e-72
1587.100000	9.94763e-72
1587.050000	9.99901e-72
1587.000000	1.00507e-71
1586.950000	1.01026e-71
1586.900000	1.01547e-71
1586.850000	1.02072e-71
1586.800000	1.02599e-71
1586.750000	1.03129e-71
1586.700000	1.03662e-71
1586.650000	1.04197e-71
1586.600000	1.04735e-71
1586.550000	1.05276e-71
1586.500000	1.0582e-71
1586.450000	1.06367e-71
1586.400000	1.06916e-71
1586.350000	1.07468e-71
1586.300000	1.08023e-71
1586.250000	1.08581e-71
1586.200000	1.09142e-71
1586.150000	1.09706e-71
1586.100000	1.10272e-71
1586.050000	1.10842e-71
1586.000000	1.11414e-71
1585.950000	1.1199e-71
1585.900000	1.12568e-71
1585.850000	1.1315e-71
1585.800000	1.13734e-71
1585.750000	1.14322e-71
1585.700000	1.14912e-71
1585.650000	1.15506e-71
1585.600000	1.16102e-71
1585.550000	1.16702e-71
1585.500000	1.17305e-71
1585.450000	1.17911e-71
1585.400000	1.1852e-71
1585.350000	1.19132e-71
1585.300000	1.19747e-71
1585.250000	1.20366e-71
1585.200000	1.20987e-71
1585.150000	1.21612e-71
1585.100000	1.2224e-71
1585.050000	1.22872e-71
1585.000000	1.23506e-71
1584.950000	1.24144e-71
1584.900000	1.24785e-71
1584.850000	1.2543e-71
1584.800000	1.26078e-71
1584.750000	1.26729e-71
1584.700000	1.27383e-71
1584.650000	1.28041e-71
1584.600000	1.28703e-71
1584.550000	1.29368e-71
1584.500000	1.30036e-71
1584.450000	1.30707e-71
1584.400000	1.31382e-71
1584.350000	1.32061e-71
1584.300000	1.32743e-71
1584.250000	1.33429e-71
1584.200000	1.34118e-71
1584.150000	1.34811e-71
1584.100000	1.35507e-71
1584.050000	1.36207e-71
1584.000000	1.3691e-71
1583.950000	1.37617e-71
1583.900000	1.38328e-71
1583.850000	1.39043e-71
1583.800000	1.39761e-71
1583.750000	1.40483e-71
1583.700000	1.41208e-71
1583.650000	1.41938e-71
1583.600000	1.42671e-71
1583.550000	1.43408e-71
1583.500000	1.44148e-71
1583.450000	1.44893e-71
1583.400000	1.45641e-71
1583.350000	1.46394e-71
1583.300000	1.4715e-71
1583.250000	1.4791e-71
1583.200000	1.48674e-71
1583.150000	1.49442e-71
1583.100000	1.50213e-71
1583.050000	1.50989e-71
1583.000000	1.51769e-71
1582.950000	1.52553e-71
1582.900000	1.53341e-71
1582.850000	1.54133e-71
1582.800000	1.54929e-71
1582.750000	1.55729e-71
1582.700000	1.56534e-71
1582.650000	1.57342e-71
1582.600000	1.58155e-71
1582.550000	1.58972e-71
1582.500000	1.59793e-71
1582.450000	1.60618e-71
1582.400000	1.61448e-71
1582.350000	1.62282e-71
1582.300000	1.6312e-71
1582.250000	1.63962e-71
1582.200000	1.64809e-71
1582.150000	1.6566e-71
1582.100000	1.66516e-71
1582.050000	1.67376e-71
1582.000000	1.68241e-71
1581.950000	1.69109e-71
1581.900000	1.69983e-71
1581.850000	1.70861e-71
1581.800000	1.71743e-71
1581.750000	1.7263e-71
1581.700000	1.73522e-71
1581.650000	1.74418e-71
1581.600000	1.75319e-71
1581.550000	1.76225e-71
1581.500000	1.77135e-71
1581.450000	1.7805e-71
1581.400000	1.78969e-71
1581.350000	1.79894e-71
1581.300000	1.80823e-71
1581.250000	1.81757e-71
1581.200000	1.82696e-71
1581.150000	1.83639e-71
1581.100000	1.84588e-71
1581.050000	1.85541e-71
1581.000000	1.865e-71
1580.950000	1.87463e-71
1580.900000	1.88431e-71
1580.850000	1.89404e-71
1580.800000	1.90383e-71
1580.750000	1.91366e-71
1580.700000	1.92354e-71
1580.650000	1.93348e-71
1580.600000	1.94346e-71
1580.550000	1.9535e-71
1580.500000	1.96359e-71
1580.450000	1.97373e-71
1580.400000	1.98393e-71
1580.350000	1.99418e-71
1580.300000	2.00448e-71
1580.250000	2.01483e-71
1580.200000	2.02524e-71
1580.150000	2.0357e-71
1580.100000	2.04621e-71
1580.050000	2.05678e-71
1580.000000	2.0674e-71
1579.950000	2.07808e-71
1579.900000	2.08881e-71
1579.850000	2.0996e-71
1579.800000	2.11045e-71
1579.750000	2.12135e-71
1579.700000	2.1323e-71
1579.650000	2.14332e-71
1579.600000	2.15439e-71
1579.550000	2.16551e-71
1579.500000	2.1767e-71
1579.450000	2.18794e-71
1579.400000	2.19924e-71
1579.350000	2.2106e-71
1579.300000	2.22202e-71
1579.250000	2.2335e-71
1579.200000	2.24503e-71
1579.150000	2.25663e-71
1579.100000	2.26828e-71
1579.050000	2.28e-71
1579.000000	2.29177e-71
1578.950000	2.30361e-71
1578.900000	2.31551e-71
1578.850000	2.32747e-71
1578.800000	2.33949e-71
1578.750000	2.35157e-71
1578.700000	2.36372e-71
1578.650000	2.37593e-71
1578.600000	2.3882e-71
1578.550000	2.40054e-71
1578.500000	2.41293e-71
1578.450000	2.4254e-71
1578.400000	2.43792e-71
1578.350000	2.45052e-71
1578.300000	2.46317e-71
1578.250000	2.47589e-71
1578.200000	2.48868e-71
1578.150000	2.50154e-71
1578.100000	2.51446e-71
1578.050000	2.52744e-71
1578.000000	2.5405e-71
1577.950000	2.55362e-71
1577.900000	2.56681e-71
1577.850000	2.58007e-71
1577.800000	2.59339e-71
1577.750000	2.60679e-71
1577.700000	2.62025e-71
1577.650000	2.63379e-71
1577.600000	2.64739e-71
1577.550000	2.66106e-71
1577.500000	2.67481e-71
1577.450000	2.68862e-71
1577.400000	2.70251e-71
1577.350000	2.71647e-71
1577.300000	2.7305e-71
1577.250000	2.7446e-71
1577.200000	2.75878e-71
1577.150000	2.77303e-71
1577.100000	2.78735e-71
1577.050000	2.80174e-71
1577.000000	2.81622e-71
1576.950000	2.83076e-71
1576.900000	2.84538e-71
1576.850000	2.86008e-71
1576.800000	2.87485e-71
1576.750000	2.8897e-71
1576.700000	2.90462e-71
1576.650000	2.91963e-71
1576.600000	2.93471e-71
1576.550000	2.94986e-71
1576.500000	2.9651e-71
1576.450000	2.98042e-71
1576.400000	2.99581e-71
1576.350000	3.01128e-71
1576.300000	3.02684e-71
1576.250000	3.04247e-71
1576.200000	3.05818e-71
1576.150000	3.07398e-71
1576.100000	3.08986e-71
1576.050000	3.10581e-71
1576.000000	3.12186e-71
1575.950000	3.13798e-71
1575.900000	3.15419e-71
1575.850000	3.17048e-71
1575.800000	3.18685e-71
1575.750000	3.20331e-71
1575.700000	3.21986e-71
1575.650000	3.23649e-71
1575.600000	3.25321e-71
1575.550000	3.27001e-71
1575.500000	3.2869e-71
1575.450000	3.30388e-71
1575.400000	3.32094e-71
1575.350000	3.33809e-71
1575.300000	3.35533e-71
1575.250000	3.37266e-71
1575.200000	3.39008e-71
1575.150000	3.40759e-71
1575.100000	3.42519e-71
1575.050000	3.44288e-71
1575.000000	3.46067e-71
1574.950000	3.47854e-71
1574.900000	3.49651e-71
1574.850000	3.51457e-71
1574.800000	3.53272e-71
1574.750000	3.55097e-71
1574.700000	3.56931e-71
1574.650000	3.58774e-71
1574.600000	3.60627e-71
1574.550000	3.6249e-71
1574.500000	3.64362e-71
1574.450000	3.66244e-71
1574.400000	3.68136e-71
1574.350000	3.70037e-71
1574.300000	3.71948e-71
1574.250000	3.73869e-71
1574.200000	3.758e-71
1574.150000	3.77741e-71
1574.100000	3.79692e-71
1574.050000	3.81654e-71
1574.000000	3.83625e-71
1573.950000	3.85606e-71
1573.900000	3.87598e-71
1573.850000	3.896e-71
1573.800000	3.91612e-71
1573.750000	3.93635e-71
1573.700000	3.95668e-71
1573.650000	3.97711e-71
1573.600000	3.99766e-71
1573.550000	4.0183e-71
1573.500000	4.03906e-71
1573.450000	4.05992e-71
1573.400000	4.08089e-71
1573.350000	4.10197e-71
1573.300000	4.12315e-71
1573.250000	4.14445e-71
1573.200000	4.16585e-71
1573.150000	4.18737e-71
1573.100000	4.209e-71
1573.050000	4.23074e-71
1573.000000	4.25259e-71
1572.950000	4.27455e-71
1572.900000	4.29663e-71
1572.850000	4.31882e-71
1572.800000	4.34113e-71
1572.750000	4.36355e-71
1572.700000	4.38609e-71
1572.650000	4.40874e-71
1572.600000	4.43151e-71
1572.550000	4.4544e-71
1572.500000	4.47741e-71
1572.450000	4.50054e-71
1572.400000	4.52378e-71
1572.350000	4.54715e-71
1572.300000	4.57063e-71
1572.250000	4.59424e-71
1572.200000	4.61797e-71
1572.150000	4.64182e-71
1572.100000	4.66579e-71
1572.050000	4.68989e-71
1572.000000	4.71412e-71
1571.950000	4.73846e-71
1571.900000	4.76294e-71
1571.850000	4.78754e-71
1571.800000	4.81227e-71
1571.750000	4.83712e-71
1571.700000	4.8621e-71
1571.650000	4.88722e-71
1571.600000	4.91246e-71
1571.550000	4.93783e-71
1571.500000	4.96333e-71
1571.450000	4.98897e-71
1571.400000	5.01474e-71
1571.350000	5.04064e-71
1571.300000	5.06667e-71
1571.250000	5.09284e-71
1571.200000	5.11915e-71
1571.150000	5.14559e-71
1571.100000	5.17216e-71
1571.050000	5.19888e-71
1571.000000	5.22573e-71
1570.950000	5.25272e-71
1570.900000	5.27985e-71
1570.850000	5.30712e-71
1570.800000	5.33453e-71
1570.750000	5.36208e-71
1570.700000	5.38978e-71
1570.650000	5.41762e-71
1570.600000	5.4456e-71
1570.550000	5.47372e-71
1570.500000	5.502e-71
1570.450000	5.53041e-71
1570.400000	5.55898e-71
1570.350000	5.58769e-71
1570.300000	5.61655e-71
1570.250000	5.64556e-71
1570.200000	5.67472e-71
1570.150000	5.70403e-71
1570.100000	5.73349e-71
1570.050000	5.7631e-71
1570.000000	5.79287e-71
1569.950000	5.82279e-71
1569.900000	5.85286e-71
1569.850000	5.88309e-71
1569.800000	5.91348e-71
1569.750000	5.94402e-71
1569.700000	5.97472e-71
1569.650000	6.00558e-71
1569.600000	6.0366e-71
1569.550000	6.06778e-71
1569.500000	6.09912e-71
1569.450000	6.13062e-71
1569.400000	6.16228e-71
1569.350000	6.19411e-71
1569.300000	6.2261e-71
1569.250000	6.25826e-71
1569.200000	6.29058e-71
1569.150000	6.32307e-71
1569.100000	6.35573e-71
1569.050000	6.38856e-71
1569.000000	6.42156e-71
1568.950000	6.45472e-71
1568.900000	6.48806e-71
1568.850000	6.52157e-71
1568.800000	6.55526e-71
1568.750000	6.58911e-71
1568.700000	6.62314e-71
1568.650000	6.65735e-71
1568.600000	6.69174e-71
1568.550000	6.7263e-71
1568.500000	6.76104e-71
1568.450000	6.79596e-71
1568.400000	6.83106e-71
1568.350000	6.86634e-71
1568.300000	6.90181e-71
1568.250000	6.93746e-71
1568.200000	6.97329e-71
1568.150000	7.0093e-71
1568.100000	7.04551e-71
1568.050000	7.0819e-71
1568.000000	7.11847e-71
1567.950000	7.15524e-71
1567.900000	7.1922e-71
1567.850000	7.22934e-71
1567.800000	7.26668e-71
1567.750000	7.30421e-71
1567.700000	7.34194e-71
1567.650000	7.37986e-71
1567.600000	7.41798e-71
1567.550000	7.45629e-71
1567.500000	7.4948e-71
1567.450000	7.53351e-71
1567.400000	7.57242e-71
1567.350000	7.61153e-71
1567.300000	7.65085e-71
1567.250000	7.69036e-71
1567.200000	7.73008e-71
1567.150000	7.77001e-71
1567.100000	7.81014e-71
1567.050000	7.85048e-71
1567.000000	7.89103e-71
1566.950000	7.93178e-71
1566.900000	7.97275e-71
1566.850000	8.01393e-71
1566.800000	8.05532e-71
1566.750000	8.09692e-71
1566.700000	8.13874e-71
1566.650000	8.18078e-71
1566.600000	8.22303e-71
1566.550000	8.2655e-71
1566.500000	8.3082e-71
1566.450000	8.35111e-71
1566.400000	8.39424e-71
1566.350000	8.4376e-71
1566.300000	8.48117e-71
1566.250000	8.52498e-71
1566.200000	8.56901e-71
1566.150000	8.61327e-71
1566.100000	8.65776e-71
1566.050000	8.70247e-71
1566.000000	8.74742e-71
1565.950000	8.7926e-71
1565.900000	8.83801e-71
1565.850000	8.88366e-71
1565.800000	8.92954e-71
1565.750000	8.97566e-71
1565.700000	9.02202e-71
1565.650000	9.06862e-71
1565.600000	9.11546e-71
1565.550000	9.16254e-71
1565.500000	9.20986e-71
1565.450000	9.25743e-71
1565.400000	9.30525e-71
1565.350000	9.35331e-71
1565.300000	9.40162e-71
1565.250000	9.45017e-71
1565.200000	9.49898e-71
1565.150000	9.54805e-71
1565.100000	9.59736e-71
1565.050000	9.64693e-71
1565.000000	9.69676e-71
1564.950000	9.74684e-71
1564.900000	9.79718e-71
1564.850000	9.84778e-71
1564.800000	9.89864e-71
1564.750000	9.94977e-71
1564.700000	1.00012e-70
1564.650000	1.00528e-70
1564.600000	1.01047e-70
1564.550000	1.01569e-70
1564.500000	1.02094e-70
1564.450000	1.02621e-70
1564.400000	1.03151e-70
1564.350000	1.03684e-70
1564.300000	1.04219e-70
1564.250000	1.04758e-70
1564.200000	1.05299e-70
1564.150000	1.05843e-70
1564.100000	1.06389e-70
1564.050000	1.06939e-70
1564.000000	1.07491e-70
1563.950000	1.08046e-70
1563.900000	1.08604e-70
1563.850000	1.09165e-70
1563.800000	1.09729e-70
1563.750000	1.10296e-70
1563.700000	1.10866e-70
1563.650000	1.11438e-70
1563.600000	1.12014e-70
1563.550000	1.12592e-70
1563.500000	1.13174e-70
1563.450000	1.13758e-70
1563.400000	1.14346e-70
1563.350000	1.14937e-70
1563.300000	1.1553e-70
1563.250000	1.16127e-70
1563.200000	1.16727e-70
1563.150000	1.1733e-70
1563.100000	1.17936e-70
1563.050000	1.18545e-70
1563.000000	1.19157e-70
1562.950000	1.19772e-70
1562.900000	1.20391e-70
1562.850000	1.21013e-70
1562.800000	1.21638e-70
1562.750000	1.22266e-70
1562.700000	1.22898e-70
1562.650000	1.23532e-70
1562.600000	1.2417e-70
1562.550000	1.24812e-70
1562.500000	1.25456e-70
1562.450000	1.26104e-70
1562.400000	1.26756e-70
1562.350000	1.2741e-70
1562.300000	1.28068e-70
1562.250000	1.2873e-70
1562.200000	1.29395e-70
1562.150000	1.30063e-70
1562.100000	1.30735e-70
1562.050000	1.3141e-70
1562.000000	1.32089e-70
1561.950000	1.32771e-70
1561.900000	1.33457e-70
1561.850000	1.34146e-70
1561.800000	1.34839e-70
1561.750000	1.35535e-70
1561.700000	1.36235e-70
1561.650000	1.36939e-70
1561.600000	1.37646e-70
1561.550000	1.38357e-70
1561.500000	1.39072e-70
1561.450000	1.3979e-70
1561.400000	1.40512e-70
1561.350000	1.41238e-70
1561.300000	1.41967e-70
1561.250000	1.427e-70
1561.200000	1.43437e-70
1561.150000	1.44178e-70
1561.100000	1.44923e-70
1561.050000	1.45672e-70
1561.000000	1.46424e-70
1560.950000	1.4718e-70
1560.900000	1.4794e-70
1560.850000	1.48704e-70
1560.800000	1.49472e-70
1560.750000	1.50244e-70
1560.700000	1.5102e-70
1560.650000	1.518e-70
1560.600000	1.52585e-70
1560.550000	1.53373e-70
1560.500000	1.54165e-70
1560.450000	1.54961e-70
1560.400000	1.55761e-70
1560.350000	1.56566e-70
1560.300000	1.57374e-70
1560.250000	1.58187e-70
1560.200000	1.59004e-70
1560.150000	1.59826e-70
1560.100000	1.60651e-70
1560.050000	1.61481e-70
1560.000000	1.62315e-70
1559.950000	1.63153e-70
1559.900000	1.63996e-70
1559.850000	1.64843e-70
1559.800000	1.65694e-70
1559.750000	1.6655e-70
1559.700000	1.6741e-70
1559.650000	1.68275e-70
1559.600000	1.69144e-70
1559.550000	1.70018e-70
1559.500000	1.70896e-70
1559.450000	1.71778e-70
1559.400000	1.72666e-70
1559.350000	1.73557e-70
1559.300000	1.74454e-70
1559.250000	1.75355e-70
1559.200000	1.76261e-70
1559.150000	1.77171e-70
1559.100000	1.78086e-70
1559.050000	1.79006e-70
1559.000000	1.7993e-70
1558.950000	1.8086e-70
1558.900000	1.81794e-70
1558.850000	1.82733e-70
1558.800000	1.83677e-70
1558.750000	1.84625e-70
1558.700000	1.85579e-70
1558.650000	1.86537e-70
1558.600000	1.87501e-70
1558.550000	1.88469e-70
1558.500000	1.89443e-70
1558.450000	1.90421e-70
1558.400000	1.91405e-70
1558.350000	1.92393e-70
1558.300000	1.93387e-70
1558.250000	1.94386e-70
1558.200000	1.9539e-70
1558.150000	1.96399e-70
1558.100000	1.97413e-70
1558.050000	1.98433e-70
1558.000000	1.99458e-70
1557.950000	2.00488e-70
1557.900000	2.01523e-70
1557.850000	2.02564e-70
1557.800000	2.0361e-70
1557.750000	2.04662e-70
1557.700000	2.05719e-70
1557.650000	2.06782e-70
1557.600000	2.0785e-70
1557.550000	2.08923e-70
1557.500000	2.10002e-70
1557.450000	2.11087e-70
1557.400000	2.12177e-70
1557.350000	2.13273e-70
1557.300000	2.14374e-70
1557.250000	2.15482e-70
1557.200000	2.16595e-70
1557.150000	2.17713e-70
1557.100000	2.18838e-70
1557.050000	2.19968e-70
1557.000000	2.21104e-70
1556.950000	2.22246e-70
1556.900000	2.23394e-70
1556.850000	2.24548e-70
1556.800000	2.25707e-70
1556.750000	2.26873e-70
1556.700000	2.28045e-70
1556.650000	2.29223e-70
1556.600000	2.30407e-70
1556.550000	2.31597e-70
1556.500000	2.32793e-70
1556.450000	2.33995e-70
1556.400000	2.35204e-70
1556.350000	2.36419e-70
1556.300000	2.3764e-70
1556.250000	2.38867e-70
1556.200000	2.40101e-70
1556.150000	2.41341e-70
1556.100000	2.42587e-70
1556.050000	2.4384e-70
1556.000000	2.451e-70
1555.950000	2.46366e-70
1555.900000	2.47638e-70
1555.850000	2.48917e-70
1555.800000	2.50203e-70
1555.750000	2.51495e-70
1555.700000	2.52794e-70
1555.650000	2.541e-70
1555.600000	2.55412e-70
1555.550000	2.56731e-70
1555.500000	2.58057e-70
1555.450000	2.5939e-70
1555.400000	2.6073e-70
1555.350000	2.62076e-70
1555.300000	2.6343e-70
1555.250000	2.64791e-70
1555.200000	2.66158e-70
1555.150000	2.67533e-70
1555.100000	2.68915e-70
1555.050000	2.70303e-70
1555.000000	2.717e-70
1554.950000	2.73103e-70
1554.900000	2.74513e-70
1554.850000	2.75931e-70
1554.800000	2.77356e-70
1554.750000	2.78789e-70
1554.700000	2.80229e-70
1554.650000	2.81676e-70
1554.600000	2.83131e-70
1554.550000	2.84593e-70
1554.500000	2.86063e-70
1554.450000	2.87541e-70
1554.400000	2.89026e-70
1554.350000	2.90519e-70
1554.300000	2.92019e-70
1554.250000	2.93527e-70
1554.200000	2.95043e-70
1554.150000	2.96567e-70
1554.100000	2.98099e-70
1554.050000	2.99639e-70
1554.000000	3.01186e-70
1553.950000	3.02742e-70
1553.900000	3.04305e-70
1553.850000	3.05877e-70
1553.800000	3.07457e-70
1553.750000	3.09045e-70
1553.700000	3.10641e-70
1553.650000	3.12245e-70
1553.600000	3.13858e-70
1553.550000	3.15479e-70
1553.500000	3.17109e-70
1553.450000	3.18746e-70
1553.400000	3.20393e-70
1553.350000	3.22047e-70
1553.300000	3.23711e-70
1553.250000	3.25383e-70
1553.200000	3.27063e-70
1553.150000	3.28752e-70
1553.100000	3.3045e-70
1553.050000	3.32157e-70
1553.000000	3.33873e-70
1552.950000	3.35597e-70
1552.900000	3.3733e-70
1552.850000	3.39073e-70
1552.800000	3.40824e-70
1552.750000	3.42584e-70
1552.700000	3.44354e-70
1552.650000	3.46132e-70
1552.600000	3.4792e-70
1552.550000	3.49717e-70
1552.500000	3.51523e-70
1552.450000	3.53339e-70
1552.400000	3.55164e-70
1552.350000	3.56998e-70
1552.300000	3.58842e-70
1552.250000	3.60695e-70
1552.200000	3.62558e-70
1552.150000	3.64431e-70
1552.100000	3.66313e-70
1552.050000	3.68205e-70
1552.000000	3.70107e-70
1551.950000	3.72018e-70
1551.900000	3.7394e-70
1551.850000	3.75871e-70
1551.800000	3.77812e-70
1551.750000	3.79764e-70
1551.700000	3.81725e-70
1551.650000	3.83697e-70
1551.600000	3.85678e-70
1551.550000	3.8767e-70
1551.500000	3.89673e-70
1551.450000	3.91685e-70
1551.400000	3.93708e-70
1551.350000	3.95742e-70
1551.300000	3.97786e-70
1551.250000	3.9984e-70
1551.200000	4.01905e-70
1551.150000	4.03981e-70
1551.100000	4.06067e-70
1551.050000	4.08165e-70
1551.000000	4.10273e-70
1550.950000	4.12392e-70
1550.900000	4.14522e-70
1550.850000	4.16663e-70
1550.800000	4.18815e-70
1550.750000	4.20978e-70
1550.700000	4.23152e-70
1550.650000	4.25338e-70
1550.600000	4.27534e-70
1550.550000	4.29743e-70
1550.500000	4.31962e-70
1550.450000	4.34193e-70
1550.400000	4.36436e-70
1550.350000	4.3869e-70
1550.300000	4.40956e-70
1550.250000	4.43233e-70
1550.200000	4.45522e-70
1550.150000	4.47823e-70
1550.100000	4.50136e-70
1550.050000	4.52461e-70
1550.000000	4.54798e-70
1549.950000	4.57147e-70
1549.900000	4.59508e-70
1549.850000	4.61881e-70
1549.800000	4.64267e-70
1549.750000	4.66665e-70
1549.700000	4.69075e-70
1549.650000	4.71498e-70
1549.600000	4.73933e-70
1549.550000	4.76381e-70
1549.500000	4.78841e-70
1549.450000	4.81314e-70
1549.400000	4.838e-70
1549.350000	4.86299e-70
1549.300000	4.88811e-70
1549.250000	4.91335e-70
1549.200000	4.93873e-70
1549.150000	4.96424e-70
1549.100000	4.98988e-70
1549.050000	5.01565e-70
1549.000000	5.04155e-70
1548.950000	5.06759e-70
1548.900000	5.09377e-70
1548.850000	5.12007e-70
1548.800000	5.14652e-70
1548.750000	5.1731e-70
1548.700000	5.19982e-70
1548.650000	5.22667e-70
1548.600000	5.25367e-70
1548.550000	5.2808e-70
1548.500000	5.30808e-70
1548.450000	5.33549e-70
1548.400000	5.36305e-70
1548.350000	5.39075e-70
1548.300000	5.41859e-70
1548.250000	5.44658e-70
1548.200000	5.47471e-70
1548.150000	5.50298e-70
1548.100000	5.53141e-70
1548.050000	5.55997e-70
1548.000000	5.58869e-70
1547.950000	5.61756e-70
1547.900000	5.64657e-70
1547.850000	5.67573e-70
1547.800000	5.70505e-70
1547.750000	5.73451e-70
1547.700000	5.76413e-70
1547.650000	5.7939e-70
1547.600000	5.82383e-70
1547.550000	5.85391e-70
1547.500000	5.88414e-70
1547.450000	5.91453e-70
1547.400000	5.94508e-70
1547.350000	5.97578e-70
1547.300000	6.00665e-70
1547.250000	6.03767e-70
1547.200000	6.06885e-70
1547.150000	6.1002e-70
1547.100000	6.13171e-70
1547.050000	6.16337e-70
1547.000000	6.19521e-70
1546.950000	6.2272e-70
1546.900000	6.25937e-70
1546.850000	6.2917e-70
1546.800000	6.32419e-70
1546.750000	6.35685e-70
1546.700000	6.38969e-70
1546.650000	6.42269e-70
1546.600000	6.45586e-70
1546.550000	6.4892e-70
1546.500000	6.52272e-70
1546.450000	6.55641e-70
1546.400000	6.59027e-70
1546.350000	6.62431e-70
1546.300000	6.65852e-70
1546.250000	6.69291e-70
1546.200000	6.72748e-70
1546.150000	6.76223e-70
1546.100000	6.79715e-70
1546.050000	6.83226e-70
1546.000000	6.86754e-70
1545.950000	6.90301e-70
1545.900000	6.93867e-70
1545.850000	6.9745e-70
1545.800000	7.01053e-70
1545.750000	7.04673e-70
1545.700000	7.08313e-70
1545.650000	7.11971e-70
1545.600000	7.15648e-70
1545.550000	7.19345e-70
1545.500000	7.2306e-70
1545.450000	7.26794e-70
1545.400000	7.30548e-70
1545.350000	7.34321e-70
1545.300000	7.38114e-70
1545.250000	7.41926e-70
1545.200000	7.45758e-70
1545.150000	7.4961e-70
1545.100000	7.53481e-70
1545.050000	7.57373e-70
1545.000000	7.61285e-70
1544.950000	7.65217e-70
1544.900000	7.69169e-70
1544.850000	7.73141e-70
1544.800000	7.77135e-70
1544.750000	7.81148e-70
1544.700000	7.85183e-70
1544.650000	7.89238e-70
1544.600000	7.93314e-70
1544.550000	7.97412e-70
1544.500000	8.0153e-70
1544.450000	8.0567e-70
1544.400000	8.09831e-70
1544.350000	8.14014e-70
1544.300000	8.18218e-70
1544.250000	8.22444e-70
1544.200000	8.26692e-70
1544.150000	8.30961e-70
1544.100000	8.35253e-70
1544.050000	8.39567e-70
1544.000000	8.43903e-70
1543.950000	8.48262e-70
1543.900000	8.52643e-70
1543.850000	8.57047e-70
1543.800000	8.61473e-70
1543.750000	8.65923e-70
1543.700000	8.70395e-70
1543.650000	8.7489e-70
1543.600000	8.79409e-70
1543.550000	8.83951e-70
1543.500000	8.88517e-70
1543.450000	8.93106e-70
1543.400000	8.97718e-70
1543.350000	9.02355e-70
1543.300000	9.07015e-70
1543.250000	9.117e-70
1543.200000	9.16409e-70
1543.150000	9.21142e-70
1543.100000	9.25899e-70
1543.050000	9.30681e-70
1543.000000	9.35488e-70
1542.950000	9.4032e-70
1542.900000	9.45176e-70
1542.850000	9.50058e-70
1542.800000	9.54965e-70
1542.750000	9.59897e-70
1542.700000	9.64855e-70
1542.650000	9.69838e-70
1542.600000	9.74847e-70
1542.550000	9.79882e-70
1542.500000	9.84943e-70
1542.450000	9.9003e-70
1542.400000	9.95143e-70
1542.350000	1.00028e-69
1542.300000	1.00545e-69
1542.250000	1.01064e-69
1542.200000	1.01586e-69
1542.150000	1.02111e-69
1542.100000	1.02638e-69
1542.050000	1.03168e-69
1542.000000	1.03701e-69
1541.950000	1.04237e-69
1541.900000	1.04775e-69
1541.850000	1.05316e-69
1541.800000	1.0586e-69
1541.750000	1.06407e-69
1541.700000	1.06957e-69
1541.650000	1.07509e-69
1541.600000	1.08064e-69
1541.550000	1.08622e-69
1541.500000	1.09183e-69
1541.450000	1.09747e-69
1541.400000	1.10314e-69
1541.350000	1.10884e-69
1541.300000	1.11457e-69
1541.250000	1.12032e-69
1541.200000	1.12611e-69
1541.150000	1.13192e-69
1541.100000	1.13777e-69
1541.050000	1.14365e-69
1541.000000	1.14955e-69
1540.950000	1.15549e-69
1540.900000	1.16146e-69
1540.850000	1.16746e-69
1540.800000	1.17349e-69
1540.750000	1.17955e-69
1540.700000	1.18564e-69
1540.650000	1.19176e-69
1540.600000	1.19792e-69
1540.550000	1.20411e-69
1540.500000	1.21032e-69
1540.450000	1.21658e-69
1540.400000	1.22286e-69
1540.350000	1.22918e-69
1540.300000	1.23552e-69
1540.250000	1.2419e-69
1540.200000	1.24832e-69
1540.150000	1.25477e-69
1540.100000	1.26125e-69
1540.050000	1.26776e-69
1540.000000	1.27431e-69
1539.950000	1.28089e-69
1539.900000	1.28751e-69
1539.850000	1.29416e-69
1539.800000	1.30084e-69
1539.750000	1.30756e-69
1539.700000	1.31431e-69
1539.650000	1.3211e-69
1539.600000	1.32792e-69
1539.550000	1.33478e-69
1539.500000	1.34167e-69
1539.450000	1.3486e-69
1539.400000	1.35557e-69
1539.350000	1.36257e-69
1539.300000	1.36961e-69
1539.250000	1.37668e-69
1539.200000	1.38379e-69
1539.150000	1.39094e-69
1539.100000	1.39812e-69
1539.050000	1.40534e-69
1539.000000	1.4126e-69
1538.950000	1.4199e-69
1538.900000	1.42723e-69
1538.850000	1.4346e-69
1538.800000	1.44201e-69
1538.750000	1.44946e-69
1538.700000	1.45695e-69
1538.650000	1.46447e-69
1538.600000	1.47204e-69
1538.550000	1.47964e-69
1538.500000	1.48728e-69
1538.450000	1.49496e-69
1538.400000	1.50268e-69
1538.350000	1.51044e-69
1538.300000	1.51824e-69
1538.250000	1.52609e-69
1538.200000	1.53397e-69
1538.150000	1.54189e-69
1538.100000	1.54985e-69
1538.050000	1.55786e-69
1538.000000	1.5659e-69
1537.950000	1.57399e-69
1537.900000	1.58212e-69
1537.850000	1.59029e-69
1537.800000	1.59851e-69
1537.750000	1.60676e-69
1537.700000	1.61506e-69
1537.650000	1.6234e-69
1537.600000	1.63179e-69
1537.550000	1.64021e-69
1537.500000	1.64869e-69
1537.450000	1.6572e-69
1537.400000	1.66576e-69
1537.350000	1.67436e-69
1537.300000	1.68301e-69
1537.250000	1.6917e-69
1537.200000	1.70044e-69
1537.150000	1.70922e-69
1537.100000	1.71805e-69
1537.050000	1.72692e-69
1537.000000	1.73584e-69
1536.950000	1.74481e-69
1536.900000	1.75382e-69
1536.850000	1.76288e-69
1536.800000	1.77198e-69
1536.750000	1.78114e-69
1536.700000	1.79033e-69
1536.650000	1.79958e-69
1536.600000	1.80888e-69
1536.550000	1.81822e-69
1536.500000	1.82761e-69
1536.450000	1.83705e-69
1536.400000	1.84654e-69
1536.350000	1.85607e-69
1536.300000	1.86566e-69
1536.250000	1.87529e-69
1536.200000	1.88498e-69
1536.150000	1.89472e-69
1536.100000	1.9045e-69
1536.050000	1.91434e-69
1536.000000	1.92422e-69
1535.950000	1.93416e-69
1535.900000	1.94415e-69
1535.850000	1.95419e-69
1535.800000	1.96429e-69
1535.750000	1.97443e-69
1535.700000	1.98463e-69
1535.650000	1.99488e-69
1535.600000	2.00518e-69
1535.550000	2.01554e-69
1535.500000	2.02595e-69
1535.450000	2.03641e-69
1535.400000	2.04693e-69
1535.350000	2.0575e-69
1535.300000	2.06813e-69
1535.250000	2.07881e-69
1535.200000	2.08955e-69
1535.150000	2.10034e-69
1535.100000	2.11119e-69
1535.050000	2.12209e-69
1535.000000	2.13305e-69
1534.950000	2.14407e-69
1534.900000	2.15514e-69
1534.850000	2.16627e-69
1534.800000	2.17746e-69
1534.750000	2.18871e-69
1534.700000	2.20001e-69
1534.650000	2.21137e-69
1534.600000	2.22279e-69
1534.550000	2.23427e-69
1534.500000	2.24581e-69
1534.450000	2.25741e-69
1534.400000	2.26907e-69
1534.350000	2.28079e-69
1534.300000	2.29257e-69
1534.250000	2.30441e-69
1534.200000	2.31631e-69
1534.150000	2.32828e-69
1534.100000	2.3403e-69
1534.050000	2.35239e-69
1534.000000	2.36454e-69
1533.950000	2.37675e-69
1533.900000	2.38903e-69
1533.850000	2.40136e-69
1533.800000	2.41377e-69
1533.750000	2.42623e-69
1533.700000	2.43876e-69
1533.650000	2.45136e-69
1533.600000	2.46402e-69
1533.550000	2.47675e-69
1533.500000	2.48954e-69
1533.450000	2.5024e-69
1533.400000	2.51532e-69
1533.350000	2.52831e-69
1533.300000	2.54137e-69
1533.250000	2.55449e-69
1533.200000	2.56769e-69
1533.150000	2.58095e-69
1533.100000	2.59428e-69
1533.050000	2.60768e-69
1533.000000	2.62115e-69
1532.950000	2.63468e-69
1532.900000	2.64829e-69
1532.850000	2.66197e-69
1532.800000	2.67572e-69
1532.750000	2.68954e-69
1532.700000	2.70343e-69
1532.650000	2.71739e-69
1532.600000	2.73143e-69
1532.550000	2.74553e-69
1532.500000	2.75971e-69
1532.450000	2.77397e-69
1532.400000	2.78829e-69
1532.350000	2.80269e-69
1532.300000	2.81717e-69
1532.250000	2.83172e-69
1532.200000	2.84634e-69
1532.150000	2.86104e-69
1532.100000	2.87582e-69
1532.050000	2.89067e-69
1532.000000	2.9056e-69
1531.950000	2.92061e-69
1531.900000	2.93569e-69
1531.850000	2.95086e-69
1531.800000	2.9661e-69
1531.750000	2.98142e-69
1531.700000	2.99681e-69
1531.650000	3.01229e-69
1531.600000	3.02785e-69
1531.550000	3.04349e-69
1531.500000	3.05921e-69
1531.450000	3.07501e-69
1531.400000	3.09089e-69
1531.350000	3.10685e-69
1531.300000	3.1229e-69
1531.250000	3.13903e-69
1531.200000	3.15524e-69
1531.150000	3.17154e-69
1531.100000	3.18792e-69
1531.050000	3.20438e-69
1531.000000	3.22093e-69
1530.950000	3.23757e-69
1530.900000	3.25429e-69
1530.850000	3.27109e-69
1530.800000	3.28799e-69
1530.750000	3.30497e-69
1530.700000	3.32204e-69
1530.650000	3.3392e-69
1530.600000	3.35644e-69
1530.550000	3.37378e-69
1530.500000	3.3912e-69
1530.450000	3.40872e-69
1530.400000	3.42632e-69
1530.350000	3.44402e-69
1530.300000	3.46181e-69
1530.250000	3.47969e-69
1530.200000	3.49766e-69
1530.150000	3.51572e-69
1530.100000	3.53388e-69
1530.050000	3.55213e-69
1530.000000	3.57048e-69
1529.950000	3.58892e-69
1529.900000	3.60745e-69
1529.850000	3.62609e-69
1529.800000	3.64481e-69
1529.750000	3.66364e-69
1529.700000	3.68256e-69
1529.650000	3.70158e-69
1529.600000	3.7207e-69
1529.550000	3.73991e-69
1529.500000	3.75923e-69
1529.450000	3.77864e-69
1529.400000	3.79816e-69
1529.350000	3.81778e-69
1529.300000	3.83749e-69
1529.250000	3.85731e-69
1529.200000	3.87724e-69
1529.150000	3.89726e-69
1529.100000	3.91739e-69
1529.050000	3.93762e-69
1529.000000	3.95796e-69
1528.950000	3.9784e-69
1528.900000	3.99895e-69
1528.850000	4.0196e-69
1528.800000	4.04036e-69
1528.750000	4.06123e-69
1528.700000	4.0822e-69
1528.650000	4.10329e-69
1528.600000	4.12448e-69
1528.550000	4.14578e-69
1528.500000	4.16719e-69
1528.450000	4.18872e-69
1528.400000	4.21035e-69
1528.350000	4.2321e-69
1528.300000	4.25395e-69
1528.250000	4.27592e-69
1528.200000	4.29801e-69
1528.150000	4.32021e-69
1528.100000	4.34252e-69
1528.050000	4.36495e-69
1528.000000	4.38749e-69
1527.950000	4.41015e-69
1527.900000	4.43293e-69
1527.850000	4.45582e-69
1527.800000	4.47884e-69
1527.750000	4.50197e-69
1527.700000	4.52522e-69
1527.650000	4.54859e-69
1527.600000	4.57208e-69
1527.550000	4.5957e-69
1527.500000	4.61943e-69
1527.450000	4.64329e-69
1527.400000	4.66727e-69
1527.350000	4.69138e-69
1527.300000	4.71561e-69
1527.250000	4.73996e-69
1527.200000	4.76444e-69
1527.150000	4.78905e-69
1527.100000	4.81378e-69
1527.050000	4.83865e-69
1527.000000	4.86364e-69
1526.950000	4.88875e-69
1526.900000	4.914e-69
1526.850000	4.93938e-69
1526.800000	4.96489e-69
1526.750000	4.99054e-69
1526.700000	5.01631e-69
1526.650000	5.04222e-69
1526.600000	5.06826e-69
1526.550000	5.09444e-69
1526.500000	5.12075e-69
1526.450000	5.1472e-69
1526.400000	5.17378e-69
1526.350000	5.2005e-69
1526.300000	5.22736e-69
1526.250000	5.25436e-69
1526.200000	5.28149e-69
1526.150000	5.30877e-69
1526.100000	5.33619e-69
1526.050000	5.36375e-69
1526.000000	5.39145e-69
1525.950000	5.4193e-69
1525.900000	5.44729e-69
1525.850000	5.47542e-69
1525.800000	5.5037e-69
1525.750000	5.53213e-69
1525.700000	5.5607e-69
1525.650000	5.58942e-69
1525.600000	5.61828e-69
1525.550000	5.6473e-69
1525.500000	5.67647e-69
1525.450000	5.70579e-69
1525.400000	5.73525e-69
1525.350000	5.76488e-69
1525.300000	5.79465e-69
1525.250000	5.82458e-69
1525.200000	5.85466e-69
1525.150000	5.8849e-69
1525.100000	5.91529e-69
1525.050000	5.94584e-69
1525.000000	5.97655e-69
1524.950000	6.00742e-69
1524.900000	6.03844e-69
1524.850000	6.06963e-69
1524.800000	6.10098e-69
1524.750000	6.13249e-69
1524.700000	6.16416e-69
1524.650000	6.196e-69
1524.600000	6.228e-69
1524.550000	6.26016e-69
1524.500000	6.2925e-69
1524.450000	6.32499e-69
1524.400000	6.35766e-69
1524.350000	6.3905e-69
1524.300000	6.4235e-69
1524.250000	6.45668e-69
1524.200000	6.49002e-69
1524.150000	6.52354e-69
1524.100000	6.55724e-69
1524.050000	6.5911e-69
1524.000000	6.62514e-69
1523.950000	6.65936e-69
1523.900000	6.69375e-69
1523.850000	6.72833e-69
1523.800000	6.76308e-69
1523.750000	6.798e-69
1523.700000	6.83311e-69
1523.650000	6.86841e-69
1523.600000	6.90388e-69
1523.550000	6.93954e-69
1523.500000	6.97538e-69
1523.450000	7.0114e-69
1523.400000	7.04761e-69
1523.350000	7.08401e-69
1523.300000	7.1206e-69
1523.250000	7.15738e-69
1523.200000	7.19434e-69
1523.150000	7.2315e-69
1523.100000	7.26885e-69
1523.050000	7.30639e-69
1523.000000	7.34412e-69
1522.950000	7.38205e-69
1522.900000	7.42018e-69
1522.850000	7.4585e-69
1522.800000	7.49702e-69
1522.750000	7.53574e-69
1522.700000	7.57466e-69
1522.650000	7.61378e-69
1522.600000	7.65311e-69
1522.550000	7.69263e-69
1522.500000	7.73236e-69
1522.450000	7.7723e-69
1522.400000	7.81244e-69
1522.350000	7.85279e-69
1522.300000	7.89335e-69
1522.250000	7.93411e-69
1522.200000	7.97509e-69
1522.150000	8.01628e-69
1522.100000	8.05768e-69
1522.050000	8.0993e-69
1522.000000	8.14113e-69
1521.950000	8.18317e-69
1521.900000	8.22544e-69
1521.850000	8.26792e-69
1521.800000	8.31062e-69
1521.750000	8.35354e-69
1521.700000	8.39669e-69
1521.650000	8.44005e-69
1521.600000	8.48364e-69
1521.550000	8.52746e-69
1521.500000	8.5715e-69
1521.450000	8.61577e-69
1521.400000	8.66027e-69
1521.350000	8.705e-69
1521.300000	8.74995e-69
1521.250000	8.79515e-69
1521.200000	8.84057e-69
1521.150000	8.88623e-69
1521.100000	8.93212e-69
1521.050000	8.97825e-69
1521.000000	9.02462e-69
1520.950000	9.07123e-69
1520.900000	9.11808e-69
1520.850000	9.16518e-69
1520.800000	9.21251e-69
1520.750000	9.26009e-69
1520.700000	9.30792e-69
1520.650000	9.35599e-69
1520.600000	9.40431e-69
1520.550000	9.45288e-69
1520.500000	9.5017e-69
1520.450000	9.55078e-69
1520.400000	9.6001e-69
1520.350000	9.64968e-69
1520.300000	9.69952e-69
1520.250000	9.74962e-69
1520.200000	9.79997e-69
1520.150000	9.85058e-69
1520.100000	9.90146e-69
1520.050000	9.9526e-69
1520.000000	1.0004e-68
1519.950000	1.00557e-68
1519.900000	1.01076e-68
1519.850000	1.01598e-68
1519.800000	1.02123e-68
1519.750000	1.0265e-68
1519.700000	1.0318e-68
1519.650000	1.03713e-68
1519.600000	1.04249e-68
1519.550000	1.04787e-68
1519.500000	1.05329e-68
1519.450000	1.05873e-68
1519.400000	1.06419e-68
1519.350000	1.06969e-68
1519.300000	1.07521e-68
1519.250000	1.08077e-68
1519.200000	1.08635e-68
1519.150000	1.09196e-68
1519.100000	1.0976e-68
1519.050000	1.10327e-68
1519.000000	1.10897e-68
1518.950000	1.11469e-68
1518.900000	1.12045e-68
1518.850000	1.12624e-68
1518.800000	1.13205e-68
1518.750000	1.1379e-68
1518.700000	1.14378e-68
1518.650000	1.14968e-68
1518.600000	1.15562e-68
1518.550000	1.16159e-68
1518.500000	1.16759e-68
1518.450000	1.17362e-68
1518.400000	1.17968e-68
1518.350000	1.18577e-68
1518.300000	1.1919e-68
1518.250000	1.19805e-68
1518.200000	1.20424e-68
1518.150000	1.21046e-68
1518.100000	1.21671e-68
1518.050000	1.223e-68
1518.000000	1.22931e-68
1517.950000	1.23566e-68
1517.900000	1.24204e-68
1517.850000	1.24846e-68
1517.800000	1.25491e-68
1517.750000	1.26139e-68
1517.700000	1.2679e-68
1517.650000	1.27445e-68
1517.600000	1.28103e-68
1517.550000	1.28765e-68
1517.500000	1.2943e-68
1517.450000	1.30098e-68
1517.400000	1.3077e-68
1517.350000	1.31446e-68
1517.300000	1.32125e-68
1517.250000	1.32807e-68
1517.200000	1.33493e-68
1517.150000	1.34182e-68
1517.100000	1.34875e-68
1517.050000	1.35572e-68
1517.000000	1.36272e-68
1516.950000	1.36976e-68
1516.900000	1.37683e-68
1516.850000	1.38394e-68
1516.800000	1.39109e-68
1516.750000	1.39828e-68
1516.700000	1.4055e-68
1516.650000	1.41276e-68
1516.600000	1.42005e-68
1516.550000	1.42739e-68
1516.500000	1.43476e-68
1516.450000	1.44217e-68
1516.400000	1.44962e-68
1516.350000	1.45711e-68
1516.300000	1.46463e-68
1516.250000	1.47219e-68
1516.200000	1.4798e-68
1516.150000	1.48744e-68
1516.100000	1.49512e-68
1516.050000	1.50284e-68
1516.000000	1.51061e-68
1515.950000	1.51841e-68
1515.900000	1.52625e-68
1515.850000	1.53413e-68
1515.800000	1.54206e-68
1515.750000	1.55002e-68
1515.700000	1.55803e-68
1515.650000	1.56607e-68
1515.600000	1.57416e-68
1515.550000	1.58229e-68
1515.500000	1.59046e-68
1515.450000	1.59868e-68
1515.400000	1.60693e-68
1515.350000	1.61523e-68
1515.300000	1.62358e-68
1515.250000	1.63196e-68
1515.200000	1.64039e-68
1515.150000	1.64886e-68
1515.100000	1.65738e-68
1515.050000	1.66594e-68
1515.000000	1.67454e-68
1514.950000	1.68319e-68
1514.900000	1.69188e-68
1514.850000	1.70062e-68
1514.800000	1.7094e-68
1514.750000	1.71823e-68
1514.700000	1.72711e-68
1514.650000	1.73603e-68
1514.600000	1.74499e-68
1514.550000	1.754e-68
1514.500000	1.76306e-68
1514.450000	1.77217e-68
1514.400000	1.78132e-68
1514.350000	1.79052e-68
1514.300000	1.79977e-68
1514.250000	1.80906e-68
1514.200000	1.81841e-68
1514.150000	1.8278e-68
1514.100000	1.83724e-68
1514.050000	1.84673e-68
1514.000000	1.85626e-68
1513.950000	1.86585e-68
1513.900000	1.87549e-68
1513.850000	1.88517e-68
1513.800000	1.89491e-68
1513.750000	1.9047e-68
1513.700000	1.91453e-68
1513.650000	1.92442e-68
1513.600000	1.93436e-68
1513.550000	1.94435e-68
1513.500000	1.95439e-68
1513.450000	1.96449e-68
1513.400000	1.97463e-68
1513.350000	1.98483e-68
1513.300000	1.99508e-68
1513.250000	2.00539e-68
1513.200000	2.01574e-68
1513.150000	2.02615e-68
1513.100000	2.03662e-68
1513.050000	2.04714e-68
1513.000000	2.05771e-68
1512.950000	2.06834e-68
1512.900000	2.07902e-68
1512.850000	2.08976e-68
1512.800000	2.10055e-68
1512.750000	2.1114e-68
1512.700000	2.1223e-68
1512.650000	2.13326e-68
1512.600000	2.14428e-68
1512.550000	2.15536e-68
1512.500000	2.16649e-68
1512.450000	2.17768e-68
1512.400000	2.18892e-68
1512.350000	2.20023e-68
1512.300000	2.21159e-68
1512.250000	2.22301e-68
1512.200000	2.2345e-68
1512.150000	2.24604e-68
1512.100000	2.25764e-68
1512.050000	2.2693e-68
1512.000000	2.28102e-68
1511.950000	2.2928e-68
1511.900000	2.30464e-68
1511.850000	2.31654e-68
1511.800000	2.32851e-68
1511.750000	2.34053e-68
1511.700000	2.35262e-68
1511.650000	2.36477e-68
1511.600000	2.37698e-68
1511.550000	2.38926e-68
1511.500000	2.4016e-68
1511.450000	2.414e-68
1511.400000	2.42647e-68
1511.350000	2.439e-68
1511.300000	2.4516e-68
1511.250000	2.46426e-68
1511.200000	2.47699e-68
1511.150000	2.48978e-68
1511.100000	2.50264e-68
1511.050000	2.51556e-68
1511.000000	2.52856e-68
1510.950000	2.54161e-68
1510.900000	2.55474e-68
1510.850000	2.56794e-68
1510.800000	2.5812e-68
1510.750000	2.59453e-68
1510.700000	2.60793e-68
1510.650000	2.6214e-68
1510.600000	2.63494e-68
1510.550000	2.64854e-68
1510.500000	2.66222e-68
1510.450000	2.67597e-68
1510.400000	2.68979e-68
1510.350000	2.70369e-68
1510.300000	2.71765e-68
1510.250000	2.73168e-68
1510.200000	2.74579e-68
1510.150000	2.75997e-68
1510.100000	2.77423e-68
1510.050000	2.78856e-68
1510.000000	2.80296e-68
1509.950000	2.81743e-68
1509.900000	2.83199e-68
1509.850000	2.84661e-68
1509.800000	2.86131e-68
1509.750000	2.87609e-68
1509.700000	2.89094e-68
1509.650000	2.90588e-68
1509.600000	2.92088e-68
1509.550000	2.93597e-68
1509.500000	2.95113e-68
1509.450000	2.96637e-68
1509.400000	2.98169e-68
1509.350000	2.99709e-68
1509.300000	3.01257e-68
1509.250000	3.02813e-68
1509.200000	3.04377e-68
1509.150000	3.05949e-68
1509.100000	3.07529e-68
1509.050000	3.09117e-68
1509.000000	3.10714e-68
1508.950000	3.12319e-68
1508.900000	3.13932e-68
1508.850000	3.15553e-68
1508.800000	3.17183e-68
1508.750000	3.18821e-68
1508.700000	3.20467e-68
1508.650000	3.22122e-68
1508.600000	3.23786e-68
1508.550000	3.25458e-68
1508.500000	3.27139e-68
1508.450000	3.28829e-68
1508.400000	3.30527e-68
1508.350000	3.32234e-68
1508.300000	3.3395e-68
1508.250000	3.35675e-68
1508.200000	3.37408e-68
1508.150000	3.39151e-68
1508.100000	3.40903e-68
1508.050000	3.42663e-68
1508.000000	3.44433e-68
1507.950000	3.46212e-68
1507.900000	3.48e-68
1507.850000	3.49797e-68
1507.800000	3.51604e-68
1507.750000	3.5342e-68
1507.700000	3.55245e-68
1507.650000	3.5708e-68
1507.600000	3.58924e-68
1507.550000	3.60777e-68
1507.500000	3.62641e-68
1507.450000	3.64514e-68
1507.400000	3.66396e-68
1507.350000	3.68289e-68
1507.300000	3.70191e-68
1507.250000	3.72102e-68
1507.200000	3.74024e-68
1507.150000	3.75956e-68
1507.100000	3.77898e-68
1507.050000	3.79849e-68
1507.000000	3.81811e-68
1506.950000	3.83783e-68
1506.900000	3.85765e-68
1506.850000	3.87757e-68
1506.800000	3.8976e-68
1506.750000	3.91773e-68
1506.700000	3.93796e-68
1506.650000	3.9583e-68
1506.600000	3.97875e-68
1506.550000	3.99929e-68
1506.500000	4.01995e-68
1506.450000	4.04071e-68
1506.400000	4.06158e-68
1506.350000	4.08256e-68
1506.300000	4.10364e-68
1506.250000	4.12483e-68
1506.200000	4.14614e-68
1506.150000	4.16755e-68
1506.100000	4.18907e-68
1506.050000	4.21071e-68
1506.000000	4.23246e-68
1505.950000	4.25432e-68
1505.900000	4.27629e-68
1505.850000	4.29837e-68
1505.800000	4.32057e-68
1505.750000	4.34289e-68
1505.700000	4.36532e-68
1505.650000	4.38786e-68
1505.600000	4.41052e-68
1505.550000	4.4333e-68
1505.500000	4.4562e-68
1505.450000	4.47921e-68
1505.400000	4.50234e-68
1505.350000	4.5256e-68
1505.300000	4.54897e-68
1505.250000	4.57246e-68
1505.200000	4.59608e-68
1505.150000	4.61982e-68
1505.100000	4.64368e-68
1505.050000	4.66766e-68
1505.000000	4.69177e-68
1504.950000	4.716e-68
1504.900000	4.74035e-68
1504.850000	4.76484e-68
1504.800000	4.78944e-68
1504.750000	4.81418e-68
1504.700000	4.83904e-68
1504.650000	4.86403e-68
1504.600000	4.88916e-68
1504.550000	4.91441e-68
1504.500000	4.93979e-68
1504.450000	4.9653e-68
1504.400000	4.99094e-68
1504.350000	5.01672e-68
1504.300000	5.04263e-68
1504.250000	5.06867e-68
1504.200000	5.09485e-68
1504.150000	5.12116e-68
1504.100000	5.14761e-68
1504.050000	5.1742e-68
1504.000000	5.20092e-68
1503.950000	5.22778e-68
1503.900000	5.25478e-68
1503.850000	5.28192e-68
1503.800000	5.3092e-68
1503.750000	5.33662e-68
1503.700000	5.36418e-68
1503.650000	5.39188e-68
1503.600000	5.41973e-68
1503.550000	5.44772e-68
1503.500000	5.47586e-68
1503.450000	5.50414e-68
1503.400000	5.53256e-68
1503.350000	5.56114e-68
1503.300000	5.58986e-68
1503.250000	5.61873e-68
1503.200000	5.64775e-68
1503.150000	5.67691e-68
1503.100000	5.70623e-68
1503.050000	5.7357e-68
1503.000000	5.76533e-68
1502.950000	5.7951e-68
1502.900000	5.82503e-68
1502.850000	5.85512e-68
1502.800000	5.88535e-68
1502.750000	5.91575e-68
1502.700000	5.9463e-68
1502.650000	5.97701e-68
1502.600000	6.00788e-68
1502.550000	6.03891e-68
1502.500000	6.0701e-68
1502.450000	6.10145e-68
1502.400000	6.13296e-68
1502.350000	6.16463e-68
1502.300000	6.19647e-68
1502.250000	6.22847e-68
1502.200000	6.26064e-68
1502.150000	6.29298e-68
1502.100000	6.32548e-68
1502.050000	6.35814e-68
1502.000000	6.39098e-68
1501.950000	6.42399e-68
1501.900000	6.45717e-68
1501.850000	6.49052e-68
1501.800000	6.52404e-68
1501.750000	6.55773e-68
1501.700000	6.5916e-68
1501.650000	6.62564e-68
1501.600000	6.65986e-68
1501.550000	6.69426e-68
1501.500000	6.72883e-68
1501.450000	6.76358e-68
1501.400000	6.79851e-68
1501.350000	6.83362e-68
1501.300000	6.86892e-68
1501.250000	6.90439e-68
1501.200000	6.94005e-68
1501.150000	6.97589e-68
1501.100000	7.01192e-68
1501.050000	7.04813e-68
1501.000000	7.08453e-68
1500.950000	7.12112e-68
1500.900000	7.1579e-68
1500.850000	7.19487e-68
1500.800000	7.23203e-68
1500.750000	7.26938e-68
1500.700000	7.30692e-68
1500.650000	7.34466e-68
1500.600000	7.38259e-68
1500.550000	7.42072e-68
1500.500000	7.45904e-68
1500.450000	7.49757e-68
1500.400000	7.53629e-68
1500.350000	7.57521e-68
1500.300000	7.61433e-68
1500.250000	7.65366e-68
1500.200000	7.69319e-68
1500.150000	7.73292e-68
1500.100000	7.77285e-68
1500.050000	7.813e-68
1500.000000	7.85335e-68
1499.950000	7.89391e-68
1499.900000	7.93468e-68
1499.850000	7.97566e-68
1499.800000	8.01685e-68
1499.750000	8.05825e-68
1499.700000	8.09987e-68
1499.650000	8.1417e-68
1499.600000	8.18375e-68
1499.550000	8.22602e-68
1499.500000	8.2685e-68
1499.450000	8.3112e-68
1499.400000	8.35413e-68
1499.350000	8.39727e-68
1499.300000	8.44064e-68
1499.250000	8.48423e-68
1499.200000	8.52805e-68
1499.150000	8.57209e-68
1499.100000	8.61637e-68
1499.050000	8.66087e-68
1499.000000	8.7056e-68
1498.950000	8.75056e-68
1498.900000	8.79575e-68
1498.850000	8.84118e-68
1498.800000	8.88684e-68
1498.750000	8.93273e-68
1498.700000	8.97887e-68
1498.650000	9.02524e-68
1498.600000	9.07185e-68
1498.550000	9.1187e-68
1498.500000	9.1658e-68
1498.450000	9.21314e-68
1498.400000	9.26072e-68
1498.350000	9.30854e-68
1498.300000	9.35662e-68
1498.250000	9.40494e-68
1498.200000	9.45352e-68
1498.150000	9.50234e-68
1498.100000	9.55141e-68
1498.050000	9.60074e-68
1498.000000	9.65033e-68
1497.950000	9.70017e-68
1497.900000	9.75026e-68
1497.850000	9.80062e-68
1497.800000	9.85124e-68
1497.750000	9.90211e-68
1497.700000	9.95325e-68
1497.650000	1.00047e-67
1497.600000	1.00563e-67
1497.550000	1.01083e-67
1497.500000	1.01605e-67
1497.450000	1.02129e-67
1497.400000	1.02657e-67
1497.350000	1.03187e-67
1497.300000	1.0372e-67
1497.250000	1.04256e-67
1497.200000	1.04794e-67
1497.150000	1.05335e-67
1497.100000	1.05879e-67
1497.050000	1.06426e-67
1497.000000	1.06976e-67
1496.950000	1.07528e-67
1496.900000	1.08084e-67
1496.850000	1.08642e-67
1496.800000	1.09203e-67
1496.750000	1.09767e-67
1496.700000	1.10334e-67
1496.650000	1.10904e-67
1496.600000	1.11476e-67
1496.550000	1.12052e-67
1496.500000	1.12631e-67
1496.450000	1.13213e-67
1496.400000	1.13797e-67
1496.350000	1.14385e-67
1496.300000	1.14976e-67
1496.250000	1.15569e-67
1496.200000	1.16166e-67
1496.150000	1.16766e-67
1496.100000	1.17369e-67
1496.050000	1.17975e-67
1496.000000	1.18585e-67
1495.950000	1.19197e-67
1495.900000	1.19813e-67
1495.850000	1.20432e-67
1495.800000	1.21054e-67
1495.750000	1.21679e-67
1495.700000	1.22307e-67
1495.650000	1.22939e-67
1495.600000	1.23574e-67
1495.550000	1.24212e-67
1495.500000	1.24853e-67
1495.450000	1.25498e-67
1495.400000	1.26146e-67
1495.350000	1.26798e-67
1495.300000	1.27453e-67
1495.250000	1.28111e-67
1495.200000	1.28773e-67
1495.150000	1.29438e-67
1495.100000	1.30106e-67
1495.050000	1.30778e-67
1495.000000	1.31454e-67
1494.950000	1.32132e-67
1494.900000	1.32815e-67
1494.850000	1.33501e-67
1494.800000	1.3419e-67
1494.750000	1.34883e-67
1494.700000	1.3558e-67
1494.650000	1.3628e-67
1494.600000	1.36984e-67
1494.550000	1.37691e-67
1494.500000	1.38403e-67
1494.450000	1.39117e-67
1494.400000	1.39836e-67
1494.350000	1.40558e-67
1494.300000	1.41284e-67
1494.250000	1.42014e-67
1494.200000	1.42747e-67
1494.150000	1.43484e-67
1494.100000	1.44225e-67
1494.050000	1.4497e-67
1494.000000	1.45719e-67
1493.950000	1.46471e-67
1493.900000	1.47228e-67
1493.850000	1.47988e-67
1493.800000	1.48753e-67
1493.750000	1.49521e-67
1493.700000	1.50293e-67
1493.650000	1.51069e-67
1493.600000	1.51849e-67
1493.550000	1.52634e-67
1493.500000	1.53422e-67
1493.450000	1.54214e-67
1493.400000	1.55011e-67
1493.350000	1.55811e-67
1493.300000	1.56616e-67
1493.250000	1.57425e-67
1493.200000	1.58238e-67
1493.150000	1.59055e-67
1493.100000	1.59877e-67
1493.050000	1.60702e-67
1493.000000	1.61532e-67
1492.950000	1.62366e-67
1492.900000	1.63205e-67
1492.850000	1.64048e-67
1492.800000	1.64895e-67
1492.750000	1.65747e-67
1492.700000	1.66603e-67
1492.650000	1.67463e-67
1492.600000	1.68328e-67
1492.550000	1.69197e-67
1492.500000	1.70071e-67
1492.450000	1.70949e-67
1492.400000	1.71832e-67
1492.350000	1.7272e-67
1492.300000	1.73612e-67
1492.250000	1.74508e-67
1492.200000	1.7541e-67
1492.150000	1.76316e-67
1492.100000	1.77226e-67
1492.050000	1.78142e-67
1492.000000	1.79062e-67
1491.950000	1.79986e-67
1491.900000	1.80916e-67
1491.850000	1.8185e-67
1491.800000	1.82789e-67
1491.750000	1.83733e-67
1491.700000	1.84682e-67
1491.650000	1.85636e-67
1491.600000	1.86595e-67
1491.550000	1.87558e-67
1491.500000	1.88527e-67
1491.450000	1.89501e-67
1491.400000	1.90479e-67
1491.350000	1.91463e-67
1491.300000	1.92452e-67
1491.250000	1.93446e-67
1491.200000	1.94445e-67
1491.150000	1.95449e-67
1491.100000	1.96459e-67
1491.050000	1.97473e-67
1491.000000	1.98493e-67
1490.950000	1.99518e-67
1490.900000	2.00549e-67
1490.850000	2.01584e-67
1490.800000	2.02626e-67
1490.750000	2.03672e-67
1490.700000	2.04724e-67
1490.650000	2.05781e-67
1490.600000	2.06844e-67
1490.550000	2.07912e-67
1490.500000	2.08986e-67
1490.450000	2.10065e-67
1490.400000	2.1115e-67
1490.350000	2.12241e-67
1490.300000	2.13337e-67
1490.250000	2.14439e-67
1490.200000	2.15546e-67
1490.150000	2.16659e-67
1490.100000	2.17778e-67
1490.050000	2.18903e-67
1490.000000	2.20033e-67
1489.950000	2.2117e-67
1489.900000	2.22312e-67
1489.850000	2.2346e-67
1489.800000	2.24614e-67
1489.750000	2.25774e-67
1489.700000	2.2694e-67
1489.650000	2.28112e-67
1489.600000	2.2929e-67
1489.550000	2.30475e-67
1489.500000	2.31665e-67
1489.450000	2.32861e-67
1489.400000	2.34064e-67
1489.350000	2.35273e-67
1489.300000	2.36488e-67
1489.250000	2.37709e-67
1489.200000	2.38937e-67
1489.150000	2.40171e-67
1489.100000	2.41411e-67
1489.050000	2.42658e-67
1489.000000	2.43911e-67
1488.950000	2.45171e-67
1488.900000	2.46437e-67
1488.850000	2.4771e-67
1488.800000	2.48989e-67
1488.750000	2.50275e-67
1488.700000	2.51568e-67
1488.650000	2.52867e-67
1488.600000	2.54173e-67
1488.550000	2.55485e-67
1488.500000	2.56805e-67
1488.450000	2.58131e-67
1488.400000	2.59464e-67
1488.350000	2.60804e-67
1488.300000	2.62151e-67
1488.250000	2.63505e-67
1488.200000	2.64866e-67
1488.150000	2.66234e-67
1488.100000	2.67609e-67
1488.050000	2.68991e-67
1488.000000	2.7038e-67
1487.950000	2.71777e-67
1487.900000	2.7318e-67
1487.850000	2.74591e-67
1487.800000	2.76009e-67
1487.750000	2.77435e-67
1487.700000	2.78867e-67
1487.650000	2.80308e-67
1487.600000	2.81755e-67
1487.550000	2.8321e-67
1487.500000	2.84673e-67
1487.450000	2.86143e-67
1487.400000	2.87621e-67
1487.350000	2.89106e-67
1487.300000	2.906e-67
1487.250000	2.921e-67
1487.200000	2.93609e-67
1487.150000	2.95125e-67
1487.100000	2.96649e-67
1487.050000	2.98182e-67
1487.000000	2.99722e-67
1486.950000	3.01269e-67
1486.900000	3.02825e-67
1486.850000	3.04389e-67
1486.800000	3.05961e-67
1486.750000	3.07541e-67
1486.700000	3.0913e-67
1486.650000	3.10726e-67
1486.600000	3.12331e-67
1486.550000	3.13944e-67
1486.500000	3.15565e-67
1486.450000	3.17195e-67
1486.400000	3.18833e-67
1486.350000	3.2048e-67
1486.300000	3.22135e-67
1486.250000	3.23799e-67
1486.200000	3.25471e-67
1486.150000	3.27152e-67
1486.100000	3.28841e-67
1486.050000	3.3054e-67
1486.000000	3.32247e-67
1485.950000	3.33963e-67
1485.900000	3.35688e-67
1485.850000	3.37421e-67
1485.800000	3.39164e-67
1485.750000	3.40915e-67
1485.700000	3.42676e-67
1485.650000	3.44446e-67
1485.600000	3.46225e-67
1485.550000	3.48013e-67
1485.500000	3.4981e-67
1485.450000	3.51617e-67
1485.400000	3.53433e-67
1485.350000	3.55258e-67
1485.300000	3.57093e-67
1485.250000	3.58937e-67
1485.200000	3.60791e-67
1485.150000	3.62654e-67
1485.100000	3.64527e-67
1485.050000	3.66409e-67
1485.000000	3.68302e-67
1484.950000	3.70204e-67
1484.900000	3.72116e-67
1484.850000	3.74038e-67
1484.800000	3.75969e-67
1484.750000	3.77911e-67
1484.700000	3.79863e-67
1484.650000	3.81825e-67
1484.600000	3.83796e-67
1484.550000	3.85779e-67
1484.500000	3.87771e-67
1484.450000	3.89774e-67
1484.400000	3.91787e-67
1484.350000	3.9381e-67
1484.300000	3.95844e-67
1484.250000	3.97888e-67
1484.200000	3.99943e-67
1484.150000	4.02009e-67
1484.100000	4.04085e-67
1484.050000	4.06172e-67
1484.000000	4.08269e-67
1483.950000	4.10378e-67
1483.900000	4.12497e-67
1483.850000	4.14628e-67
1483.800000	4.16769e-67
1483.750000	4.18921e-67
1483.700000	4.21085e-67
1483.650000	4.23259e-67
1483.600000	4.25445e-67
1483.550000	4.27643e-67
1483.500000	4.29851e-67
1483.450000	4.32071e-67
1483.400000	4.34303e-67
1483.350000	4.36546e-67
1483.300000	4.388e-67
1483.250000	4.41066e-67
1483.200000	4.43344e-67
1483.150000	4.45634e-67
1483.100000	4.47935e-67
1483.050000	4.50249e-67
1483.000000	4.52574e-67
1482.950000	4.54911e-67
1482.900000	4.57261e-67
1482.850000	4.59622e-67
1482.800000	4.61996e-67
1482.750000	4.64382e-67
1482.700000	4.6678e-67
1482.650000	4.69191e-67
1482.600000	4.71614e-67
1482.550000	4.7405e-67
1482.500000	4.76498e-67
1482.450000	4.78959e-67
1482.400000	4.81432e-67
1482.350000	4.83919e-67
1482.300000	4.86418e-67
1482.250000	4.8893e-67
1482.200000	4.91455e-67
1482.150000	4.93993e-67
1482.100000	4.96544e-67
1482.050000	4.99109e-67
1482.000000	5.01686e-67
1481.950000	5.04277e-67
1481.900000	5.06882e-67
1481.850000	5.09499e-67
1481.800000	5.12131e-67
1481.750000	5.14776e-67
1481.700000	5.17434e-67
1481.650000	5.20107e-67
1481.600000	5.22793e-67
1481.550000	5.25493e-67
1481.500000	5.28206e-67
1481.450000	5.30934e-67
1481.400000	5.33676e-67
1481.350000	5.36433e-67
1481.300000	5.39203e-67
1481.250000	5.41988e-67
1481.200000	5.44787e-67
1481.150000	5.476e-67
1481.100000	5.50428e-67
1481.050000	5.53271e-67
1481.000000	5.56128e-67
1480.950000	5.59001e-67
1480.900000	5.61887e-67
1480.850000	5.64789e-67
1480.800000	5.67706e-67
1480.750000	5.70638e-67
1480.700000	5.73585e-67
1480.650000	5.76547e-67
1480.600000	5.79525e-67
1480.550000	5.82518e-67
1480.500000	5.85526e-67
1480.450000	5.8855e-67
1480.400000	5.9159e-67
1480.350000	5.94645e-67
1480.300000	5.97716e-67
1480.250000	6.00803e-67
1480.200000	6.03906e-67
1480.150000	6.07025e-67
1480.100000	6.1016e-67
1480.050000	6.13311e-67
1480.000000	6.16478e-67
1479.950000	6.19662e-67
1479.900000	6.22862e-67
1479.850000	6.26079e-67
1479.800000	6.29312e-67
1479.750000	6.32563e-67
1479.700000	6.35829e-67
1479.650000	6.39113e-67
1479.600000	6.42414e-67
1479.550000	6.45732e-67
1479.500000	6.49066e-67
1479.450000	6.52418e-67
1479.400000	6.55788e-67
1479.350000	6.59175e-67
1479.300000	6.62579e-67
1479.250000	6.66001e-67
1479.200000	6.6944e-67
1479.150000	6.72898e-67
1479.100000	6.76373e-67
1479.050000	6.79866e-67
1479.000000	6.83377e-67
1478.950000	6.86906e-67
1478.900000	6.90454e-67
1478.850000	6.9402e-67
1478.800000	6.97604e-67
1478.750000	7.01207e-67
1478.700000	7.04828e-67
1478.650000	7.08468e-67
1478.600000	7.12127e-67
1478.550000	7.15805e-67
1478.500000	7.19502e-67
1478.450000	7.23217e-67
1478.400000	7.26952e-67
1478.350000	7.30707e-67
1478.300000	7.34481e-67
1478.250000	7.38274e-67
1478.200000	7.42086e-67
1478.150000	7.45919e-67
1478.100000	7.49771e-67
1478.050000	7.53643e-67
1478.000000	7.57536e-67
1477.950000	7.61448e-67
1477.900000	7.6538e-67
1477.850000	7.69333e-67
1477.800000	7.73306e-67
1477.750000	7.773e-67
1477.700000	7.81314e-67
1477.650000	7.85349e-67
1477.600000	7.89405e-67
1477.550000	7.93482e-67
1477.500000	7.9758e-67
1477.450000	8.01699e-67
1477.400000	8.0584e-67
1477.350000	8.10001e-67
1477.300000	8.14185e-67
1477.250000	8.18389e-67
1477.200000	8.22616e-67
1477.150000	8.26864e-67
1477.100000	8.31135e-67
1477.050000	8.35427e-67
1477.000000	8.39741e-67
1476.950000	8.44078e-67
1476.900000	8.48438e-67
1476.850000	8.52819e-67
1476.800000	8.57224e-67
1476.750000	8.61651e-67
1476.700000	8.66101e-67
1476.650000	8.70574e-67
1476.600000	8.7507e-67
1476.550000	8.79589e-67
1476.500000	8.84132e-67
1476.450000	8.88698e-67
1476.400000	8.93287e-67
1476.350000	8.97901e-67
1476.300000	9.02538e-67
1476.250000	9.07199e-67
1476.200000	9.11884e-67
1476.150000	9.16593e-67
1476.100000	9.21327e-67
1476.050000	9.26085e-67
1476.000000	9.30868e-67
1475.950000	9.35675e-67
1475.900000	9.40508e-67
1475.850000	9.45365e-67
1475.800000	9.50247e-67
1475.750000	9.55155e-67
1475.700000	9.60088e-67
1475.650000	9.65046e-67
1475.600000	9.7003e-67
1475.550000	9.7504e-67
1475.500000	9.80075e-67
1475.450000	9.85137e-67
1475.400000	9.90224e-67
1475.350000	9.95338e-67
1475.300000	1.00048e-66
1475.250000	1.00565e-66
1475.200000	1.01084e-66
1475.150000	1.01606e-66
1475.100000	1.02131e-66
1475.050000	1.02658e-66
1475.000000	1.03188e-66
1474.950000	1.03721e-66
1474.900000	1.04257e-66
1474.850000	1.04795e-66
1474.800000	1.05337e-66
1474.750000	1.05881e-66
1474.700000	1.06427e-66
1474.650000	1.06977e-66
1474.600000	1.07529e-66
1474.550000	1.08085e-66
1474.500000	1.08643e-66
1474.450000	1.09204e-66
1474.400000	1.09768e-66
1474.350000	1.10335e-66
1474.300000	1.10905e-66
1474.250000	1.11478e-66
1474.200000	1.12053e-66
1474.150000	1.12632e-66
1474.100000	1.13214e-66
1474.050000	1.13798e-66
1474.000000	1.14386e-66
1473.950000	1.14977e-66
1473.900000	1.15571e-66
1473.850000	1.16167e-66
1473.800000	1.16767e-66
1473.750000	1.1737e-66
1473.700000	1.17977e-66
1473.650000	1.18586e-66
1473.600000	1.19198e-66
1473.550000	1.19814e-66
1473.500000	1.20433e-66
1473.450000	1.21055e-66
1473.400000	1.2168e-66
1473.350000	1.22308e-66
1473.300000	1.2294e-66
1473.250000	1.23575e-66
1473.200000	1.24213e-66
1473.150000	1.24854e-66
1473.100000	1.25499e-66
1473.050000	1.26147e-66
1473.000000	1.26799e-66
1472.950000	1.27454e-66
1472.900000	1.28112e-66
1472.850000	1.28774e-66
1472.800000	1.29439e-66
1472.750000	1.30107e-66
1472.700000	1.30779e-66
1472.650000	1.31454e-66
1472.600000	1.32133e-66
1472.550000	1.32816e-66
1472.500000	1.33502e-66
1472.450000	1.34191e-66
1472.400000	1.34884e-66
1472.350000	1.35581e-66
1472.300000	1.36281e-66
1472.250000	1.36985e-66
1472.200000	1.37692e-66
1472.150000	1.38403e-66
1472.100000	1.39118e-66
1472.050000	1.39837e-66
1472.000000	1.40559e-66
1471.950000	1.41285e-66
1471.900000	1.42014e-66
1471.850000	1.42748e-66
1471.800000	1.43485e-66
1471.750000	1.44226e-66
1471.700000	1.44971e-66
1471.650000	1.45719e-66
1471.600000	1.46472e-66
1471.550000	1.47228e-66
1471.500000	1.47989e-66
1471.450000	1.48753e-66
1471.400000	1.49521e-66
1471.350000	1.50293e-66
1471.300000	1.5107e-66
1471.250000	1.5185e-66
1471.200000	1.52634e-66
1471.150000	1.53422e-66
1471.100000	1.54215e-66
1471.050000	1.55011e-66
1471.000000	1.55812e-66
1470.950000	1.56616e-66
1470.900000	1.57425e-66
1470.850000	1.58238e-66
1470.800000	1.59055e-66
1470.750000	1.59877e-66
1470.700000	1.60703e-66
1470.650000	1.61532e-66
1470.600000	1.62367e-66
1470.550000	1.63205e-66
1470.500000	1.64048e-66
1470.450000	1.64895e-66
1470.400000	1.65747e-66
1470.350000	1.66603e-66
1470.300000	1.67463e-66
1470.250000	1.68328e-66
1470.200000	1.69197e-66
1470.150000	1.70071e-66
1470.100000	1.7095e-66
1470.050000	1.71832e-66
1470.000000	1.7272e-66
1469.950000	1.73612e-66
1469.900000	1.74508e-66
1469.850000	1.7541e-66
1469.800000	1.76316e-66
1469.750000	1.77226e-66
1469.700000	1.78141e-66
1469.650000	1.79061e-66
1469.600000	1.79986e-66
1469.550000	1.80916e-66
1469.500000	1.8185e-66
1469.450000	1.82789e-66
1469.400000	1.83733e-66
1469.350000	1.84682e-66
1469.300000	1.85636e-66
1469.250000	1.86594e-66
1469.200000	1.87558e-66
1469.150000	1.88527e-66
1469.100000	1.895e-66
1469.050000	1.90479e-66
1469.000000	1.91463e-66
1468.950000	1.92452e-66
1468.900000	1.93445e-66
1468.850000	1.94445e-66
1468.800000	1.95449e-66
1468.750000	1.96458e-66
1468.700000	1.97473e-66
1468.650000	1.98493e-66
1468.600000	1.99518e-66
1468.550000	2.00548e-66
1468.500000	2.01584e-66
1468.450000	2.02625e-66
1468.400000	2.03671e-66
1468.350000	2.04723e-66
1468.300000	2.0578e-66
1468.250000	2.06843e-66
1468.200000	2.07911e-66
1468.150000	2.08985e-66
1468.100000	2.10064e-66
1468.050000	2.11149e-66
1468.000000	2.1224e-66
1467.950000	2.13336e-66
1467.900000	2.14437e-66
1467.850000	2.15545e-66
1467.800000	2.16658e-66
1467.750000	2.17777e-66
1467.700000	2.18902e-66
1467.650000	2.20032e-66
1467.600000	2.21169e-66
1467.550000	2.22311e-66
1467.500000	2.23459e-66
1467.450000	2.24613e-66
1467.400000	2.25773e-66
1467.350000	2.26939e-66
1467.300000	2.28111e-66
1467.250000	2.29289e-66
1467.200000	2.30473e-66
1467.150000	2.31663e-66
1467.100000	2.3286e-66
1467.050000	2.34062e-66
1467.000000	2.35271e-66
1466.950000	2.36486e-66
1466.900000	2.37707e-66
1466.850000	2.38935e-66
1466.800000	2.40169e-66
1466.750000	2.41409e-66
1466.700000	2.42656e-66
1466.650000	2.43909e-66
1466.600000	2.45169e-66
1466.550000	2.46435e-66
1466.500000	2.47708e-66
1466.450000	2.48987e-66
1466.400000	2.50273e-66
1466.350000	2.51565e-66
1466.300000	2.52865e-66
1466.250000	2.5417e-66
1466.200000	2.55483e-66
1466.150000	2.56803e-66
1466.100000	2.58129e-66
1466.050000	2.59462e-66
1466.000000	2.60802e-66
1465.950000	2.62149e-66
1465.900000	2.63503e-66
1465.850000	2.64863e-66
1465.800000	2.66231e-66
1465.750000	2.67606e-66
1465.700000	2.68988e-66
1465.650000	2.70377e-66
1465.600000	2.71774e-66
1465.550000	2.73177e-66
1465.500000	2.74588e-66
1465.450000	2.76006e-66
1465.400000	2.77432e-66
1465.350000	2.78864e-66
1465.300000	2.80304e-66
1465.250000	2.81752e-66
1465.200000	2.83207e-66
1465.150000	2.8467e-66
1465.100000	2.8614e-66
1465.050000	2.87618e-66
1465.000000	2.89103e-66
1464.950000	2.90596e-66
1464.900000	2.92097e-66
1464.850000	2.93605e-66
1464.800000	2.95122e-66
1464.750000	2.96646e-66
1464.700000	2.98178e-66
1464.650000	2.99718e-66
1464.600000	3.01265e-66
1464.550000	3.02821e-66
1464.500000	3.04385e-66
1464.450000	3.05957e-66
1464.400000	3.07537e-66
1464.350000	3.09126e-66
1464.300000	3.10722e-66
1464.250000	3.12327e-66
1464.200000	3.1394e-66
1464.150000	3.15561e-66
1464.100000	3.17191e-66
1464.050000	3.18829e-66
1464.000000	3.20475e-66
1463.950000	3.2213e-66
1463.900000	3.23794e-66
1463.850000	3.25466e-66
1463.800000	3.27147e-66
1463.750000	3.28836e-66
1463.700000	3.30535e-66
1463.650000	3.32242e-66
1463.600000	3.33958e-66
1463.550000	3.35682e-66
1463.500000	3.37416e-66
1463.450000	3.39158e-66
1463.400000	3.4091e-66
1463.350000	3.42671e-66
1463.300000	3.4444e-66
1463.250000	3.46219e-66
1463.200000	3.48007e-66
1463.150000	3.49804e-66
1463.100000	3.51611e-66
1463.050000	3.53427e-66
1463.000000	3.55252e-66
1462.950000	3.57087e-66
1462.900000	3.58931e-66
1462.850000	3.60784e-66
1462.800000	3.62648e-66
1462.750000	3.6452e-66
1462.700000	3.66403e-66
1462.650000	3.68295e-66
1462.600000	3.70197e-66
1462.550000	3.72109e-66
1462.500000	3.74031e-66
1462.450000	3.75962e-66
1462.400000	3.77904e-66
1462.350000	3.79856e-66
1462.300000	3.81817e-66
1462.250000	3.83789e-66
1462.200000	3.85771e-66
1462.150000	3.87764e-66
1462.100000	3.89766e-66
1462.050000	3.91779e-66
1462.000000	3.93802e-66
1461.950000	3.95836e-66
1461.900000	3.9788e-66
1461.850000	3.99935e-66
1461.800000	4.02001e-66
1461.750000	4.04077e-66
1461.700000	4.06163e-66
1461.650000	4.08261e-66
1461.600000	4.10369e-66
1461.550000	4.12489e-66
1461.500000	4.14619e-66
1461.450000	4.1676e-66
1461.400000	4.18913e-66
1461.350000	4.21076e-66
1461.300000	4.23251e-66
1461.250000	4.25436e-66
1461.200000	4.27633e-66
1461.150000	4.29842e-66
1461.100000	4.32062e-66
1461.050000	4.34293e-66
1461.000000	4.36536e-66
1460.950000	4.3879e-66
1460.900000	4.41057e-66
1460.850000	4.43334e-66
1460.800000	4.45624e-66
1460.750000	4.47925e-66
1460.700000	4.50238e-66
1460.650000	4.52564e-66
1460.600000	4.54901e-66
1460.550000	4.5725e-66
1460.500000	4.59612e-66
1460.450000	4.61985e-66
1460.400000	4.64371e-66
1460.350000	4.66769e-66
1460.300000	4.6918e-66
1460.250000	4.71603e-66
1460.200000	4.74038e-66
1460.150000	4.76486e-66
1460.100000	4.78947e-66
1460.050000	4.81421e-66
1460.000000	4.83907e-66
1459.950000	4.86406e-66
1459.900000	4.88918e-66
1459.850000	4.91443e-66
1459.800000	4.93981e-66
1459.750000	4.96532e-66
1459.700000	4.99096e-66
1459.650000	5.01674e-66
1459.600000	5.04265e-66
1459.550000	5.06869e-66
1459.500000	5.09486e-66
1459.450000	5.12118e-66
1459.400000	5.14762e-66
1459.350000	5.17421e-66
1459.300000	5.20093e-66
1459.250000	5.22779e-66
1459.200000	5.25479e-66
1459.150000	5.28193e-66
1459.100000	5.3092e-66
1459.050000	5.33662e-66
1459.000000	5.36418e-66
1458.950000	5.39188e-66
1458.900000	5.41973e-66
1458.850000	5.44772e-66
1458.800000	5.47585e-66
1458.750000	5.50413e-66
1458.700000	5.53256e-66
1458.650000	5.56113e-66
1458.600000	5.58985e-66
1458.550000	5.61872e-66
1458.500000	5.64774e-66
1458.450000	5.6769e-66
1458.400000	5.70622e-66
1458.350000	5.73569e-66
1458.300000	5.76531e-66
1458.250000	5.79508e-66
1458.200000	5.82501e-66
1458.150000	5.85509e-66
1458.100000	5.88533e-66
1458.050000	5.91573e-66
1458.000000	5.94628e-66
1457.950000	5.97699e-66
1457.900000	6.00785e-66
1457.850000	6.03888e-66
1457.800000	6.07007e-66
1457.750000	6.10141e-66
1457.700000	6.13292e-66
1457.650000	6.1646e-66
1457.600000	6.19643e-66
1457.550000	6.22843e-66
1457.500000	6.2606e-66
1457.450000	6.29293e-66
1457.400000	6.32543e-66
1457.350000	6.3581e-66
1457.300000	6.39093e-66
1457.250000	6.42394e-66
1457.200000	6.45711e-66
1457.150000	6.49046e-66
1457.100000	6.52398e-66
1457.050000	6.55767e-66
1457.000000	6.59154e-66
1456.950000	6.62558e-66
1456.900000	6.6598e-66
1456.850000	6.69419e-66
1456.800000	6.72876e-66
1456.750000	6.76351e-66
1456.700000	6.79844e-66
1456.650000	6.83355e-66
1456.600000	6.86884e-66
1456.550000	6.90431e-66
1456.500000	6.93997e-66
1456.450000	6.97581e-66
1456.400000	7.01183e-66
1456.350000	7.04805e-66
1456.300000	7.08445e-66
1456.250000	7.12103e-66
1456.200000	7.15781e-66
1456.150000	7.19477e-66
1456.100000	7.23193e-66
1456.050000	7.26928e-66
1456.000000	7.30682e-66
1455.950000	7.34455e-66
1455.900000	7.38248e-66
1455.850000	7.42061e-66
1455.800000	7.45893e-66
1455.750000	7.49745e-66
1455.700000	7.53617e-66
1455.650000	7.57509e-66
1455.600000	7.61421e-66
1455.550000	7.65353e-66
1455.500000	7.69306e-66
1455.450000	7.73279e-66
1455.400000	7.77272e-66
1455.350000	7.81286e-66
1455.300000	7.85321e-66
1455.250000	7.89377e-66
1455.200000	7.93454e-66
1455.150000	7.97551e-66
1455.100000	8.0167e-66
1455.050000	8.0581e-66
1455.000000	8.09972e-66
1454.950000	8.14155e-66
1454.900000	8.18359e-66
1454.850000	8.22585e-66
1454.800000	8.26834e-66
1454.750000	8.31104e-66
1454.700000	8.35396e-66
1454.650000	8.3971e-66
1454.600000	8.44047e-66
1454.550000	8.48405e-66
1454.500000	8.52787e-66
1454.450000	8.57191e-66
1454.400000	8.61618e-66
1454.350000	8.66068e-66
1454.300000	8.7054e-66
1454.250000	8.75036e-66
1454.200000	8.79555e-66
1454.150000	8.84097e-66
1454.100000	8.88663e-66
1454.050000	8.93252e-66
1454.000000	8.97865e-66
1453.950000	9.02502e-66
1453.900000	9.07163e-66
1453.850000	9.11848e-66
1453.800000	9.16557e-66
1453.750000	9.21291e-66
1453.700000	9.26048e-66
1453.650000	9.30831e-66
1453.600000	9.35638e-66
1453.550000	9.4047e-66
1453.500000	9.45327e-66
1453.450000	9.50209e-66
1453.400000	9.55116e-66
1453.350000	9.60048e-66
1453.300000	9.65007e-66
1453.250000	9.6999e-66
1453.200000	9.74999e-66
1453.150000	9.80035e-66
1453.100000	9.85096e-66
1453.050000	9.90183e-66
1453.000000	9.95297e-66
1452.950000	1.00044e-65
1452.900000	1.0056e-65
1452.850000	1.0108e-65
1452.800000	1.01602e-65
1452.750000	1.02126e-65
1452.700000	1.02654e-65
1452.650000	1.03184e-65
1452.600000	1.03717e-65
1452.550000	1.04252e-65
1452.500000	1.04791e-65
1452.450000	1.05332e-65
1452.400000	1.05876e-65
1452.350000	1.06423e-65
1452.300000	1.06972e-65
1452.250000	1.07525e-65
1452.200000	1.0808e-65
1452.150000	1.08638e-65
1452.100000	1.09199e-65
1452.050000	1.09763e-65
1452.000000	1.1033e-65
1451.950000	1.109e-65
1451.900000	1.11473e-65
1451.850000	1.12048e-65
1451.800000	1.12627e-65
1451.750000	1.13209e-65
1451.700000	1.13793e-65
1451.650000	1.14381e-65
1451.600000	1.14972e-65
1451.550000	1.15565e-65
1451.500000	1.16162e-65
1451.450000	1.16762e-65
1451.400000	1.17365e-65
1451.350000	1.17971e-65
1451.300000	1.1858e-65
1451.250000	1.19193e-65
1451.200000	1.19808e-65
1451.150000	1.20427e-65
1451.100000	1.21049e-65
1451.050000	1.21674e-65
1451.000000	1.22302e-65
1450.950000	1.22934e-65
1450.900000	1.23569e-65
1450.850000	1.24207e-65
1450.800000	1.24849e-65
1450.750000	1.25493e-65
1450.700000	1.26141e-65
1450.650000	1.26793e-65
1450.600000	1.27448e-65
1450.550000	1.28106e-65
1450.500000	1.28767e-65
1450.450000	1.29432e-65
1450.400000	1.30101e-65
1450.350000	1.30773e-65
1450.300000	1.31448e-65
1450.250000	1.32127e-65
1450.200000	1.32809e-65
1450.150000	1.33495e-65
1450.100000	1.34185e-65
1450.050000	1.34878e-65
1450.000000	1.35574e-65
1449.950000	1.36274e-65
1449.900000	1.36978e-65
1449.850000	1.37685e-65
1449.800000	1.38396e-65
1449.750000	1.39111e-65
1449.700000	1.3983e-65
1449.650000	1.40552e-65
1449.600000	1.41278e-65
1449.550000	1.42007e-65
1449.500000	1.4274e-65
1449.450000	1.43478e-65
1449.400000	1.44219e-65
1449.350000	1.44963e-65
1449.300000	1.45712e-65
1449.250000	1.46465e-65
1449.200000	1.47221e-65
1449.150000	1.47981e-65
1449.100000	1.48745e-65
1449.050000	1.49514e-65
1449.000000	1.50286e-65
1448.950000	1.51062e-65
1448.900000	1.51842e-65
1448.850000	1.52626e-65
1448.800000	1.53414e-65
1448.750000	1.54207e-65
1448.700000	1.55003e-65
1448.650000	1.55803e-65
1448.600000	1.56608e-65
1448.550000	1.57417e-65
1448.500000	1.5823e-65
1448.450000	1.59047e-65
1448.400000	1.59868e-65
1448.350000	1.60694e-65
1448.300000	1.61524e-65
1448.250000	1.62358e-65
1448.200000	1.63196e-65
1448.150000	1.64039e-65
1448.100000	1.64886e-65
1448.050000	1.65738e-65
1448.000000	1.66594e-65
1447.950000	1.67454e-65
1447.900000	1.68319e-65
1447.850000	1.69188e-65
1447.800000	1.70062e-65
1447.750000	1.7094e-65
1447.700000	1.71823e-65
1447.650000	1.7271e-65
1447.600000	1.73602e-65
1447.550000	1.74499e-65
1447.500000	1.754e-65
1447.450000	1.76306e-65
1447.400000	1.77216e-65
1447.350000	1.78131e-65
1447.300000	1.79051e-65
1447.250000	1.79976e-65
1447.200000	1.80906e-65
1447.150000	1.8184e-65
1447.100000	1.82779e-65
1447.050000	1.83723e-65
1447.000000	1.84672e-65
1446.950000	1.85625e-65
1446.900000	1.86584e-65
1446.850000	1.87547e-65
1446.800000	1.88516e-65
1446.750000	1.8949e-65
1446.700000	1.90468e-65
1446.650000	1.91452e-65
1446.600000	1.9244e-65
1446.550000	1.93434e-65
1446.500000	1.94433e-65
1446.450000	1.95437e-65
1446.400000	1.96447e-65
1446.350000	1.97461e-65
1446.300000	1.98481e-65
1446.250000	1.99506e-65
1446.200000	2.00536e-65
1446.150000	2.01572e-65
1446.100000	2.02613e-65
1446.050000	2.03659e-65
1446.000000	2.04711e-65
1445.950000	2.05768e-65
1445.900000	2.06831e-65
1445.850000	2.07899e-65
1445.800000	2.08973e-65
1445.750000	2.10052e-65
1445.700000	2.11137e-65
1445.650000	2.12227e-65
1445.600000	2.13323e-65
1445.550000	2.14425e-65
1445.500000	2.15532e-65
1445.450000	2.16645e-65
1445.400000	2.17764e-65
1445.350000	2.18888e-65
1445.300000	2.20019e-65
1445.250000	2.21155e-65
1445.200000	2.22297e-65
1445.150000	2.23445e-65
1445.100000	2.24599e-65
1445.050000	2.25759e-65
1445.000000	2.26925e-65
1444.950000	2.28097e-65
1444.900000	2.29275e-65
1444.850000	2.30459e-65
1444.800000	2.31649e-65
1444.750000	2.32845e-65
1444.700000	2.34048e-65
1444.650000	2.35256e-65
1444.600000	2.36471e-65
1444.550000	2.37693e-65
1444.500000	2.3892e-65
1444.450000	2.40154e-65
1444.400000	2.41394e-65
1444.350000	2.42641e-65
1444.300000	2.43894e-65
1444.250000	2.45153e-65
1444.200000	2.46419e-65
1444.150000	2.47692e-65
1444.100000	2.48971e-65
1444.050000	2.50257e-65
1444.000000	2.51549e-65
1443.950000	2.52848e-65
1443.900000	2.54154e-65
1443.850000	2.55467e-65
1443.800000	2.56786e-65
1443.750000	2.58112e-65
1443.700000	2.59445e-65
1443.650000	2.60785e-65
1443.600000	2.62132e-65
1443.550000	2.63485e-65
1443.500000	2.64846e-65
1443.450000	2.66214e-65
1443.400000	2.67589e-65
1443.350000	2.68971e-65
1443.300000	2.7036e-65
1443.250000	2.71756e-65
1443.200000	2.73159e-65
1443.150000	2.7457e-65
1443.100000	2.75988e-65
1443.050000	2.77413e-65
1443.000000	2.78846e-65
1442.950000	2.80286e-65
1442.900000	2.81733e-65
1442.850000	2.83188e-65
1442.800000	2.84651e-65
1442.750000	2.86121e-65
1442.700000	2.87598e-65
1442.650000	2.89083e-65
1442.600000	2.90576e-65
1442.550000	2.92077e-65
1442.500000	2.93585e-65
1442.450000	2.95102e-65
1442.400000	2.96626e-65
1442.350000	2.98157e-65
1442.300000	2.99697e-65
1442.250000	3.01245e-65
1442.200000	3.02801e-65
1442.150000	3.04364e-65
1442.100000	3.05936e-65
1442.050000	3.07516e-65
1442.000000	3.09104e-65
1441.950000	3.107e-65
1441.900000	3.12305e-65
1441.850000	3.13918e-65
1441.800000	3.15539e-65
1441.750000	3.17169e-65
1441.700000	3.18806e-65
1441.650000	3.20453e-65
1441.600000	3.22108e-65
1441.550000	3.23771e-65
1441.500000	3.25443e-65
1441.450000	3.27124e-65
1441.400000	3.28813e-65
1441.350000	3.30511e-65
1441.300000	3.32218e-65
1441.250000	3.33934e-65
1441.200000	3.35658e-65
1441.150000	3.37392e-65
1441.100000	3.39134e-65
1441.050000	3.40886e-65
1441.000000	3.42646e-65
1440.950000	3.44416e-65
1440.900000	3.46194e-65
1440.850000	3.47982e-65
1440.800000	3.49779e-65
1440.750000	3.51585e-65
1440.700000	3.53401e-65
1440.650000	3.55226e-65
1440.600000	3.57061e-65
1440.550000	3.58905e-65
1440.500000	3.60758e-65
1440.450000	3.62621e-65
1440.400000	3.64494e-65
1440.350000	3.66376e-65
1440.300000	3.68268e-65
1440.250000	3.7017e-65
1440.200000	3.72082e-65
1440.150000	3.74003e-65
1440.100000	3.75935e-65
1440.050000	3.77876e-65
1440.000000	3.79828e-65
1439.950000	3.81789e-65
1439.900000	3.83761e-65
1439.850000	3.85743e-65
1439.800000	3.87735e-65
1439.750000	3.89737e-65
1439.700000	3.9175e-65
1439.650000	3.93773e-65
1439.600000	3.95806e-65
1439.550000	3.9785e-65
1439.500000	3.99905e-65
1439.450000	4.0197e-65
1439.400000	4.04046e-65
1439.350000	4.06133e-65
1439.300000	4.0823e-65
1439.250000	4.10338e-65
1439.200000	4.12457e-65
1439.150000	4.14587e-65
1439.100000	4.16728e-65
1439.050000	4.1888e-65
1439.000000	4.21044e-65
1438.950000	4.23218e-65
1438.900000	4.25404e-65
1438.850000	4.27601e-65
1438.800000	4.29809e-65
1438.750000	4.32028e-65
1438.700000	4.3426e-65
1438.650000	4.36502e-65
1438.600000	4.38756e-65
1438.550000	4.41022e-65
1438.500000	4.433e-65
1438.450000	4.45589e-65
1438.400000	4.4789e-65
1438.350000	4.50203e-65
1438.300000	4.52528e-65
1438.250000	4.54865e-65
1438.200000	4.57214e-65
1438.150000	4.59575e-65
1438.100000	4.61949e-65
1438.050000	4.64334e-65
1438.000000	4.66732e-65
1437.950000	4.69143e-65
1437.900000	4.71565e-65
1437.850000	4.74001e-65
1437.800000	4.76448e-65
1437.750000	4.78909e-65
1437.700000	4.81382e-65
1437.650000	4.83868e-65
1437.600000	4.86367e-65
1437.550000	4.88879e-65
1437.500000	4.91403e-65
1437.450000	4.93941e-65
1437.400000	4.96492e-65
1437.350000	4.99056e-65
1437.300000	5.01633e-65
1437.250000	5.04224e-65
1437.200000	5.06828e-65
1437.150000	5.09445e-65
1437.100000	5.12076e-65
1437.050000	5.1472e-65
1437.000000	5.17379e-65
1436.950000	5.2005e-65
1436.900000	5.22736e-65
1436.850000	5.25436e-65
1436.800000	5.28149e-65
1436.750000	5.30877e-65
1436.700000	5.33618e-65
1436.650000	5.36374e-65
1436.600000	5.39144e-65
1436.550000	5.41928e-65
1436.500000	5.44727e-65
1436.450000	5.4754e-65
1436.400000	5.50367e-65
1436.350000	5.5321e-65
1436.300000	5.56067e-65
1436.250000	5.58938e-65
1436.200000	5.61825e-65
1436.150000	5.64726e-65
1436.100000	5.67643e-65
1436.050000	5.70574e-65
1436.000000	5.73521e-65
1435.950000	5.76482e-65
1435.900000	5.79459e-65
1435.850000	5.82452e-65
1435.800000	5.8546e-65
1435.750000	5.88483e-65
1435.700000	5.91522e-65
1435.650000	5.94577e-65
1435.600000	5.97648e-65
1435.550000	6.00734e-65
1435.500000	6.03836e-65
1435.450000	6.06955e-65
1435.400000	6.10089e-65
1435.350000	6.1324e-65
1435.300000	6.16407e-65
1435.250000	6.1959e-65
1435.200000	6.2279e-65
1435.150000	6.26006e-65
1435.100000	6.29239e-65
1435.050000	6.32488e-65
1435.000000	6.35755e-65
1434.950000	6.39038e-65
1434.900000	6.42338e-65
1434.850000	6.45655e-65
1434.800000	6.48989e-65
1434.750000	6.52341e-65
1434.700000	6.5571e-65
1434.650000	6.59096e-65
1434.600000	6.625e-65
1434.550000	6.65921e-65
1434.500000	6.6936e-65
1434.450000	6.72817e-65
1434.400000	6.76291e-65
1434.350000	6.79784e-65
1434.300000	6.83294e-65
1434.250000	6.86823e-65
1434.200000	6.9037e-65
1434.150000	6.93935e-65
1434.100000	6.97519e-65
1434.050000	7.01121e-65
1434.000000	7.04742e-65
1433.950000	7.08381e-65
1433.900000	7.12039e-65
1433.850000	7.15716e-65
1433.800000	7.19413e-65
1433.750000	7.23128e-65
1433.700000	7.26862e-65
1433.650000	7.30616e-65
1433.600000	7.34389e-65
1433.550000	7.38181e-65
1433.500000	7.41994e-65
1433.450000	7.45825e-65
1433.400000	7.49677e-65
1433.350000	7.53548e-65
1433.300000	7.5744e-65
1433.250000	7.61352e-65
1433.200000	7.65283e-65
1433.150000	7.69235e-65
1433.100000	7.73208e-65
1433.050000	7.77201e-65
1433.000000	7.81215e-65
1432.950000	7.85249e-65
1432.900000	7.89304e-65
1432.850000	7.9338e-65
1432.800000	7.97477e-65
1432.750000	8.01596e-65
1432.700000	8.05735e-65
1432.650000	8.09896e-65
1432.600000	8.14079e-65
1432.550000	8.18283e-65
1432.500000	8.22509e-65
1432.450000	8.26756e-65
1432.400000	8.31026e-65
1432.350000	8.35318e-65
1432.300000	8.39631e-65
1432.250000	8.43967e-65
1432.200000	8.48326e-65
1432.150000	8.52707e-65
1432.100000	8.5711e-65
1432.050000	8.61537e-65
1432.000000	8.65986e-65
1431.950000	8.70458e-65
1431.900000	8.74953e-65
1431.850000	8.79471e-65
1431.800000	8.84013e-65
1431.750000	8.88578e-65
1431.700000	8.93167e-65
1431.650000	8.9778e-65
1431.600000	9.02416e-65
1431.550000	9.07076e-65
1431.500000	9.11761e-65
1431.450000	9.16469e-65
1431.400000	9.21202e-65
1431.350000	9.25959e-65
1431.300000	9.30741e-65
1431.250000	9.35548e-65
1431.200000	9.40379e-65
1431.150000	9.45235e-65
1431.100000	9.50117e-65
1431.050000	9.55023e-65
1431.000000	9.59955e-65
1430.950000	9.64913e-65
1430.900000	9.69896e-65
1430.850000	9.74904e-65
1430.800000	9.79939e-65
1430.750000	9.85e-65
1430.700000	9.90086e-65
1430.650000	9.95199e-65
1430.600000	1.00034e-64
1430.550000	1.0055e-64
1430.500000	1.0107e-64
1430.450000	1.01592e-64
1430.400000	1.02116e-64
1430.350000	1.02644e-64
1430.300000	1.03174e-64
1430.250000	1.03707e-64
1430.200000	1.04242e-64
1430.150000	1.0478e-64
1430.100000	1.05322e-64
1430.050000	1.05865e-64
1430.000000	1.06412e-64
1429.950000	1.06962e-64
1429.900000	1.07514e-64
1429.850000	1.08069e-64
1429.800000	1.08627e-64
1429.750000	1.09188e-64
1429.700000	1.09752e-64
1429.650000	1.10319e-64
1429.600000	1.10889e-64
1429.550000	1.11461e-64
1429.500000	1.12037e-64
1429.450000	1.12616e-64
1429.400000	1.13197e-64
1429.350000	1.13782e-64
1429.300000	1.14369e-64
1429.250000	1.1496e-64
1429.200000	1.15554e-64
1429.150000	1.1615e-64
1429.100000	1.1675e-64
1429.050000	1.17353e-64
1429.000000	1.17959e-64
1428.950000	1.18568e-64
1428.900000	1.19181e-64
1428.850000	1.19796e-64
1428.800000	1.20415e-64
1428.750000	1.21037e-64
1428.700000	1.21662e-64
1428.650000	1.2229e-64
1428.600000	1.22921e-64
1428.550000	1.23556e-64
1428.500000	1.24194e-64
1428.450000	1.24836e-64
1428.400000	1.2548e-64
1428.350000	1.26128e-64
1428.300000	1.2678e-64
1428.250000	1.27434e-64
1428.200000	1.28092e-64
1428.150000	1.28754e-64
1428.100000	1.29419e-64
1428.050000	1.30087e-64
1428.000000	1.30759e-64
1427.950000	1.31434e-64
1427.900000	1.32113e-64
1427.850000	1.32795e-64
1427.800000	1.33481e-64
1427.750000	1.3417e-64
1427.700000	1.34863e-64
1427.650000	1.3556e-64
1427.600000	1.3626e-64
1427.550000	1.36963e-64
1427.500000	1.37671e-64
1427.450000	1.38382e-64
1427.400000	1.39096e-64
1427.350000	1.39815e-64
1427.300000	1.40537e-64
1427.250000	1.41262e-64
1427.200000	1.41992e-64
1427.150000	1.42725e-64
1427.100000	1.43462e-64
1427.050000	1.44203e-64
1427.000000	1.44948e-64
1426.950000	1.45696e-64
1426.900000	1.46449e-64
1426.850000	1.47205e-64
1426.800000	1.47965e-64
1426.750000	1.48729e-64
1426.700000	1.49497e-64
1426.650000	1.50269e-64
1426.600000	1.51045e-64
1426.550000	1.51826e-64
1426.500000	1.5261e-64
1426.450000	1.53398e-64
1426.400000	1.5419e-64
1426.350000	1.54986e-64
1426.300000	1.55786e-64
1426.250000	1.56591e-64
1426.200000	1.574e-64
1426.150000	1.58213e-64
1426.100000	1.5903e-64
1426.050000	1.59851e-64
1426.000000	1.60676e-64
1425.950000	1.61506e-64
1425.900000	1.6234e-64
1425.850000	1.63178e-64
1425.800000	1.64021e-64
1425.750000	1.64868e-64
1425.700000	1.6572e-64
1425.650000	1.66575e-64
1425.600000	1.67436e-64
1425.550000	1.683e-64
1425.500000	1.69169e-64
1425.450000	1.70043e-64
1425.400000	1.70921e-64
1425.350000	1.71804e-64
1425.300000	1.72691e-64
1425.250000	1.73583e-64
1425.200000	1.74479e-64
1425.150000	1.7538e-64
1425.100000	1.76286e-64
1425.050000	1.77196e-64
1425.000000	1.78111e-64
1424.950000	1.79031e-64
1424.900000	1.79956e-64
1424.850000	1.80885e-64
1424.800000	1.81819e-64
1424.750000	1.82758e-64
1424.700000	1.83702e-64
1424.650000	1.84651e-64
1424.600000	1.85604e-64
1424.550000	1.86563e-64
1424.500000	1.87526e-64
1424.450000	1.88495e-64
1424.400000	1.89468e-64
1424.350000	1.90446e-64
1424.300000	1.9143e-64
1424.250000	1.92418e-64
1424.200000	1.93412e-64
1424.150000	1.94411e-64
1424.100000	1.95415e-64
1424.050000	1.96424e-64
1424.000000	1.97438e-64
1423.950000	1.98458e-64
1423.900000	1.99483e-64
1423.850000	2.00513e-64
1423.800000	2.01549e-64
1423.750000	2.02589e-64
1423.700000	2.03636e-64
1423.650000	2.04687e-64
1423.600000	2.05744e-64
1423.550000	2.06807e-64
1423.500000	2.07875e-64
1423.450000	2.08948e-64
1423.400000	2.10027e-64
1423.350000	2.11112e-64
1423.300000	2.12202e-64
1423.250000	2.13298e-64
1423.200000	2.14399e-64
1423.150000	2.15507e-64
1423.100000	2.1662e-64
1423.050000	2.17738e-64
1423.000000	2.18863e-64
1422.950000	2.19993e-64
1422.900000	2.21129e-64
1422.850000	2.22271e-64
1422.800000	2.23419e-64
1422.750000	2.24573e-64
1422.700000	2.25732e-64
1422.650000	2.26898e-64
1422.600000	2.2807e-64
1422.550000	2.29247e-64
1422.500000	2.30431e-64
1422.450000	2.31621e-64
1422.400000	2.32817e-64
1422.350000	2.3402e-64
1422.300000	2.35228e-64
1422.250000	2.36443e-64
1422.200000	2.37664e-64
1422.150000	2.38891e-64
1422.100000	2.40125e-64
1422.050000	2.41365e-64
1422.000000	2.42612e-64
1421.950000	2.43864e-64
1421.900000	2.45124e-64
1421.850000	2.4639e-64
1421.800000	2.47662e-64
1421.750000	2.48941e-64
1421.700000	2.50227e-64
1421.650000	2.51519e-64
1421.600000	2.52818e-64
1421.550000	2.54123e-64
1421.500000	2.55436e-64
1421.450000	2.56755e-64
1421.400000	2.58081e-64
1421.350000	2.59413e-64
1421.300000	2.60753e-64
1421.250000	2.621e-64
1421.200000	2.63453e-64
1421.150000	2.64814e-64
1421.100000	2.66181e-64
1421.050000	2.67556e-64
1421.000000	2.68937e-64
1420.950000	2.70326e-64
1420.900000	2.71722e-64
1420.850000	2.73126e-64
1420.800000	2.74536e-64
1420.750000	2.75954e-64
1420.700000	2.77379e-64
1420.650000	2.78811e-64
1420.600000	2.80251e-64
1420.550000	2.81698e-64
1420.500000	2.83153e-64
1420.450000	2.84615e-64
1420.400000	2.86085e-64
1420.350000	2.87562e-64
1420.300000	2.89047e-64
1420.250000	2.9054e-64
1420.200000	2.92041e-64
1420.150000	2.93549e-64
1420.100000	2.95065e-64
1420.050000	2.96588e-64
1420.000000	2.9812e-64
1419.950000	2.9966e-64
1419.900000	3.01207e-64
1419.850000	3.02762e-64
1419.800000	3.04326e-64
1419.750000	3.05898e-64
1419.700000	3.07477e-64
1419.650000	3.09065e-64
1419.600000	3.10661e-64
1419.550000	3.12265e-64
1419.500000	3.13878e-64
1419.450000	3.15499e-64
1419.400000	3.17128e-64
1419.350000	3.18766e-64
1419.300000	3.20412e-64
1419.250000	3.22067e-64
1419.200000	3.2373e-64
1419.150000	3.25402e-64
1419.100000	3.27082e-64
1419.050000	3.28771e-64
1419.000000	3.30469e-64
1418.950000	3.32176e-64
1418.900000	3.33891e-64
1418.850000	3.35615e-64
1418.800000	3.37348e-64
1418.750000	3.39091e-64
1418.700000	3.40842e-64
1418.650000	3.42602e-64
1418.600000	3.44371e-64
1418.550000	3.46149e-64
1418.500000	3.47937e-64
1418.450000	3.49734e-64
1418.400000	3.5154e-64
1418.350000	3.53355e-64
1418.300000	3.5518e-64
1418.250000	3.57014e-64
1418.200000	3.58858e-64
1418.150000	3.60711e-64
1418.100000	3.62574e-64
1418.050000	3.64446e-64
1418.000000	3.66328e-64
1417.950000	3.6822e-64
1417.900000	3.70122e-64
1417.850000	3.72033e-64
1417.800000	3.73954e-64
1417.750000	3.75885e-64
1417.700000	3.77826e-64
1417.650000	3.79778e-64
1417.600000	3.81739e-64
1417.550000	3.8371e-64
1417.500000	3.85692e-64
1417.450000	3.87683e-64
1417.400000	3.89685e-64
1417.350000	3.91698e-64
1417.300000	3.93721e-64
1417.250000	3.95754e-64
1417.200000	3.97798e-64
1417.150000	3.99852e-64
1417.100000	4.01917e-64
1417.050000	4.03992e-64
1417.000000	4.06079e-64
1416.950000	4.08176e-64
1416.900000	4.10283e-64
1416.850000	4.12402e-64
1416.800000	4.14532e-64
1416.750000	4.16673e-64
1416.700000	4.18824e-64
1416.650000	4.20987e-64
1416.600000	4.23161e-64
1416.550000	4.25346e-64
1416.500000	4.27543e-64
1416.450000	4.29751e-64
1416.400000	4.3197e-64
1416.350000	4.34201e-64
1416.300000	4.36443e-64
1416.250000	4.38697e-64
1416.200000	4.40962e-64
1416.150000	4.4324e-64
1416.100000	4.45529e-64
1416.050000	4.47829e-64
1416.000000	4.50142e-64
1415.950000	4.52467e-64
1415.900000	4.54803e-64
1415.850000	4.57152e-64
1415.800000	4.59513e-64
1415.750000	4.61886e-64
1415.700000	4.64271e-64
1415.650000	4.66668e-64
1415.600000	4.69078e-64
1415.550000	4.71501e-64
1415.500000	4.73936e-64
1415.450000	4.76383e-64
1415.400000	4.78843e-64
1415.350000	4.81316e-64
1415.300000	4.83801e-64
1415.250000	4.863e-64
1415.200000	4.88811e-64
1415.150000	4.91335e-64
1415.100000	4.93873e-64
1415.050000	4.96423e-64
1415.000000	4.98987e-64
1414.950000	5.01564e-64
1414.900000	5.04154e-64
1414.850000	5.06757e-64
1414.800000	5.09374e-64
1414.750000	5.12005e-64
1414.700000	5.14649e-64
1414.650000	5.17306e-64
1414.600000	5.19978e-64
1414.550000	5.22663e-64
1414.500000	5.25362e-64
1414.450000	5.28075e-64
1414.400000	5.30802e-64
1414.350000	5.33543e-64
1414.300000	5.36299e-64
1414.250000	5.39068e-64
1414.200000	5.41852e-64
1414.150000	5.4465e-64
1414.100000	5.47463e-64
1414.050000	5.5029e-64
1414.000000	5.53132e-64
1413.950000	5.55988e-64
1413.900000	5.58859e-64
1413.850000	5.61745e-64
1413.800000	5.64646e-64
1413.750000	5.67562e-64
1413.700000	5.70493e-64
1413.650000	5.73439e-64
1413.600000	5.764e-64
1413.550000	5.79377e-64
1413.500000	5.82369e-64
1413.450000	5.85376e-64
1413.400000	5.88399e-64
1413.350000	5.91438e-64
1413.300000	5.94492e-64
1413.250000	5.97562e-64
1413.200000	6.00648e-64
1413.150000	6.0375e-64
1413.100000	6.06868e-64
1413.050000	6.10001e-64
1413.000000	6.13152e-64
1412.950000	6.16318e-64
1412.900000	6.19501e-64
1412.850000	6.227e-64
1412.800000	6.25916e-64
1412.750000	6.29148e-64
1412.700000	6.32397e-64
1412.650000	6.35663e-64
1412.600000	6.38945e-64
1412.550000	6.42245e-64
1412.500000	6.45561e-64
1412.450000	6.48895e-64
1412.400000	6.52246e-64
1412.350000	6.55614e-64
1412.300000	6.59e-64
1412.250000	6.62403e-64
1412.200000	6.65824e-64
1412.150000	6.69262e-64
1412.100000	6.72718e-64
1412.050000	6.76192e-64
1412.000000	6.79684e-64
1411.950000	6.83194e-64
1411.900000	6.86722e-64
1411.850000	6.90269e-64
1411.800000	6.93833e-64
1411.750000	6.97416e-64
1411.700000	7.01018e-64
1411.650000	7.04638e-64
1411.600000	7.08277e-64
1411.550000	7.11934e-64
1411.500000	7.15611e-64
1411.450000	7.19306e-64
1411.400000	7.23021e-64
1411.350000	7.26755e-64
1411.300000	7.30508e-64
1411.250000	7.3428e-64
1411.200000	7.38072e-64
1411.150000	7.41883e-64
1411.100000	7.45714e-64
1411.050000	7.49565e-64
1411.000000	7.53436e-64
1410.950000	7.57327e-64
1410.900000	7.61238e-64
1410.850000	7.65169e-64
1410.800000	7.6912e-64
1410.750000	7.73092e-64
1410.700000	7.77085e-64
1410.650000	7.81097e-64
1410.600000	7.85131e-64
1410.550000	7.89186e-64
1410.500000	7.93261e-64
1410.450000	7.97357e-64
1410.400000	8.01475e-64
1410.350000	8.05614e-64
1410.300000	8.09774e-64
1410.250000	8.13956e-64
1410.200000	8.18159e-64
1410.150000	8.22384e-64
1410.100000	8.26631e-64
1410.050000	8.309e-64
1410.000000	8.35191e-64
1409.950000	8.39504e-64
1409.900000	8.43839e-64
1409.850000	8.48197e-64
1409.800000	8.52577e-64
1409.750000	8.5698e-64
1409.700000	8.61405e-64
1409.650000	8.65854e-64
1409.600000	8.70325e-64
1409.550000	8.74819e-64
1409.500000	8.79337e-64
1409.450000	8.83878e-64
1409.400000	8.88442e-64
1409.350000	8.9303e-64
1409.300000	8.97642e-64
1409.250000	9.02277e-64
1409.200000	9.06937e-64
1409.150000	9.1162e-64
1409.100000	9.16328e-64
1409.050000	9.2106e-64
1409.000000	9.25816e-64
1408.950000	9.30597e-64
1408.900000	9.35403e-64
1408.850000	9.40234e-64
1408.800000	9.45089e-64
1408.750000	9.4997e-64
1408.700000	9.54875e-64
1408.650000	9.59806e-64
1408.600000	9.64763e-64
1408.550000	9.69745e-64
1408.500000	9.74753e-64
1408.450000	9.79786e-64
1408.400000	9.84846e-64
1408.350000	9.89932e-64
1408.300000	9.95044e-64
1408.250000	1.00018e-63
1408.200000	1.00535e-63
1408.150000	1.01054e-63
1408.100000	1.01576e-63
1408.050000	1.021e-63
1408.000000	1.02628e-63
1407.950000	1.03158e-63
1407.900000	1.0369e-63
1407.850000	1.04226e-63
1407.800000	1.04764e-63
1407.750000	1.05305e-63
1407.700000	1.05849e-63
1407.650000	1.06395e-63
1407.600000	1.06945e-63
1407.550000	1.07497e-63
1407.500000	1.08052e-63
1407.450000	1.0861e-63
1407.400000	1.09171e-63
1407.350000	1.09735e-63
1407.300000	1.10301e-63
1407.250000	1.10871e-63
1407.200000	1.11444e-63
1407.150000	1.12019e-63
1407.100000	1.12598e-63
1407.050000	1.13179e-63
1407.000000	1.13764e-63
1406.950000	1.14351e-63
1406.900000	1.14942e-63
1406.850000	1.15535e-63
1406.800000	1.16132e-63
1406.750000	1.16731e-63
1406.700000	1.17334e-63
1406.650000	1.1794e-63
1406.600000	1.18549e-63
1406.550000	1.19161e-63
1406.500000	1.19777e-63
1406.450000	1.20395e-63
1406.400000	1.21017e-63
1406.350000	1.21642e-63
1406.300000	1.2227e-63
1406.250000	1.22902e-63
1406.200000	1.23536e-63
1406.150000	1.24174e-63
1406.100000	1.24815e-63
1406.050000	1.2546e-63
1406.000000	1.26108e-63
1405.950000	1.26759e-63
1405.900000	1.27414e-63
1405.850000	1.28072e-63
1405.800000	1.28733e-63
1405.750000	1.29398e-63
1405.700000	1.30066e-63
1405.650000	1.30738e-63
1405.600000	1.31413e-63
1405.550000	1.32091e-63
1405.500000	1.32774e-63
1405.450000	1.33459e-63
1405.400000	1.34148e-63
1405.350000	1.34841e-63
1405.300000	1.35537e-63
1405.250000	1.36237e-63
1405.200000	1.36941e-63
1405.150000	1.37648e-63
1405.100000	1.38359e-63
1405.050000	1.39073e-63
1405.000000	1.39792e-63
1404.950000	1.40513e-63
1404.900000	1.41239e-63
1404.850000	1.41968e-63
1404.800000	1.42702e-63
1404.750000	1.43439e-63
1404.700000	1.44179e-63
1404.650000	1.44924e-63
1404.600000	1.45672e-63
1404.550000	1.46424e-63
1404.500000	1.47181e-63
1404.450000	1.47941e-63
1404.400000	1.48705e-63
1404.350000	1.49473e-63
1404.300000	1.50244e-63
1404.250000	1.5102e-63
1404.200000	1.518e-63
1404.150000	1.52584e-63
1404.100000	1.53372e-63
1404.050000	1.54164e-63
1404.000000	1.5496e-63
1403.950000	1.5576e-63
1403.900000	1.56565e-63
1403.850000	1.57373e-63
1403.800000	1.58186e-63
1403.750000	1.59003e-63
1403.700000	1.59824e-63
1403.650000	1.60649e-63
1403.600000	1.61479e-63
1403.550000	1.62313e-63
1403.500000	1.63151e-63
1403.450000	1.63993e-63
1403.400000	1.6484e-63
1403.350000	1.65692e-63
1403.300000	1.66547e-63
1403.250000	1.67407e-63
1403.200000	1.68272e-63
1403.150000	1.69141e-63
1403.100000	1.70014e-63
1403.050000	1.70892e-63
1403.000000	1.71775e-63
1402.950000	1.72662e-63
1402.900000	1.73553e-63
1402.850000	1.74449e-63
1402.800000	1.7535e-63
1402.750000	1.76256e-63
1402.700000	1.77166e-63
1402.650000	1.78081e-63
1402.600000	1.79001e-63
1402.550000	1.79925e-63
1402.500000	1.80854e-63
1402.450000	1.81788e-63
1402.400000	1.82727e-63
1402.350000	1.8367e-63
1402.300000	1.84619e-63
1402.250000	1.85572e-63
1402.200000	1.86531e-63
1402.150000	1.87494e-63
1402.100000	1.88462e-63
1402.050000	1.89435e-63
1402.000000	1.90413e-63
1401.950000	1.91397e-63
1401.900000	1.92385e-63
1401.850000	1.93379e-63
1401.800000	1.94377e-63
1401.750000	1.95381e-63
1401.700000	1.9639e-63
1401.650000	1.97404e-63
1401.600000	1.98424e-63
1401.550000	1.99448e-63
1401.500000	2.00478e-63
1401.450000	2.01513e-63
1401.400000	2.02554e-63
1401.350000	2.036e-63
1401.300000	2.04651e-63
1401.250000	2.05708e-63
1401.200000	2.06771e-63
1401.150000	2.07838e-63
1401.100000	2.08912e-63
1401.050000	2.0999e-63
1401.000000	2.11075e-63
1400.950000	2.12165e-63
1400.900000	2.1326e-63
1400.850000	2.14362e-63
1400.800000	2.15469e-63
1400.750000	2.16581e-63
1400.700000	2.177e-63
1400.650000	2.18824e-63
1400.600000	2.19954e-63
1400.550000	2.2109e-63
1400.500000	2.22232e-63
1400.450000	2.23379e-63
1400.400000	2.24533e-63
1400.350000	2.25692e-63
1400.300000	2.26858e-63
1400.250000	2.28029e-63
1400.200000	2.29207e-63
1400.150000	2.3039e-63
1400.100000	2.3158e-63
1400.050000	2.32776e-63
1400.000000	2.33978e-63
1399.950000	2.35186e-63
1399.900000	2.36401e-63
1399.850000	2.37622e-63
1399.800000	2.38849e-63
1399.750000	2.40082e-63
1399.700000	2.41322e-63
1399.650000	2.42568e-63
1399.600000	2.43821e-63
1399.550000	2.4508e-63
1399.500000	2.46345e-63
1399.450000	2.47618e-63
1399.400000	2.48896e-63
1399.350000	2.50182e-63
1399.300000	2.51474e-63
1399.250000	2.52772e-63
1399.200000	2.54077e-63
1399.150000	2.55389e-63
1399.100000	2.56708e-63
1399.050000	2.58034e-63
1399.000000	2.59366e-63
1398.950000	2.60706e-63
1398.900000	2.62052e-63
1398.850000	2.63405e-63
1398.800000	2.64766e-63
1398.750000	2.66133e-63
1398.700000	2.67507e-63
1398.650000	2.68889e-63
1398.600000	2.70277e-63
1398.550000	2.71673e-63
1398.500000	2.73076e-63
1398.450000	2.74486e-63
1398.400000	2.75903e-63
1398.350000	2.77328e-63
1398.300000	2.7876e-63
1398.250000	2.802e-63
1398.200000	2.81647e-63
1398.150000	2.83101e-63
1398.100000	2.84563e-63
1398.050000	2.86033e-63
1398.000000	2.8751e-63
1397.950000	2.88994e-63
1397.900000	2.90487e-63
1397.850000	2.91987e-63
1397.800000	2.93495e-63
1397.750000	2.9501e-63
1397.700000	2.96534e-63
1397.650000	2.98065e-63
1397.600000	2.99604e-63
1397.550000	3.01151e-63
1397.500000	3.02706e-63
1397.450000	3.0427e-63
1397.400000	3.05841e-63
1397.350000	3.0742e-63
1397.300000	3.09008e-63
1397.250000	3.10603e-63
1397.200000	3.12207e-63
1397.150000	3.1382e-63
1397.100000	3.1544e-63
1397.050000	3.17069e-63
1397.000000	3.18707e-63
1396.950000	3.20352e-63
1396.900000	3.22007e-63
1396.850000	3.23669e-63
1396.800000	3.25341e-63
1396.750000	3.27021e-63
1396.700000	3.2871e-63
1396.650000	3.30407e-63
1396.600000	3.32113e-63
1396.550000	3.33828e-63
1396.500000	3.35552e-63
1396.450000	3.37285e-63
1396.400000	3.39027e-63
1396.350000	3.40778e-63
1396.300000	3.42537e-63
1396.250000	3.44306e-63
1396.200000	3.46084e-63
1396.150000	3.47871e-63
1396.100000	3.49668e-63
1396.050000	3.51473e-63
1396.000000	3.53288e-63
1395.950000	3.55113e-63
1395.900000	3.56947e-63
1395.850000	3.5879e-63
1395.800000	3.60643e-63
1395.750000	3.62505e-63
1395.700000	3.64377e-63
1395.650000	3.66259e-63
1395.600000	3.6815e-63
1395.550000	3.70051e-63
1395.500000	3.71962e-63
1395.450000	3.73883e-63
1395.400000	3.75814e-63
1395.350000	3.77754e-63
1395.300000	3.79705e-63
1395.250000	3.81666e-63
1395.200000	3.83637e-63
1395.150000	3.85618e-63
1395.100000	3.87609e-63
1395.050000	3.89611e-63
1395.000000	3.91623e-63
1394.950000	3.93645e-63
1394.900000	3.95678e-63
1394.850000	3.97721e-63
1394.800000	3.99775e-63
1394.750000	4.01839e-63
1394.700000	4.03914e-63
1394.650000	4.06e-63
1394.600000	4.08097e-63
1394.550000	4.10204e-63
1394.500000	4.12323e-63
1394.450000	4.14452e-63
1394.400000	4.16592e-63
1394.350000	4.18743e-63
1394.300000	4.20906e-63
1394.250000	4.23079e-63
1394.200000	4.25264e-63
1394.150000	4.2746e-63
1394.100000	4.29667e-63
1394.050000	4.31886e-63
1394.000000	4.34116e-63
1393.950000	4.36358e-63
1393.900000	4.38612e-63
1393.850000	4.40877e-63
1393.800000	4.43153e-63
1393.750000	4.45442e-63
1393.700000	4.47742e-63
1393.650000	4.50054e-63
1393.600000	4.52378e-63
1393.550000	4.54714e-63
1393.500000	4.57062e-63
1393.450000	4.59423e-63
1393.400000	4.61795e-63
1393.350000	4.6418e-63
1393.300000	4.66577e-63
1393.250000	4.68986e-63
1393.200000	4.71408e-63
1393.150000	4.73842e-63
1393.100000	4.76289e-63
1393.050000	4.78749e-63
1393.000000	4.81221e-63
1392.950000	4.83706e-63
1392.900000	4.86204e-63
1392.850000	4.88715e-63
1392.800000	4.91238e-63
1392.750000	4.93775e-63
1392.700000	4.96325e-63
1392.650000	4.98888e-63
1392.600000	5.01464e-63
1392.550000	5.04054e-63
1392.500000	5.06657e-63
1392.450000	5.09273e-63
1392.400000	5.11903e-63
1392.350000	5.14546e-63
1392.300000	5.17203e-63
1392.250000	5.19874e-63
1392.200000	5.22559e-63
1392.150000	5.25257e-63
1392.100000	5.2797e-63
1392.050000	5.30696e-63
1392.000000	5.33437e-63
1391.950000	5.36191e-63
1391.900000	5.3896e-63
1391.850000	5.41743e-63
1391.800000	5.44541e-63
1391.750000	5.47353e-63
1391.700000	5.50179e-63
1391.650000	5.53021e-63
1391.600000	5.55876e-63
1391.550000	5.58747e-63
1391.500000	5.61632e-63
1391.450000	5.64532e-63
1391.400000	5.67448e-63
1391.350000	5.70378e-63
1391.300000	5.73323e-63
1391.250000	5.76284e-63
1391.200000	5.7926e-63
1391.150000	5.82251e-63
1391.100000	5.85258e-63
1391.050000	5.8828e-63
1391.000000	5.91318e-63
1390.950000	5.94372e-63
1390.900000	5.97441e-63
1390.850000	6.00526e-63
1390.800000	6.03627e-63
1390.750000	6.06744e-63
1390.700000	6.09877e-63
1390.650000	6.13027e-63
1390.600000	6.16193e-63
1390.550000	6.19375e-63
1390.500000	6.22573e-63
1390.450000	6.25788e-63
1390.400000	6.29019e-63
1390.350000	6.32268e-63
1390.300000	6.35533e-63
1390.250000	6.38815e-63
1390.200000	6.42113e-63
1390.150000	6.45429e-63
1390.100000	6.48762e-63
1390.050000	6.52112e-63
1390.000000	6.5548e-63
1389.950000	6.58865e-63
1389.900000	6.62267e-63
1389.850000	6.65687e-63
1389.800000	6.69125e-63
1389.750000	6.7258e-63
1389.700000	6.76053e-63
1389.650000	6.79544e-63
1389.600000	6.83053e-63
1389.550000	6.86581e-63
1389.500000	6.90126e-63
1389.450000	6.9369e-63
1389.400000	6.97272e-63
1389.350000	7.00873e-63
1389.300000	7.04492e-63
1389.250000	7.0813e-63
1389.200000	7.11787e-63
1389.150000	7.15462e-63
1389.100000	7.19157e-63
1389.050000	7.22871e-63
1389.000000	7.26603e-63
1388.950000	7.30356e-63
1388.900000	7.34127e-63
1388.850000	7.37918e-63
1388.800000	7.41729e-63
1388.750000	7.45559e-63
1388.700000	7.49409e-63
1388.650000	7.53279e-63
1388.600000	7.57169e-63
1388.550000	7.61079e-63
1388.500000	7.65009e-63
1388.450000	7.68959e-63
1388.400000	7.7293e-63
1388.350000	7.76922e-63
1388.300000	7.80934e-63
1388.250000	7.84966e-63
1388.200000	7.8902e-63
1388.150000	7.93094e-63
1388.100000	7.9719e-63
1388.050000	8.01306e-63
1388.000000	8.05444e-63
1387.950000	8.09604e-63
1387.900000	8.13784e-63
1387.850000	8.17987e-63
1387.800000	8.22211e-63
1387.750000	8.26457e-63
1387.700000	8.30724e-63
1387.650000	8.35014e-63
1387.600000	8.39326e-63
1387.550000	8.4366e-63
1387.500000	8.48017e-63
1387.450000	8.52396e-63
1387.400000	8.56798e-63
1387.350000	8.61222e-63
1387.300000	8.65669e-63
1387.250000	8.7014e-63
1387.200000	8.74633e-63
1387.150000	8.7915e-63
1387.100000	8.8369e-63
1387.050000	8.88253e-63
1387.000000	8.9284e-63
1386.950000	8.9745e-63
1386.900000	9.02085e-63
1386.850000	9.06743e-63
1386.800000	9.11425e-63
1386.750000	9.16132e-63
1386.700000	9.20863e-63
1386.650000	9.25618e-63
1386.600000	9.30398e-63
1386.550000	9.35202e-63
1386.500000	9.40032e-63
1386.450000	9.44886e-63
1386.400000	9.49765e-63
1386.350000	9.5467e-63
1386.300000	9.596e-63
1386.250000	9.64555e-63
1386.200000	9.69536e-63
1386.150000	9.74542e-63
1386.100000	9.79575e-63
1386.050000	9.84633e-63
1386.000000	9.89718e-63
1385.950000	9.94829e-63
1385.900000	9.99966e-63
1385.850000	1.00513e-62
1385.800000	1.01032e-62
1385.750000	1.01554e-62
1385.700000	1.02078e-62
1385.650000	1.02605e-62
1385.600000	1.03135e-62
1385.550000	1.03668e-62
1385.500000	1.04203e-62
1385.450000	1.04741e-62
1385.400000	1.05282e-62
1385.350000	1.05826e-62
1385.300000	1.06372e-62
1385.250000	1.06921e-62
1385.200000	1.07474e-62
1385.150000	1.08029e-62
1385.100000	1.08586e-62
1385.050000	1.09147e-62
1385.000000	1.09711e-62
1384.950000	1.10277e-62
1384.900000	1.10847e-62
1384.850000	1.11419e-62
1384.800000	1.11995e-62
1384.750000	1.12573e-62
1384.700000	1.13154e-62
1384.650000	1.13739e-62
1384.600000	1.14326e-62
1384.550000	1.14916e-62
1384.500000	1.1551e-62
1384.450000	1.16106e-62
1384.400000	1.16706e-62
1384.350000	1.17308e-62
1384.300000	1.17914e-62
1384.250000	1.18523e-62
1384.200000	1.19135e-62
1384.150000	1.1975e-62
1384.100000	1.20369e-62
1384.050000	1.2099e-62
1384.000000	1.21615e-62
1383.950000	1.22243e-62
1383.900000	1.22874e-62
1383.850000	1.23509e-62
1383.800000	1.24147e-62
1383.750000	1.24788e-62
1383.700000	1.25432e-62
1383.650000	1.2608e-62
1383.600000	1.26731e-62
1383.550000	1.27385e-62
1383.500000	1.28043e-62
1383.450000	1.28704e-62
1383.400000	1.29369e-62
1383.350000	1.30037e-62
1383.300000	1.30708e-62
1383.250000	1.31383e-62
1383.200000	1.32062e-62
1383.150000	1.32744e-62
1383.100000	1.33429e-62
1383.050000	1.34118e-62
1383.000000	1.34811e-62
1382.950000	1.35507e-62
1382.900000	1.36207e-62
1382.850000	1.3691e-62
1382.800000	1.37617e-62
1382.750000	1.38328e-62
1382.700000	1.39042e-62
1382.650000	1.3976e-62
1382.600000	1.40482e-62
1382.550000	1.41207e-62
1382.500000	1.41936e-62
1382.450000	1.42669e-62
1382.400000	1.43406e-62
1382.350000	1.44147e-62
1382.300000	1.44891e-62
1382.250000	1.45639e-62
1382.200000	1.46391e-62
1382.150000	1.47147e-62
1382.100000	1.47907e-62
1382.050000	1.48671e-62
1382.000000	1.49439e-62
1381.950000	1.5021e-62
1381.900000	1.50986e-62
1381.850000	1.51766e-62
1381.800000	1.52549e-62
1381.750000	1.53337e-62
1381.700000	1.54129e-62
1381.650000	1.54925e-62
1381.600000	1.55725e-62
1381.550000	1.56529e-62
1381.500000	1.57337e-62
1381.450000	1.5815e-62
1381.400000	1.58966e-62
1381.350000	1.59787e-62
1381.300000	1.60612e-62
1381.250000	1.61442e-62
1381.200000	1.62275e-62
1381.150000	1.63113e-62
1381.100000	1.63956e-62
1381.050000	1.64802e-62
1381.000000	1.65653e-62
1380.950000	1.66509e-62
1380.900000	1.67369e-62
1380.850000	1.68233e-62
1380.800000	1.69102e-62
1380.750000	1.69975e-62
1380.700000	1.70853e-62
1380.650000	1.71735e-62
1380.600000	1.72622e-62
1380.550000	1.73513e-62
1380.500000	1.74409e-62
1380.450000	1.7531e-62
1380.400000	1.76215e-62
1380.350000	1.77125e-62
1380.300000	1.7804e-62
1380.250000	1.78959e-62
1380.200000	1.79883e-62
1380.150000	1.80812e-62
1380.100000	1.81746e-62
1380.050000	1.82684e-62
1380.000000	1.83628e-62
1379.950000	1.84576e-62
1379.900000	1.85529e-62
1379.850000	1.86487e-62
1379.800000	1.8745e-62
1379.750000	1.88418e-62
1379.700000	1.89391e-62
1379.650000	1.90369e-62
1379.600000	1.91352e-62
1379.550000	1.9234e-62
1379.500000	1.93333e-62
1379.450000	1.94332e-62
1379.400000	1.95335e-62
1379.350000	1.96344e-62
1379.300000	1.97358e-62
1379.250000	1.98377e-62
1379.200000	1.99401e-62
1379.150000	2.00431e-62
1379.100000	2.01466e-62
1379.050000	2.02506e-62
1379.000000	2.03552e-62
1378.950000	2.04603e-62
1378.900000	2.0566e-62
1378.850000	2.06722e-62
1378.800000	2.07789e-62
1378.750000	2.08862e-62
1378.700000	2.09941e-62
1378.650000	2.11025e-62
1378.600000	2.12115e-62
1378.550000	2.1321e-62
1378.500000	2.14311e-62
1378.450000	2.15418e-62
1378.400000	2.1653e-62
1378.350000	2.17648e-62
1378.300000	2.18772e-62
1378.250000	2.19902e-62
1378.200000	2.21037e-62
1378.150000	2.22179e-62
1378.100000	2.23326e-62
1378.050000	2.24479e-62
1378.000000	2.25638e-62
1377.950000	2.26804e-62
1377.900000	2.27975e-62
1377.850000	2.29152e-62
1377.800000	2.30335e-62
1377.750000	2.31525e-62
1377.700000	2.3272e-62
1377.650000	2.33922e-62
1377.600000	2.3513e-62
1377.550000	2.36344e-62
1377.500000	2.37565e-62
1377.450000	2.38791e-62
1377.400000	2.40025e-62
1377.350000	2.41264e-62
1377.300000	2.4251e-62
1377.250000	2.43762e-62
1377.200000	2.45021e-62
1377.150000	2.46286e-62
1377.100000	2.47558e-62
1377.050000	2.48836e-62
1377.000000	2.50121e-62
1376.950000	2.51413e-62
1376.900000	2.52711e-62
1376.850000	2.54016e-62
1376.800000	2.55328e-62
1376.750000	2.56646e-62
1376.700000	2.57972e-62
1376.650000	2.59304e-62
1376.600000	2.60643e-62
1376.550000	2.61989e-62
1376.500000	2.63342e-62
1376.450000	2.64701e-62
1376.400000	2.66068e-62
1376.350000	2.67442e-62
1376.300000	2.68823e-62
1376.250000	2.70211e-62
1376.200000	2.71607e-62
1376.150000	2.73009e-62
1376.100000	2.74419e-62
1376.050000	2.75836e-62
1376.000000	2.77261e-62
1375.950000	2.78692e-62
1375.900000	2.80131e-62
1375.850000	2.81578e-62
1375.800000	2.83032e-62
1375.750000	2.84494e-62
1375.700000	2.85963e-62
1375.650000	2.87439e-62
1375.600000	2.88924e-62
1375.550000	2.90416e-62
1375.500000	2.91915e-62
1375.450000	2.93423e-62
1375.400000	2.94938e-62
1375.350000	2.96461e-62
1375.300000	2.97992e-62
1375.250000	2.99531e-62
1375.200000	3.01077e-62
1375.150000	3.02632e-62
1375.100000	3.04195e-62
1375.050000	3.05766e-62
1375.000000	3.07344e-62
1374.950000	3.08932e-62
1374.900000	3.10527e-62
1374.850000	3.1213e-62
1374.800000	3.13742e-62
1374.750000	3.15362e-62
1374.700000	3.16991e-62
1374.650000	3.18628e-62
1374.600000	3.20273e-62
1374.550000	3.21927e-62
1374.500000	3.23589e-62
1374.450000	3.2526e-62
1374.400000	3.2694e-62
1374.350000	3.28628e-62
1374.300000	3.30325e-62
1374.250000	3.32031e-62
1374.200000	3.33745e-62
1374.150000	3.35469e-62
1374.100000	3.37201e-62
1374.050000	3.38942e-62
1374.000000	3.40693e-62
1373.950000	3.42452e-62
1373.900000	3.4422e-62
1373.850000	3.45998e-62
1373.800000	3.47784e-62
1373.750000	3.4958e-62
1373.700000	3.51386e-62
1373.650000	3.532e-62
1373.600000	3.55024e-62
1373.550000	3.56857e-62
1373.500000	3.587e-62
1373.450000	3.60552e-62
1373.400000	3.62414e-62
1373.350000	3.64286e-62
1373.300000	3.66167e-62
1373.250000	3.68058e-62
1373.200000	3.69958e-62
1373.150000	3.71869e-62
1373.100000	3.73789e-62
1373.050000	3.75719e-62
1373.000000	3.77659e-62
1372.950000	3.79609e-62
1372.900000	3.8157e-62
1372.850000	3.8354e-62
1372.800000	3.8552e-62
1372.750000	3.87511e-62
1372.700000	3.89512e-62
1372.650000	3.91524e-62
1372.600000	3.93545e-62
1372.550000	3.95578e-62
1372.500000	3.9762e-62
1372.450000	3.99674e-62
1372.400000	4.01737e-62
1372.350000	4.03812e-62
1372.300000	4.05897e-62
1372.250000	4.07993e-62
1372.200000	4.101e-62
1372.150000	4.12218e-62
1372.100000	4.14346e-62
1372.050000	4.16486e-62
1372.000000	4.18637e-62
1371.950000	4.20798e-62
1371.900000	4.22971e-62
1371.850000	4.25155e-62
1371.800000	4.27351e-62
1371.750000	4.29558e-62
1371.700000	4.31776e-62
1371.650000	4.34005e-62
1371.600000	4.36247e-62
1371.550000	4.38499e-62
1371.500000	4.40764e-62
1371.450000	4.4304e-62
1371.400000	4.45327e-62
1371.350000	4.47627e-62
1371.300000	4.49939e-62
1371.250000	4.52262e-62
1371.200000	4.54597e-62
1371.150000	4.56945e-62
1371.100000	4.59304e-62
1371.050000	4.61676e-62
1371.000000	4.6406e-62
1370.950000	4.66457e-62
1370.900000	4.68865e-62
1370.850000	4.71286e-62
1370.800000	4.7372e-62
1370.750000	4.76166e-62
1370.700000	4.78625e-62
1370.650000	4.81097e-62
1370.600000	4.83581e-62
1370.550000	4.86078e-62
1370.500000	4.88588e-62
1370.450000	4.91111e-62
1370.400000	4.93647e-62
1370.350000	4.96196e-62
1370.300000	4.98758e-62
1370.250000	5.01334e-62
1370.200000	5.03923e-62
1370.150000	5.06525e-62
1370.100000	5.09141e-62
1370.050000	5.1177e-62
1370.000000	5.14412e-62
1369.950000	5.17069e-62
1369.900000	5.19739e-62
1369.850000	5.22423e-62
1369.800000	5.2512e-62
1369.750000	5.27832e-62
1369.700000	5.30558e-62
1369.650000	5.33297e-62
1369.600000	5.36051e-62
1369.550000	5.38819e-62
1369.500000	5.41602e-62
1369.450000	5.44398e-62
1369.400000	5.4721e-62
1369.350000	5.50035e-62
1369.300000	5.52875e-62
1369.250000	5.5573e-62
1369.200000	5.586e-62
1369.150000	5.61485e-62
1369.100000	5.64384e-62
1369.050000	5.67298e-62
1369.000000	5.70228e-62
1368.950000	5.73172e-62
1368.900000	5.76132e-62
1368.850000	5.79107e-62
1368.800000	5.82098e-62
1368.750000	5.85103e-62
1368.700000	5.88125e-62
1368.650000	5.91162e-62
1368.600000	5.94214e-62
1368.550000	5.97283e-62
1368.500000	6.00367e-62
1368.450000	6.03467e-62
1368.400000	6.06584e-62
1368.350000	6.09716e-62
1368.300000	6.12864e-62
1368.250000	6.16029e-62
1368.200000	6.1921e-62
1368.150000	6.22408e-62
1368.100000	6.25622e-62
1368.050000	6.28852e-62
1368.000000	6.32099e-62
1367.950000	6.35363e-62
1367.900000	6.38644e-62
1367.850000	6.41942e-62
1367.800000	6.45257e-62
1367.750000	6.48589e-62
1367.700000	6.51938e-62
1367.650000	6.55305e-62
1367.600000	6.58689e-62
1367.550000	6.6209e-62
1367.500000	6.65509e-62
1367.450000	6.68945e-62
1367.400000	6.724e-62
1367.350000	6.75872e-62
1367.300000	6.79362e-62
1367.250000	6.8287e-62
1367.200000	6.86396e-62
1367.150000	6.89941e-62
1367.100000	6.93503e-62
1367.050000	6.97085e-62
1367.000000	7.00684e-62
1366.950000	7.04302e-62
1366.900000	7.07939e-62
1366.850000	7.11595e-62
1366.800000	7.1527e-62
1366.750000	7.18963e-62
1366.700000	7.22676e-62
1366.650000	7.26407e-62
1366.600000	7.30158e-62
1366.550000	7.33929e-62
1366.500000	7.37719e-62
1366.450000	7.41528e-62
1366.400000	7.45357e-62
1366.350000	7.49206e-62
1366.300000	7.53075e-62
1366.250000	7.56964e-62
1366.200000	7.60872e-62
1366.150000	7.64801e-62
1366.100000	7.68751e-62
1366.050000	7.7272e-62
1366.000000	7.76711e-62
1365.950000	7.80721e-62
1365.900000	7.84753e-62
1365.850000	7.88805e-62
1365.800000	7.92878e-62
1365.750000	7.96973e-62
1365.700000	8.01088e-62
1365.650000	8.05225e-62
1365.600000	8.09383e-62
1365.550000	8.13562e-62
1365.500000	8.17763e-62
1365.450000	8.21986e-62
1365.400000	8.26231e-62
1365.350000	8.30497e-62
1365.300000	8.34786e-62
1365.250000	8.39096e-62
1365.200000	8.43429e-62
1365.150000	8.47785e-62
1365.100000	8.52162e-62
1365.050000	8.56563e-62
1365.000000	8.60986e-62
1364.950000	8.65432e-62
1364.900000	8.69901e-62
1364.850000	8.74393e-62
1364.800000	8.78908e-62
1364.750000	8.83446e-62
1364.700000	8.88008e-62
1364.650000	8.92594e-62
1364.600000	8.97203e-62
1364.550000	9.01836e-62
1364.500000	9.06493e-62
1364.450000	9.11174e-62
1364.400000	9.15879e-62
1364.350000	9.20608e-62
1364.300000	9.25362e-62
1364.250000	9.30141e-62
1364.200000	9.34944e-62
1364.150000	9.39771e-62
1364.100000	9.44624e-62
1364.050000	9.49502e-62
1364.000000	9.54405e-62
1363.950000	9.59333e-62
1363.900000	9.64287e-62
1363.850000	9.69267e-62
1363.800000	9.74272e-62
1363.750000	9.79303e-62
1363.700000	9.8436e-62
1363.650000	9.89443e-62
1363.600000	9.94552e-62
1363.550000	9.99688e-62
1363.500000	1.00485e-61
1363.450000	1.01004e-61
1363.400000	1.01525e-61
1363.350000	1.0205e-61
1363.300000	1.02577e-61
1363.250000	1.03106e-61
1363.200000	1.03639e-61
1363.150000	1.04174e-61
1363.100000	1.04712e-61
1363.050000	1.05253e-61
1363.000000	1.05796e-61
1362.950000	1.06342e-61
1362.900000	1.06891e-61
1362.850000	1.07443e-61
1362.800000	1.07998e-61
1362.750000	1.08556e-61
1362.700000	1.09117e-61
1362.650000	1.0968e-61
1362.600000	1.10246e-61
1362.550000	1.10816e-61
1362.500000	1.11388e-61
1362.450000	1.11963e-61
1362.400000	1.12541e-61
1362.350000	1.13122e-61
1362.300000	1.13706e-61
1362.250000	1.14294e-61
1362.200000	1.14884e-61
1362.150000	1.15477e-61
1362.100000	1.16073e-61
1362.050000	1.16673e-61
1362.000000	1.17275e-61
1361.950000	1.17881e-61
1361.900000	1.18489e-61
1361.850000	1.19101e-61
1361.800000	1.19716e-61
1361.750000	1.20335e-61
1361.700000	1.20956e-61
1361.650000	1.2158e-61
1361.600000	1.22208e-61
1361.550000	1.22839e-61
1361.500000	1.23474e-61
1361.450000	1.24111e-61
1361.400000	1.24752e-61
1361.350000	1.25396e-61
1361.300000	1.26044e-61
1361.250000	1.26695e-61
1361.200000	1.27349e-61
1361.150000	1.28007e-61
1361.100000	1.28668e-61
1361.050000	1.29332e-61
1361.000000	1.3e-61
1360.950000	1.30671e-61
1360.900000	1.31346e-61
1360.850000	1.32024e-61
1360.800000	1.32706e-61
1360.750000	1.33391e-61
1360.700000	1.3408e-61
1360.650000	1.34772e-61
1360.600000	1.35468e-61
1360.550000	1.36168e-61
1360.500000	1.36871e-61
1360.450000	1.37578e-61
1360.400000	1.38288e-61
1360.350000	1.39002e-61
1360.300000	1.3972e-61
1360.250000	1.40441e-61
1360.200000	1.41167e-61
1360.150000	1.41896e-61
1360.100000	1.42628e-61
1360.050000	1.43365e-61
1360.000000	1.44105e-61
1359.950000	1.44849e-61
1359.900000	1.45597e-61
1359.850000	1.46349e-61
1359.800000	1.47105e-61
1359.750000	1.47864e-61
1359.700000	1.48628e-61
1359.650000	1.49395e-61
1359.600000	1.50167e-61
1359.550000	1.50942e-61
1359.500000	1.51722e-61
1359.450000	1.52505e-61
1359.400000	1.53293e-61
1359.350000	1.54084e-61
1359.300000	1.5488e-61
1359.250000	1.5568e-61
1359.200000	1.56483e-61
1359.150000	1.57291e-61
1359.100000	1.58104e-61
1359.050000	1.5892e-61
1359.000000	1.59741e-61
1358.950000	1.60566e-61
1358.900000	1.61395e-61
1358.850000	1.62228e-61
1358.800000	1.63066e-61
1358.750000	1.63908e-61
1358.700000	1.64754e-61
1358.650000	1.65605e-61
1358.600000	1.6646e-61
1358.550000	1.6732e-61
1358.500000	1.68184e-61
1358.450000	1.69052e-61
1358.400000	1.69925e-61
1358.350000	1.70803e-61
1358.300000	1.71685e-61
1358.250000	1.72571e-61
1358.200000	1.73462e-61
1358.150000	1.74358e-61
1358.100000	1.75258e-61
1358.050000	1.76163e-61
1358.000000	1.77073e-61
1357.950000	1.77987e-61
1357.900000	1.78906e-61
1357.850000	1.7983e-61
1357.800000	1.80759e-61
1357.750000	1.81692e-61
1357.700000	1.8263e-61
1357.650000	1.83573e-61
1357.600000	1.84521e-61
1357.550000	1.85474e-61
1357.500000	1.86432e-61
1357.450000	1.87395e-61
1357.400000	1.88362e-61
1357.350000	1.89335e-61
1357.300000	1.90313e-61
1357.250000	1.91295e-61
1357.200000	1.92283e-61
1357.150000	1.93276e-61
1357.100000	1.94274e-61
1357.050000	1.95277e-61
1357.000000	1.96286e-61
1356.950000	1.97299e-61
1356.900000	1.98318e-61
1356.850000	1.99342e-61
1356.800000	2.00371e-61
1356.750000	2.01406e-61
1356.700000	2.02446e-61
1356.650000	2.03491e-61
1356.600000	2.04542e-61
1356.550000	2.05598e-61
1356.500000	2.0666e-61
1356.450000	2.07727e-61
1356.400000	2.088e-61
1356.350000	2.09878e-61
1356.300000	2.10962e-61
1356.250000	2.12051e-61
1356.200000	2.13146e-61
1356.150000	2.14247e-61
1356.100000	2.15353e-61
1356.050000	2.16465e-61
1356.000000	2.17583e-61
1355.950000	2.18706e-61
1355.900000	2.19836e-61
1355.850000	2.20971e-61
1355.800000	2.22112e-61
1355.750000	2.23259e-61
1355.700000	2.24412e-61
1355.650000	2.25571e-61
1355.600000	2.26735e-61
1355.550000	2.27906e-61
1355.500000	2.29083e-61
1355.450000	2.30266e-61
1355.400000	2.31455e-61
1355.350000	2.3265e-61
1355.300000	2.33851e-61
1355.250000	2.35059e-61
1355.200000	2.36273e-61
1355.150000	2.37493e-61
1355.100000	2.38719e-61
1355.050000	2.39952e-61
1355.000000	2.41191e-61
1354.950000	2.42436e-61
1354.900000	2.43688e-61
1354.850000	2.44947e-61
1354.800000	2.46211e-61
1354.750000	2.47483e-61
1354.700000	2.48761e-61
1354.650000	2.50045e-61
1354.600000	2.51336e-61
1354.550000	2.52634e-61
1354.500000	2.53939e-61
1354.450000	2.5525e-61
1354.400000	2.56568e-61
1354.350000	2.57893e-61
1354.300000	2.59225e-61
1354.250000	2.60563e-61
1354.200000	2.61909e-61
1354.150000	2.63261e-61
1354.100000	2.64621e-61
1354.050000	2.65987e-61
1354.000000	2.6736e-61
1353.950000	2.68741e-61
1353.900000	2.70129e-61
1353.850000	2.71524e-61
1353.800000	2.72926e-61
1353.750000	2.74335e-61
1353.700000	2.75752e-61
1353.650000	2.77175e-61
1353.600000	2.78607e-61
1353.550000	2.80045e-61
1353.500000	2.81491e-61
1353.450000	2.82945e-61
1353.400000	2.84406e-61
1353.350000	2.85875e-61
1353.300000	2.87351e-61
1353.250000	2.88835e-61
1353.200000	2.90326e-61
1353.150000	2.91825e-61
1353.100000	2.93332e-61
1353.050000	2.94847e-61
1353.000000	2.96369e-61
1352.950000	2.979e-61
1352.900000	2.99438e-61
1352.850000	3.00984e-61
1352.800000	3.02538e-61
1352.750000	3.04101e-61
1352.700000	3.05671e-61
1352.650000	3.07249e-61
1352.600000	3.08836e-61
1352.550000	3.10431e-61
1352.500000	3.12034e-61
1352.450000	3.13645e-61
1352.400000	3.15264e-61
1352.350000	3.16892e-61
1352.300000	3.18529e-61
1352.250000	3.20173e-61
1352.200000	3.21827e-61
1352.150000	3.23489e-61
1352.100000	3.25159e-61
1352.050000	3.26838e-61
1352.000000	3.28526e-61
1351.950000	3.30222e-61
1351.900000	3.31927e-61
1351.850000	3.33641e-61
1351.800000	3.35364e-61
1351.750000	3.37096e-61
1351.700000	3.38837e-61
1351.650000	3.40586e-61
1351.600000	3.42345e-61
1351.550000	3.44113e-61
1351.500000	3.4589e-61
1351.450000	3.47676e-61
1351.400000	3.49471e-61
1351.350000	3.51275e-61
1351.300000	3.53089e-61
1351.250000	3.54913e-61
1351.200000	3.56745e-61
1351.150000	3.58587e-61
1351.100000	3.60439e-61
1351.050000	3.623e-61
1351.000000	3.64171e-61
1350.950000	3.66052e-61
1350.900000	3.67942e-61
1350.850000	3.69842e-61
1350.800000	3.71751e-61
1350.750000	3.73671e-61
1350.700000	3.75601e-61
1350.650000	3.7754e-61
1350.600000	3.7949e-61
1350.550000	3.81449e-61
1350.500000	3.83419e-61
1350.450000	3.85399e-61
1350.400000	3.87389e-61
1350.350000	3.89389e-61
1350.300000	3.914e-61
1350.250000	3.93421e-61
1350.200000	3.95452e-61
1350.150000	3.97494e-61
1350.100000	3.99547e-61
1350.050000	4.0161e-61
1350.000000	4.03684e-61
1349.950000	4.05768e-61
1349.900000	4.07864e-61
1349.850000	4.0997e-61
1349.800000	4.12087e-61
1349.750000	4.14215e-61
1349.700000	4.16353e-61
1349.650000	4.18503e-61
1349.600000	4.20664e-61
1349.550000	4.22837e-61
1349.500000	4.2502e-61
1349.450000	4.27215e-61
1349.400000	4.29421e-61
1349.350000	4.31638e-61
1349.300000	4.33867e-61
1349.250000	4.36107e-61
1349.200000	4.38359e-61
1349.150000	4.40623e-61
1349.100000	4.42898e-61
1349.050000	4.45185e-61
1349.000000	4.47484e-61
1348.950000	4.49794e-61
1348.900000	4.52117e-61
1348.850000	4.54452e-61
1348.800000	4.56798e-61
1348.750000	4.59157e-61
1348.700000	4.61528e-61
1348.650000	4.63911e-61
1348.600000	4.66307e-61
1348.550000	4.68715e-61
1348.500000	4.71135e-61
1348.450000	4.73568e-61
1348.400000	4.76013e-61
1348.350000	4.78471e-61
1348.300000	4.80942e-61
1348.250000	4.83425e-61
1348.200000	4.85921e-61
1348.150000	4.8843e-61
1348.100000	4.90953e-61
1348.050000	4.93488e-61
1348.000000	4.96036e-61
1347.950000	4.98597e-61
1347.900000	5.01172e-61
1347.850000	5.0376e-61
1347.800000	5.06361e-61
1347.750000	5.08976e-61
1347.700000	5.11604e-61
1347.650000	5.14246e-61
1347.600000	5.16901e-61
1347.550000	5.1957e-61
1347.500000	5.22253e-61
1347.450000	5.2495e-61
1347.400000	5.27661e-61
1347.350000	5.30385e-61
1347.300000	5.33124e-61
1347.250000	5.35877e-61
1347.200000	5.38644e-61
1347.150000	5.41425e-61
1347.100000	5.44221e-61
1347.050000	5.47031e-61
1347.000000	5.49856e-61
1346.950000	5.52695e-61
1346.900000	5.55549e-61
1346.850000	5.58418e-61
1346.800000	5.61301e-61
1346.750000	5.642e-61
1346.700000	5.67113e-61
1346.650000	5.70041e-61
1346.600000	5.72985e-61
1346.550000	5.75944e-61
1346.500000	5.78918e-61
1346.450000	5.81907e-61
1346.400000	5.84912e-61
1346.350000	5.87932e-61
1346.300000	5.90968e-61
1346.250000	5.9402e-61
1346.200000	5.97087e-61
1346.150000	6.0017e-61
1346.100000	6.03269e-61
1346.050000	6.06384e-61
1346.000000	6.09515e-61
1345.950000	6.12663e-61
1345.900000	6.15826e-61
1345.850000	6.19006e-61
1345.800000	6.22203e-61
1345.750000	6.25415e-61
1345.700000	6.28645e-61
1345.650000	6.31891e-61
1345.600000	6.35154e-61
1345.550000	6.38434e-61
1345.500000	6.4173e-61
1345.450000	6.45044e-61
1345.400000	6.48375e-61
1345.350000	6.51723e-61
1345.300000	6.55088e-61
1345.250000	6.58471e-61
1345.200000	6.61871e-61
1345.150000	6.65288e-61
1345.100000	6.68724e-61
1345.050000	6.72177e-61
1345.000000	6.75648e-61
1344.950000	6.79137e-61
1344.900000	6.82643e-61
1344.850000	6.86168e-61
1344.800000	6.89711e-61
1344.750000	6.93273e-61
1344.700000	6.96853e-61
1344.650000	7.00451e-61
1344.600000	7.04068e-61
1344.550000	7.07703e-61
1344.500000	7.11358e-61
1344.450000	7.15031e-61
1344.400000	7.18723e-61
1344.350000	7.22434e-61
1344.300000	7.26165e-61
1344.250000	7.29915e-61
1344.200000	7.33684e-61
1344.150000	7.37472e-61
1344.100000	7.4128e-61
1344.050000	7.45108e-61
1344.000000	7.48955e-61
1343.950000	7.52823e-61
1343.900000	7.5671e-61
1343.850000	7.60617e-61
1343.800000	7.64545e-61
1343.750000	7.68493e-61
1343.700000	7.72461e-61
1343.650000	7.7645e-61
1343.600000	7.80459e-61
1343.550000	7.84489e-61
1343.500000	7.8854e-61
1343.450000	7.92612e-61
1343.400000	7.96704e-61
1343.350000	8.00818e-61
1343.300000	8.04954e-61
1343.250000	8.0911e-61
1343.200000	8.13288e-61
1343.150000	8.17488e-61
1343.100000	8.21709e-61
1343.050000	8.25952e-61
1343.000000	8.30217e-61
1342.950000	8.34504e-61
1342.900000	8.38813e-61
1342.850000	8.43144e-61
1342.800000	8.47498e-61
1342.750000	8.51874e-61
1342.700000	8.56273e-61
1342.650000	8.60694e-61
1342.600000	8.65139e-61
1342.550000	8.69606e-61
1342.500000	8.74096e-61
1342.450000	8.7861e-61
1342.400000	8.83147e-61
1342.350000	8.87707e-61
1342.300000	8.92291e-61
1342.250000	8.96898e-61
1342.200000	9.01529e-61
1342.150000	9.06185e-61
1342.100000	9.10864e-61
1342.050000	9.15567e-61
1342.000000	9.20295e-61
1341.950000	9.25047e-61
1341.900000	9.29824e-61
1341.850000	9.34625e-61
1341.800000	9.39451e-61
1341.750000	9.44302e-61
1341.700000	9.49178e-61
1341.650000	9.54079e-61
1341.600000	9.59006e-61
1341.550000	9.63958e-61
1341.500000	9.68935e-61
1341.450000	9.73938e-61
1341.400000	9.78967e-61
1341.350000	9.84023e-61
1341.300000	9.89104e-61
1341.250000	9.94211e-61
1341.200000	9.99345e-61
1341.150000	1.00451e-60
1341.100000	1.00969e-60
1341.050000	1.01491e-60
1341.000000	1.02015e-60
1340.950000	1.02541e-60
1340.900000	1.03071e-60
1340.850000	1.03603e-60
1340.800000	1.04138e-60
1340.750000	1.04676e-60
1340.700000	1.05216e-60
1340.650000	1.0576e-60
1340.600000	1.06306e-60
1340.550000	1.06855e-60
1340.500000	1.07406e-60
1340.450000	1.07961e-60
1340.400000	1.08518e-60
1340.350000	1.09079e-60
1340.300000	1.09642e-60
1340.250000	1.10208e-60
1340.200000	1.10777e-60
1340.150000	1.11349e-60
1340.100000	1.11924e-60
1340.050000	1.12502e-60
1340.000000	1.13083e-60
1339.950000	1.13667e-60
1339.900000	1.14254e-60
1339.850000	1.14844e-60
1339.800000	1.15437e-60
1339.750000	1.16033e-60
1339.700000	1.16632e-60
1339.650000	1.17234e-60
1339.600000	1.1784e-60
1339.550000	1.18448e-60
1339.500000	1.1906e-60
1339.450000	1.19675e-60
1339.400000	1.20293e-60
1339.350000	1.20914e-60
1339.300000	1.21538e-60
1339.250000	1.22166e-60
1339.200000	1.22797e-60
1339.150000	1.23431e-60
1339.100000	1.24068e-60
1339.050000	1.24709e-60
1339.000000	1.25353e-60
1338.950000	1.26e-60
1338.900000	1.2665e-60
1338.850000	1.27304e-60
1338.800000	1.27962e-60
1338.750000	1.28623e-60
1338.700000	1.29287e-60
1338.650000	1.29954e-60
1338.600000	1.30625e-60
1338.550000	1.313e-60
1338.500000	1.31978e-60
1338.450000	1.32659e-60
1338.400000	1.33344e-60
1338.350000	1.34033e-60
1338.300000	1.34725e-60
1338.250000	1.35421e-60
1338.200000	1.3612e-60
1338.150000	1.36823e-60
1338.100000	1.37529e-60
1338.050000	1.38239e-60
1338.000000	1.38953e-60
1337.950000	1.39671e-60
1337.900000	1.40392e-60
1337.850000	1.41117e-60
1337.800000	1.41845e-60
1337.750000	1.42578e-60
1337.700000	1.43314e-60
1337.650000	1.44054e-60
1337.600000	1.44798e-60
1337.550000	1.45546e-60
1337.500000	1.46297e-60
1337.450000	1.47053e-60
1337.400000	1.47812e-60
1337.350000	1.48575e-60
1337.300000	1.49342e-60
1337.250000	1.50114e-60
1337.200000	1.50889e-60
1337.150000	1.51668e-60
1337.100000	1.52451e-60
1337.050000	1.53238e-60
1337.000000	1.54029e-60
1336.950000	1.54825e-60
1336.900000	1.55624e-60
1336.850000	1.56428e-60
1336.800000	1.57236e-60
1336.750000	1.58047e-60
1336.700000	1.58864e-60
1336.650000	1.59684e-60
1336.600000	1.60508e-60
1336.550000	1.61337e-60
1336.500000	1.6217e-60
1336.450000	1.63008e-60
1336.400000	1.63849e-60
1336.350000	1.64695e-60
1336.300000	1.65546e-60
1336.250000	1.66401e-60
1336.200000	1.6726e-60
1336.150000	1.68124e-60
1336.100000	1.68992e-60
1336.050000	1.69864e-60
1336.000000	1.70741e-60
1335.950000	1.71623e-60
1335.900000	1.72509e-60
1335.850000	1.734e-60
1335.800000	1.74295e-60
1335.750000	1.75195e-60
1335.700000	1.761e-60
1335.650000	1.77009e-60
1335.600000	1.77923e-60
1335.550000	1.78842e-60
1335.500000	1.79765e-60
1335.450000	1.80694e-60
1335.400000	1.81627e-60
1335.350000	1.82565e-60
1335.300000	1.83507e-60
1335.250000	1.84455e-60
1335.200000	1.85407e-60
1335.150000	1.86365e-60
1335.100000	1.87327e-60
1335.050000	1.88294e-60
1335.000000	1.89267e-60
1334.950000	1.90244e-60
1334.900000	1.91226e-60
1334.850000	1.92214e-60
1334.800000	1.93206e-60
1334.750000	1.94204e-60
1334.700000	1.95207e-60
1334.650000	1.96215e-60
1334.600000	1.97228e-60
1334.550000	1.98246e-60
1334.500000	1.9927e-60
1334.450000	2.00299e-60
1334.400000	2.01333e-60
1334.350000	2.02373e-60
1334.300000	2.03418e-60
1334.250000	2.04468e-60
1334.200000	2.05524e-60
1334.150000	2.06585e-60
1334.100000	2.07652e-60
1334.050000	2.08724e-60
1334.000000	2.09802e-60
1333.950000	2.10885e-60
1333.900000	2.11974e-60
1333.850000	2.13068e-60
1333.800000	2.14169e-60
1333.750000	2.15275e-60
1333.700000	2.16386e-60
1333.650000	2.17503e-60
1333.600000	2.18627e-60
1333.550000	2.19755e-60
1333.500000	2.2089e-60
1333.450000	2.22031e-60
1333.400000	2.23177e-60
1333.350000	2.2433e-60
1333.300000	2.25488e-60
1333.250000	2.26652e-60
1333.200000	2.27823e-60
1333.150000	2.28999e-60
1333.100000	2.30181e-60
1333.050000	2.3137e-60
1333.000000	2.32565e-60
1332.950000	2.33766e-60
1332.900000	2.34973e-60
1332.850000	2.36186e-60
1332.800000	2.37406e-60
1332.750000	2.38631e-60
1332.700000	2.39864e-60
1332.650000	2.41102e-60
1332.600000	2.42347e-60
1332.550000	2.43599e-60
1332.500000	2.44856e-60
1332.450000	2.46121e-60
1332.400000	2.47392e-60
1332.350000	2.48669e-60
1332.300000	2.49953e-60
1332.250000	2.51244e-60
1332.200000	2.52541e-60
1332.150000	2.53845e-60
1332.100000	2.55156e-60
1332.050000	2.56473e-60
1332.000000	2.57798e-60
1331.950000	2.59129e-60
1331.900000	2.60467e-60
1331.850000	2.61812e-60
1331.800000	2.63164e-60
1331.750000	2.64522e-60
1331.700000	2.65888e-60
1331.650000	2.67261e-60
1331.600000	2.68641e-60
1331.550000	2.70028e-60
1331.500000	2.71423e-60
1331.450000	2.72824e-60
1331.400000	2.74233e-60
1331.350000	2.75649e-60
1331.300000	2.77072e-60
1331.250000	2.78503e-60
1331.200000	2.79941e-60
1331.150000	2.81387e-60
1331.100000	2.8284e-60
1331.050000	2.843e-60
1331.000000	2.85768e-60
1330.950000	2.87244e-60
1330.900000	2.88727e-60
1330.850000	2.90218e-60
1330.800000	2.91716e-60
1330.750000	2.93223e-60
1330.700000	2.94737e-60
1330.650000	2.96259e-60
1330.600000	2.97788e-60
1330.550000	2.99326e-60
1330.500000	3.00872e-60
1330.450000	3.02425e-60
1330.400000	3.03987e-60
1330.350000	3.05556e-60
1330.300000	3.07134e-60
1330.250000	3.0872e-60
1330.200000	3.10314e-60
1330.150000	3.11916e-60
1330.100000	3.13527e-60
1330.050000	3.15146e-60
1330.000000	3.16773e-60
1329.950000	3.18409e-60
1329.900000	3.20053e-60
1329.850000	3.21706e-60
1329.800000	3.23367e-60
1329.750000	3.25037e-60
1329.700000	3.26715e-60
1329.650000	3.28402e-60
1329.600000	3.30098e-60
1329.550000	3.31802e-60
1329.500000	3.33515e-60
1329.450000	3.35237e-60
1329.400000	3.36969e-60
1329.350000	3.38708e-60
1329.300000	3.40457e-60
1329.250000	3.42215e-60
1329.200000	3.43982e-60
1329.150000	3.45759e-60
1329.100000	3.47544e-60
1329.050000	3.49339e-60
1329.000000	3.51142e-60
1328.950000	3.52956e-60
1328.900000	3.54778e-60
1328.850000	3.5661e-60
1328.800000	3.58451e-60
1328.750000	3.60302e-60
1328.700000	3.62163e-60
1328.650000	3.64033e-60
1328.600000	3.65912e-60
1328.550000	3.67802e-60
1328.500000	3.69701e-60
1328.450000	3.7161e-60
1328.400000	3.73529e-60
1328.350000	3.75457e-60
1328.300000	3.77396e-60
1328.250000	3.79345e-60
1328.200000	3.81304e-60
1328.150000	3.83273e-60
1328.100000	3.85252e-60
1328.050000	3.87241e-60
1328.000000	3.8924e-60
1327.950000	3.9125e-60
1327.900000	3.9327e-60
1327.850000	3.95301e-60
1327.800000	3.97342e-60
1327.750000	3.99394e-60
1327.700000	4.01456e-60
1327.650000	4.03529e-60
1327.600000	4.05613e-60
1327.550000	4.07707e-60
1327.500000	4.09813e-60
1327.450000	4.11929e-60
1327.400000	4.14056e-60
1327.350000	4.16194e-60
1327.300000	4.18343e-60
1327.250000	4.20503e-60
1327.200000	4.22674e-60
1327.150000	4.24857e-60
1327.100000	4.2705e-60
1327.050000	4.29255e-60
1327.000000	4.31472e-60
1326.950000	4.337e-60
1326.900000	4.35939e-60
1326.850000	4.3819e-60
1326.800000	4.40453e-60
1326.750000	4.42727e-60
1326.700000	4.45013e-60
1326.650000	4.47311e-60
1326.600000	4.49621e-60
1326.550000	4.51942e-60
1326.500000	4.54276e-60
1326.450000	4.56622e-60
1326.400000	4.58979e-60
1326.350000	4.61349e-60
1326.300000	4.63732e-60
1326.250000	4.66126e-60
1326.200000	4.68533e-60
1326.150000	4.70952e-60
1326.100000	4.73384e-60
1326.050000	4.75828e-60
1326.000000	4.78285e-60
1325.950000	4.80755e-60
1325.900000	4.83237e-60
1325.850000	4.85733e-60
1325.800000	4.88241e-60
1325.750000	4.90762e-60
1325.700000	4.93296e-60
1325.650000	4.95843e-60
1325.600000	4.98403e-60
1325.550000	5.00977e-60
1325.500000	5.03564e-60
1325.450000	5.06164e-60
1325.400000	5.08777e-60
1325.350000	5.11404e-60
1325.300000	5.14045e-60
1325.250000	5.16699e-60
1325.200000	5.19367e-60
1325.150000	5.22049e-60
1325.100000	5.24745e-60
1325.050000	5.27454e-60
1325.000000	5.30178e-60
1324.950000	5.32915e-60
1324.900000	5.35667e-60
1324.850000	5.38433e-60
1324.800000	5.41213e-60
1324.750000	5.44008e-60
1324.700000	5.46817e-60
1324.650000	5.4964e-60
1324.600000	5.52479e-60
1324.550000	5.55331e-60
1324.500000	5.58199e-60
1324.450000	5.61081e-60
1324.400000	5.63978e-60
1324.350000	5.6689e-60
1324.300000	5.69817e-60
1324.250000	5.7276e-60
1324.200000	5.75717e-60
1324.150000	5.7869e-60
1324.100000	5.81678e-60
1324.050000	5.84681e-60
1324.000000	5.877e-60
1323.950000	5.90735e-60
1323.900000	5.93785e-60
1323.850000	5.96851e-60
1323.800000	5.99933e-60
1323.750000	6.03031e-60
1323.700000	6.06145e-60
1323.650000	6.09275e-60
1323.600000	6.12421e-60
1323.550000	6.15583e-60
1323.500000	6.18761e-60
1323.450000	6.21956e-60
1323.400000	6.25168e-60
1323.350000	6.28396e-60
1323.300000	6.31641e-60
1323.250000	6.34902e-60
1323.200000	6.38181e-60
1323.150000	6.41476e-60
1323.100000	6.44788e-60
1323.050000	6.48117e-60
1323.000000	6.51464e-60
1322.950000	6.54828e-60
1322.900000	6.58209e-60
1322.850000	6.61608e-60
1322.800000	6.65024e-60
1322.750000	6.68458e-60
1322.700000	6.71909e-60
1322.650000	6.75379e-60
1322.600000	6.78866e-60
1322.550000	6.82372e-60
1322.500000	6.85895e-60
1322.450000	6.89437e-60
1322.400000	6.92997e-60
1322.350000	6.96575e-60
1322.300000	7.00172e-60
1322.250000	7.03787e-60
1322.200000	7.07421e-60
1322.150000	7.11074e-60
1322.100000	7.14745e-60
1322.050000	7.18436e-60
1322.000000	7.22146e-60
1321.950000	7.25874e-60
1321.900000	7.29622e-60
1321.850000	7.3339e-60
1321.800000	7.37177e-60
1321.750000	7.40983e-60
1321.700000	7.44809e-60
1321.650000	7.48655e-60
1321.600000	7.52521e-60
1321.550000	7.56406e-60
1321.500000	7.60312e-60
1321.450000	7.64238e-60
1321.400000	7.68184e-60
1321.350000	7.72151e-60
1321.300000	7.76138e-60
1321.250000	7.80145e-60
1321.200000	7.84174e-60
1321.150000	7.88223e-60
1321.100000	7.92293e-60
1321.050000	7.96384e-60
1321.000000	8.00496e-60
1320.950000	8.04629e-60
1320.900000	8.08784e-60
1320.850000	8.1296e-60
1320.800000	8.17158e-60
1320.750000	8.21377e-60
1320.700000	8.25618e-60
1320.650000	8.29881e-60
1320.600000	8.34166e-60
1320.550000	8.38474e-60
1320.500000	8.42803e-60
1320.450000	8.47155e-60
1320.400000	8.51529e-60
1320.350000	8.55926e-60
1320.300000	8.60346e-60
1320.250000	8.64788e-60
1320.200000	8.69253e-60
1320.150000	8.73742e-60
1320.100000	8.78253e-60
1320.050000	8.82788e-60
1320.000000	8.87347e-60
1319.950000	8.91928e-60
1319.900000	8.96534e-60
1319.850000	9.01163e-60
1319.800000	9.05816e-60
1319.750000	9.10493e-60
1319.700000	9.15195e-60
1319.650000	9.1992e-60
1319.600000	9.2467e-60
1319.550000	9.29445e-60
1319.500000	9.34244e-60
1319.450000	9.39068e-60
1319.400000	9.43917e-60
1319.350000	9.48791e-60
1319.300000	9.5369e-60
1319.250000	9.58614e-60
1319.200000	9.63564e-60
1319.150000	9.68539e-60
1319.100000	9.7354e-60
1319.050000	9.78567e-60
1319.000000	9.8362e-60
1318.950000	9.88699e-60
1318.900000	9.93804e-60
1318.850000	9.98936e-60
1318.800000	1.00409e-59
1318.750000	1.00928e-59
1318.700000	1.01449e-59
1318.650000	1.01973e-59
1318.600000	1.02499e-59
1318.550000	1.03029e-59
1318.500000	1.03561e-59
1318.450000	1.04095e-59
1318.400000	1.04633e-59
1318.350000	1.05173e-59
1318.300000	1.05716e-59
1318.250000	1.06262e-59
1318.200000	1.06811e-59
1318.150000	1.07362e-59
1318.100000	1.07917e-59
1318.050000	1.08474e-59
1318.000000	1.09034e-59
1317.950000	1.09597e-59
1317.900000	1.10163e-59
1317.850000	1.10732e-59
1317.800000	1.11303e-59
1317.750000	1.11878e-59
1317.700000	1.12456e-59
1317.650000	1.13036e-59
1317.600000	1.1362e-59
1317.550000	1.14207e-59
1317.500000	1.14796e-59
1317.450000	1.15389e-59
1317.400000	1.15985e-59
1317.350000	1.16584e-59
1317.300000	1.17186e-59
1317.250000	1.17791e-59
1317.200000	1.18399e-59
1317.150000	1.19011e-59
1317.100000	1.19625e-59
1317.050000	1.20243e-59
1317.000000	1.20864e-59
1316.950000	1.21488e-59
1316.900000	1.22115e-59
1316.850000	1.22746e-59
1316.800000	1.23379e-59
1316.750000	1.24016e-59
1316.700000	1.24657e-59
1316.650000	1.253e-59
1316.600000	1.25947e-59
1316.550000	1.26598e-59
1316.500000	1.27251e-59
1316.450000	1.27908e-59
1316.400000	1.28569e-59
1316.350000	1.29233e-59
1316.300000	1.299e-59
1316.250000	1.30571e-59
1316.200000	1.31245e-59
1316.150000	1.31923e-59
1316.100000	1.32604e-59
1316.050000	1.33289e-59
1316.000000	1.33977e-59
1315.950000	1.34669e-59
1315.900000	1.35364e-59
1315.850000	1.36063e-59
1315.800000	1.36765e-59
1315.750000	1.37472e-59
1315.700000	1.38181e-59
1315.650000	1.38895e-59
1315.600000	1.39612e-59
1315.550000	1.40333e-59
1315.500000	1.41058e-59
1315.450000	1.41786e-59
1315.400000	1.42518e-59
1315.350000	1.43254e-59
1315.300000	1.43994e-59
1315.250000	1.44737e-59
1315.200000	1.45484e-59
1315.150000	1.46236e-59
1315.100000	1.46991e-59
1315.050000	1.4775e-59
1315.000000	1.48513e-59
1314.950000	1.49279e-59
1314.900000	1.5005e-59
1314.850000	1.50825e-59
1314.800000	1.51604e-59
1314.750000	1.52387e-59
1314.700000	1.53173e-59
1314.650000	1.53964e-59
1314.600000	1.54759e-59
1314.550000	1.55558e-59
1314.500000	1.56362e-59
1314.450000	1.57169e-59
1314.400000	1.57981e-59
1314.350000	1.58796e-59
1314.300000	1.59616e-59
1314.250000	1.6044e-59
1314.200000	1.61269e-59
1314.150000	1.62102e-59
1314.100000	1.62939e-59
1314.050000	1.6378e-59
1314.000000	1.64626e-59
1313.950000	1.65476e-59
1313.900000	1.6633e-59
1313.850000	1.67189e-59
1313.800000	1.68052e-59
1313.750000	1.6892e-59
1313.700000	1.69792e-59
1313.650000	1.70669e-59
1313.600000	1.7155e-59
1313.550000	1.72436e-59
1313.500000	1.73326e-59
1313.450000	1.74221e-59
1313.400000	1.75121e-59
1313.350000	1.76025e-59
1313.300000	1.76934e-59
1313.250000	1.77847e-59
1313.200000	1.78766e-59
1313.150000	1.79689e-59
1313.100000	1.80617e-59
1313.050000	1.81549e-59
1313.000000	1.82487e-59
1312.950000	1.83429e-59
1312.900000	1.84376e-59
1312.850000	1.85328e-59
1312.800000	1.86285e-59
1312.750000	1.87247e-59
1312.700000	1.88214e-59
1312.650000	1.89185e-59
1312.600000	1.90162e-59
1312.550000	1.91144e-59
1312.500000	1.92131e-59
1312.450000	1.93123e-59
1312.400000	1.9412e-59
1312.350000	1.95123e-59
1312.300000	1.9613e-59
1312.250000	1.97143e-59
1312.200000	1.98161e-59
1312.150000	1.99184e-59
1312.100000	2.00213e-59
1312.050000	2.01246e-59
1312.000000	2.02286e-59
1311.950000	2.0333e-59
1311.900000	2.0438e-59
1311.850000	2.05435e-59
1311.800000	2.06496e-59
1311.750000	2.07562e-59
1311.700000	2.08634e-59
1311.650000	2.09711e-59
1311.600000	2.10794e-59
1311.550000	2.11882e-59
1311.500000	2.12976e-59
1311.450000	2.14076e-59
1311.400000	2.15182e-59
1311.350000	2.16293e-59
1311.300000	2.17409e-59
1311.250000	2.18532e-59
1311.200000	2.1966e-59
1311.150000	2.20795e-59
1311.100000	2.21935e-59
1311.050000	2.23081e-59
1311.000000	2.24232e-59
1310.950000	2.2539e-59
1310.900000	2.26554e-59
1310.850000	2.27724e-59
1310.800000	2.289e-59
1310.750000	2.30082e-59
1310.700000	2.3127e-59
1310.650000	2.32464e-59
1310.600000	2.33664e-59
1310.550000	2.34871e-59
1310.500000	2.36083e-59
1310.450000	2.37302e-59
1310.400000	2.38528e-59
1310.350000	2.39759e-59
1310.300000	2.40997e-59
1310.250000	2.42242e-59
1310.200000	2.43492e-59
1310.150000	2.4475e-59
1310.100000	2.46013e-59
1310.050000	2.47284e-59
1310.000000	2.4856e-59
1309.950000	2.49844e-59
1309.900000	2.51134e-59
1309.850000	2.52431e-59
1309.800000	2.53734e-59
1309.750000	2.55044e-59
1309.700000	2.56361e-59
1309.650000	2.57685e-59
1309.600000	2.59015e-59
1309.550000	2.60353e-59
1309.500000	2.61697e-59
1309.450000	2.63048e-59
1309.400000	2.64407e-59
1309.350000	2.65772e-59
1309.300000	2.67144e-59
1309.250000	2.68523e-59
1309.200000	2.6991e-59
1309.150000	2.71304e-59
1309.100000	2.72704e-59
1309.050000	2.74113e-59
1309.000000	2.75528e-59
1308.950000	2.76951e-59
1308.900000	2.78381e-59
1308.850000	2.79818e-59
1308.800000	2.81263e-59
1308.750000	2.82715e-59
1308.700000	2.84175e-59
1308.650000	2.85642e-59
1308.600000	2.87117e-59
1308.550000	2.886e-59
1308.500000	2.9009e-59
1308.450000	2.91588e-59
1308.400000	2.93093e-59
1308.350000	2.94607e-59
1308.300000	2.96128e-59
1308.250000	2.97657e-59
1308.200000	2.99194e-59
1308.150000	3.00739e-59
1308.100000	3.02291e-59
1308.050000	3.03852e-59
1308.000000	3.05421e-59
1307.950000	3.06998e-59
1307.900000	3.08583e-59
1307.850000	3.10177e-59
1307.800000	3.11778e-59
1307.750000	3.13388e-59
1307.700000	3.15006e-59
1307.650000	3.16633e-59
1307.600000	3.18268e-59
1307.550000	3.19911e-59
1307.500000	3.21563e-59
1307.450000	3.23223e-59
1307.400000	3.24892e-59
1307.350000	3.2657e-59
1307.300000	3.28256e-59
1307.250000	3.29951e-59
1307.200000	3.31654e-59
1307.150000	3.33367e-59
1307.100000	3.35088e-59
1307.050000	3.36818e-59
1307.000000	3.38558e-59
1306.950000	3.40306e-59
1306.900000	3.42063e-59
1306.850000	3.43829e-59
1306.800000	3.45604e-59
1306.750000	3.47389e-59
1306.700000	3.49183e-59
1306.650000	3.50985e-59
1306.600000	3.52798e-59
1306.550000	3.54619e-59
1306.500000	3.5645e-59
1306.450000	3.58291e-59
1306.400000	3.60141e-59
1306.350000	3.62001e-59
1306.300000	3.6387e-59
1306.250000	3.65748e-59
1306.200000	3.67637e-59
1306.150000	3.69535e-59
1306.100000	3.71443e-59
1306.050000	3.73361e-59
1306.000000	3.75289e-59
1305.950000	3.77227e-59
1305.900000	3.79175e-59
1305.850000	3.81132e-59
1305.800000	3.831e-59
1305.750000	3.85078e-59
1305.700000	3.87067e-59
1305.650000	3.89065e-59
1305.600000	3.91074e-59
1305.550000	3.93093e-59
1305.500000	3.95123e-59
1305.450000	3.97163e-59
1305.400000	3.99214e-59
1305.350000	4.01275e-59
1305.300000	4.03347e-59
1305.250000	4.0543e-59
1305.200000	4.07523e-59
1305.150000	4.09628e-59
1305.100000	4.11743e-59
1305.050000	4.13869e-59
1305.000000	4.16006e-59
1304.950000	4.18154e-59
1304.900000	4.20313e-59
1304.850000	4.22483e-59
1304.800000	4.24664e-59
1304.750000	4.26857e-59
1304.700000	4.29061e-59
1304.650000	4.31276e-59
1304.600000	4.33503e-59
1304.550000	4.35742e-59
1304.500000	4.37992e-59
1304.450000	4.40253e-59
1304.400000	4.42526e-59
1304.350000	4.44811e-59
1304.300000	4.47108e-59
1304.250000	4.49417e-59
1304.200000	4.51737e-59
1304.150000	4.5407e-59
1304.100000	4.56414e-59
1304.050000	4.58771e-59
1304.000000	4.6114e-59
1303.950000	4.63521e-59
1303.900000	4.65914e-59
1303.850000	4.6832e-59
1303.800000	4.70738e-59
1303.750000	4.73168e-59
1303.700000	4.75612e-59
1303.650000	4.78067e-59
1303.600000	4.80536e-59
1303.550000	4.83017e-59
1303.500000	4.85511e-59
1303.450000	4.88018e-59
1303.400000	4.90538e-59
1303.350000	4.9307e-59
1303.300000	4.95616e-59
1303.250000	4.98175e-59
1303.200000	5.00748e-59
1303.150000	5.03333e-59
1303.100000	5.05932e-59
1303.050000	5.08544e-59
1303.000000	5.1117e-59
1302.950000	5.1381e-59
1302.900000	5.16463e-59
1302.850000	5.19129e-59
1302.800000	5.2181e-59
1302.750000	5.24504e-59
1302.700000	5.27212e-59
1302.650000	5.29934e-59
1302.600000	5.32671e-59
1302.550000	5.35421e-59
1302.500000	5.38186e-59
1302.450000	5.40965e-59
1302.400000	5.43758e-59
1302.350000	5.46565e-59
1302.300000	5.49387e-59
1302.250000	5.52224e-59
1302.200000	5.55076e-59
1302.150000	5.57942e-59
1302.100000	5.60822e-59
1302.050000	5.63718e-59
1302.000000	5.66629e-59
1301.950000	5.69555e-59
1301.900000	5.72495e-59
1301.850000	5.75451e-59
1301.800000	5.78423e-59
1301.750000	5.81409e-59
1301.700000	5.84411e-59
1301.650000	5.87429e-59
1301.600000	5.90462e-59
1301.550000	5.93511e-59
1301.500000	5.96575e-59
1301.450000	5.99656e-59
1301.400000	6.02752e-59
1301.350000	6.05864e-59
1301.300000	6.08992e-59
1301.250000	6.12137e-59
1301.200000	6.15297e-59
1301.150000	6.18474e-59
1301.100000	6.21668e-59
1301.050000	6.24878e-59
1301.000000	6.28104e-59
1300.950000	6.31347e-59
1300.900000	6.34607e-59
1300.850000	6.37884e-59
1300.800000	6.41178e-59
1300.750000	6.44488e-59
1300.700000	6.47816e-59
1300.650000	6.51161e-59
1300.600000	6.54523e-59
1300.550000	6.57903e-59
1300.500000	6.613e-59
1300.450000	6.64714e-59
1300.400000	6.68146e-59
1300.350000	6.71596e-59
1300.300000	6.75064e-59
1300.250000	6.78549e-59
1300.200000	6.82053e-59
1300.150000	6.85575e-59
1300.100000	6.89115e-59
1300.050000	6.92673e-59
1300.000000	6.96249e-59
1299.950000	6.99844e-59
1299.900000	7.03458e-59
1299.850000	7.0709e-59
1299.800000	7.10741e-59
1299.750000	7.14411e-59
1299.700000	7.181e-59
1299.650000	7.21807e-59
1299.600000	7.25534e-59
1299.550000	7.2928e-59
1299.500000	7.33046e-59
1299.450000	7.36831e-59
1299.400000	7.40635e-59
1299.350000	7.4446e-59
1299.300000	7.48304e-59
1299.250000	7.52167e-59
1299.200000	7.56051e-59
1299.150000	7.59955e-59
1299.100000	7.63879e-59
1299.050000	7.67823e-59
1299.000000	7.71787e-59
1298.950000	7.75772e-59
1298.900000	7.79778e-59
1298.850000	7.83804e-59
1298.800000	7.87851e-59
1298.750000	7.91919e-59
1298.700000	7.96008e-59
1298.650000	8.00118e-59
1298.600000	8.0425e-59
1298.550000	8.08402e-59
1298.500000	8.12576e-59
1298.450000	8.16772e-59
1298.400000	8.20989e-59
1298.350000	8.25228e-59
1298.300000	8.29489e-59
1298.250000	8.33772e-59
1298.200000	8.38077e-59
1298.150000	8.42404e-59
1298.100000	8.46754e-59
1298.050000	8.51126e-59
1298.000000	8.55521e-59
1297.950000	8.59938e-59
1297.900000	8.64378e-59
1297.850000	8.68841e-59
1297.800000	8.73327e-59
1297.750000	8.77837e-59
1297.700000	8.82369e-59
1297.650000	8.86925e-59
1297.600000	8.91505e-59
1297.550000	8.96108e-59
1297.500000	9.00735e-59
1297.450000	9.05386e-59
1297.400000	9.1006e-59
1297.350000	9.14759e-59
1297.300000	9.19483e-59
1297.250000	9.2423e-59
1297.200000	9.29002e-59
1297.150000	9.33799e-59
1297.100000	9.38621e-59
1297.050000	9.43467e-59
1297.000000	9.48338e-59
1296.950000	9.53235e-59
1296.900000	9.58157e-59
1296.850000	9.63104e-59
1296.800000	9.68077e-59
1296.750000	9.73076e-59
1296.700000	9.781e-59
1296.650000	9.8315e-59
1296.600000	9.88226e-59
1296.550000	9.93329e-59
1296.500000	9.98458e-59
1296.450000	1.00361e-58
1296.400000	1.0088e-58
1296.350000	1.014e-58
1296.300000	1.01924e-58
1296.250000	1.0245e-58
1296.200000	1.02979e-58
1296.150000	1.03511e-58
1296.100000	1.04045e-58
1296.050000	1.04583e-58
1296.000000	1.05123e-58
1295.950000	1.05665e-58
1295.900000	1.06211e-58
1295.850000	1.06759e-58
1295.800000	1.07311e-58
1295.750000	1.07865e-58
1295.700000	1.08422e-58
1295.650000	1.08981e-58
1295.600000	1.09544e-58
1295.550000	1.1011e-58
1295.500000	1.10678e-58
1295.450000	1.1125e-58
1295.400000	1.11824e-58
1295.350000	1.12402e-58
1295.300000	1.12982e-58
1295.250000	1.13565e-58
1295.200000	1.14152e-58
1295.150000	1.14741e-58
1295.100000	1.15334e-58
1295.050000	1.15929e-58
1295.000000	1.16528e-58
1294.950000	1.17129e-58
1294.900000	1.17734e-58
1294.850000	1.18342e-58
1294.800000	1.18953e-58
1294.750000	1.19567e-58
1294.700000	1.20185e-58
1294.650000	1.20805e-58
1294.600000	1.21429e-58
1294.550000	1.22056e-58
1294.500000	1.22686e-58
1294.450000	1.23319e-58
1294.400000	1.23956e-58
1294.350000	1.24596e-58
1294.300000	1.2524e-58
1294.250000	1.25886e-58
1294.200000	1.26536e-58
1294.150000	1.2719e-58
1294.100000	1.27846e-58
1294.050000	1.28506e-58
1294.000000	1.2917e-58
1293.950000	1.29837e-58
1293.900000	1.30507e-58
1293.850000	1.31181e-58
1293.800000	1.31858e-58
1293.750000	1.32539e-58
1293.700000	1.33224e-58
1293.650000	1.33911e-58
1293.600000	1.34603e-58
1293.550000	1.35298e-58
1293.500000	1.35996e-58
1293.450000	1.36699e-58
1293.400000	1.37404e-58
1293.350000	1.38114e-58
1293.300000	1.38827e-58
1293.250000	1.39544e-58
1293.200000	1.40264e-58
1293.150000	1.40989e-58
1293.100000	1.41717e-58
1293.050000	1.42448e-58
1293.000000	1.43184e-58
1292.950000	1.43923e-58
1292.900000	1.44666e-58
1292.850000	1.45413e-58
1292.800000	1.46164e-58
1292.750000	1.46919e-58
1292.700000	1.47677e-58
1292.650000	1.4844e-58
1292.600000	1.49206e-58
1292.550000	1.49977e-58
1292.500000	1.50751e-58
1292.450000	1.51529e-58
1292.400000	1.52312e-58
1292.350000	1.53098e-58
1292.300000	1.53889e-58
1292.250000	1.54683e-58
1292.200000	1.55482e-58
1292.150000	1.56285e-58
1292.100000	1.57092e-58
1292.050000	1.57903e-58
1292.000000	1.58718e-58
1291.950000	1.59538e-58
1291.900000	1.60361e-58
1291.850000	1.61189e-58
1291.800000	1.62022e-58
1291.750000	1.62858e-58
1291.700000	1.63699e-58
1291.650000	1.64544e-58
1291.600000	1.65394e-58
1291.550000	1.66248e-58
1291.500000	1.67106e-58
1291.450000	1.67969e-58
1291.400000	1.68836e-58
1291.350000	1.69708e-58
1291.300000	1.70584e-58
1291.250000	1.71465e-58
1291.200000	1.7235e-58
1291.150000	1.7324e-58
1291.100000	1.74135e-58
1291.050000	1.75034e-58
1291.000000	1.75938e-58
1290.950000	1.76846e-58
1290.900000	1.77759e-58
1290.850000	1.78677e-58
1290.800000	1.796e-58
1290.750000	1.80527e-58
1290.700000	1.81459e-58
1290.650000	1.82396e-58
1290.600000	1.83338e-58
1290.550000	1.84284e-58
1290.500000	1.85236e-58
1290.450000	1.86192e-58
1290.400000	1.87154e-58
1290.350000	1.8812e-58
1290.300000	1.89091e-58
1290.250000	1.90068e-58
1290.200000	1.91049e-58
1290.150000	1.92035e-58
1290.100000	1.93027e-58
1290.050000	1.94024e-58
1290.000000	1.95025e-58
1289.950000	1.96032e-58
1289.900000	1.97045e-58
1289.850000	1.98062e-58
1289.800000	1.99085e-58
1289.750000	2.00113e-58
1289.700000	2.01146e-58
1289.650000	2.02184e-58
1289.600000	2.03228e-58
1289.550000	2.04278e-58
1289.500000	2.05332e-58
1289.450000	2.06393e-58
1289.400000	2.07458e-58
1289.350000	2.08529e-58
1289.300000	2.09606e-58
1289.250000	2.10688e-58
1289.200000	2.11776e-58
1289.150000	2.1287e-58
1289.100000	2.13969e-58
1289.050000	2.15074e-58
1289.000000	2.16184e-58
1288.950000	2.173e-58
1288.900000	2.18422e-58
1288.850000	2.1955e-58
1288.800000	2.20684e-58
1288.750000	2.21823e-58
1288.700000	2.22968e-58
1288.650000	2.2412e-58
1288.600000	2.25277e-58
1288.550000	2.2644e-58
1288.500000	2.27609e-58
1288.450000	2.28784e-58
1288.400000	2.29966e-58
1288.350000	2.31153e-58
1288.300000	2.32347e-58
1288.250000	2.33546e-58
1288.200000	2.34752e-58
1288.150000	2.35964e-58
1288.100000	2.37182e-58
1288.050000	2.38407e-58
1288.000000	2.39638e-58
1287.950000	2.40875e-58
1287.900000	2.42119e-58
1287.850000	2.43369e-58
1287.800000	2.44626e-58
1287.750000	2.45889e-58
1287.700000	2.47158e-58
1287.650000	2.48435e-58
1287.600000	2.49717e-58
1287.550000	2.51007e-58
1287.500000	2.52303e-58
1287.450000	2.53605e-58
1287.400000	2.54915e-58
1287.350000	2.56231e-58
1287.300000	2.57554e-58
1287.250000	2.58884e-58
1287.200000	2.60221e-58
1287.150000	2.61564e-58
1287.100000	2.62915e-58
1287.050000	2.64272e-58
1287.000000	2.65637e-58
1286.950000	2.67008e-58
1286.900000	2.68387e-58
1286.850000	2.69773e-58
1286.800000	2.71166e-58
1286.750000	2.72566e-58
1286.700000	2.73973e-58
1286.650000	2.75388e-58
1286.600000	2.76809e-58
1286.550000	2.78239e-58
1286.500000	2.79675e-58
1286.450000	2.81119e-58
1286.400000	2.82571e-58
1286.350000	2.8403e-58
1286.300000	2.85496e-58
1286.250000	2.8697e-58
1286.200000	2.88452e-58
1286.150000	2.89941e-58
1286.100000	2.91438e-58
1286.050000	2.92943e-58
1286.000000	2.94456e-58
1285.950000	2.95976e-58
1285.900000	2.97504e-58
1285.850000	2.9904e-58
1285.800000	3.00584e-58
1285.750000	3.02136e-58
1285.700000	3.03696e-58
1285.650000	3.05265e-58
1285.600000	3.06841e-58
1285.550000	3.08425e-58
1285.500000	3.10017e-58
1285.450000	3.11618e-58
1285.400000	3.13227e-58
1285.350000	3.14844e-58
1285.300000	3.1647e-58
1285.250000	3.18104e-58
1285.200000	3.19746e-58
1285.150000	3.21397e-58
1285.100000	3.23057e-58
1285.050000	3.24725e-58
1285.000000	3.26402e-58
1284.950000	3.28087e-58
1284.900000	3.29781e-58
1284.850000	3.31484e-58
1284.800000	3.33195e-58
1284.750000	3.34915e-58
1284.700000	3.36645e-58
1284.650000	3.38383e-58
1284.600000	3.4013e-58
1284.550000	3.41886e-58
1284.500000	3.43651e-58
1284.450000	3.45426e-58
1284.400000	3.47209e-58
1284.350000	3.49002e-58
1284.300000	3.50804e-58
1284.250000	3.52615e-58
1284.200000	3.54436e-58
1284.150000	3.56266e-58
1284.100000	3.58105e-58
1284.050000	3.59954e-58
1284.000000	3.61813e-58
1283.950000	3.63681e-58
1283.900000	3.65559e-58
1283.850000	3.67446e-58
1283.800000	3.69344e-58
1283.750000	3.71251e-58
1283.700000	3.73167e-58
1283.650000	3.75094e-58
1283.600000	3.77031e-58
1283.550000	3.78978e-58
1283.500000	3.80934e-58
1283.450000	3.82901e-58
1283.400000	3.84878e-58
1283.350000	3.86865e-58
1283.300000	3.88863e-58
1283.250000	3.90871e-58
1283.200000	3.92889e-58
1283.150000	3.94917e-58
1283.100000	3.96957e-58
1283.050000	3.99006e-58
1283.000000	4.01066e-58
1282.950000	4.03137e-58
1282.900000	4.05219e-58
1282.850000	4.07311e-58
1282.800000	4.09414e-58
1282.750000	4.11528e-58
1282.700000	4.13653e-58
1282.650000	4.15788e-58
1282.600000	4.17935e-58
1282.550000	4.20093e-58
1282.500000	4.22262e-58
1282.450000	4.24442e-58
1282.400000	4.26634e-58
1282.350000	4.28837e-58
1282.300000	4.31051e-58
1282.250000	4.33276e-58
1282.200000	4.35513e-58
1282.150000	4.37762e-58
1282.100000	4.40022e-58
1282.050000	4.42294e-58
1282.000000	4.44578e-58
1281.950000	4.46873e-58
1281.900000	4.49181e-58
1281.850000	4.515e-58
1281.800000	4.53831e-58
1281.750000	4.56174e-58
1281.700000	4.5853e-58
1281.650000	4.60897e-58
1281.600000	4.63277e-58
1281.550000	4.65669e-58
1281.500000	4.68073e-58
1281.450000	4.7049e-58
1281.400000	4.72919e-58
1281.350000	4.75361e-58
1281.300000	4.77816e-58
1281.250000	4.80283e-58
1281.200000	4.82762e-58
1281.150000	4.85255e-58
1281.100000	4.8776e-58
1281.050000	4.90279e-58
1281.000000	4.9281e-58
1280.950000	4.95355e-58
1280.900000	4.97912e-58
1280.850000	5.00483e-58
1280.800000	5.03067e-58
1280.750000	5.05665e-58
1280.700000	5.08276e-58
1280.650000	5.109e-58
1280.600000	5.13538e-58
1280.550000	5.16189e-58
1280.500000	5.18855e-58
1280.450000	5.21534e-58
1280.400000	5.24226e-58
1280.350000	5.26933e-58
1280.300000	5.29654e-58
1280.250000	5.32388e-58
1280.200000	5.35137e-58
1280.150000	5.379e-58
1280.100000	5.40678e-58
1280.050000	5.43469e-58
1280.000000	5.46275e-58
1279.950000	5.49096e-58
1279.900000	5.51931e-58
1279.850000	5.54781e-58
1279.800000	5.57645e-58
1279.750000	5.60524e-58
1279.700000	5.63418e-58
1279.650000	5.66327e-58
1279.600000	5.69252e-58
1279.550000	5.72191e-58
1279.500000	5.75145e-58
1279.450000	5.78115e-58
1279.400000	5.811e-58
1279.350000	5.841e-58
1279.300000	5.87116e-58
1279.250000	5.90147e-58
1279.200000	5.93194e-58
1279.150000	5.96257e-58
1279.100000	5.99336e-58
1279.050000	6.0243e-58
1279.000000	6.05541e-58
1278.950000	6.08667e-58
1278.900000	6.1181e-58
1278.850000	6.14969e-58
1278.800000	6.18144e-58
1278.750000	6.21335e-58
1278.700000	6.24543e-58
1278.650000	6.27768e-58
1278.600000	6.31009e-58
1278.550000	6.34267e-58
1278.500000	6.37542e-58
1278.450000	6.40834e-58
1278.400000	6.44143e-58
1278.350000	6.47469e-58
1278.300000	6.50812e-58
1278.250000	6.54172e-58
1278.200000	6.5755e-58
1278.150000	6.60945e-58
1278.100000	6.64357e-58
1278.050000	6.67787e-58
1278.000000	6.71235e-58
1277.950000	6.74701e-58
1277.900000	6.78185e-58
1277.850000	6.81686e-58
1277.800000	6.85206e-58
1277.750000	6.88744e-58
1277.700000	6.923e-58
1277.650000	6.95874e-58
1277.600000	6.99467e-58
1277.550000	7.03079e-58
1277.500000	7.06709e-58
1277.450000	7.10358e-58
1277.400000	7.14026e-58
1277.350000	7.17712e-58
1277.300000	7.21418e-58
1277.250000	7.25143e-58
1277.200000	7.28887e-58
1277.150000	7.3265e-58
1277.100000	7.36433e-58
1277.050000	7.40235e-58
1277.000000	7.44057e-58
1276.950000	7.47899e-58
1276.900000	7.51761e-58
1276.850000	7.55642e-58
1276.800000	7.59544e-58
1276.750000	7.63465e-58
1276.700000	7.67407e-58
1276.650000	7.71369e-58
1276.600000	7.75352e-58
1276.550000	7.79355e-58
1276.500000	7.83379e-58
1276.450000	7.87424e-58
1276.400000	7.9149e-58
1276.350000	7.95576e-58
1276.300000	7.99684e-58
1276.250000	8.03813e-58
1276.200000	8.07963e-58
1276.150000	8.12135e-58
1276.100000	8.16328e-58
1276.050000	8.20543e-58
1276.000000	8.24779e-58
1275.950000	8.29038e-58
1275.900000	8.33318e-58
1275.850000	8.37621e-58
1275.800000	8.41946e-58
1275.750000	8.46293e-58
1275.700000	8.50662e-58
1275.650000	8.55055e-58
1275.600000	8.59469e-58
1275.550000	8.63907e-58
1275.500000	8.68368e-58
1275.450000	8.72851e-58
1275.400000	8.77358e-58
1275.350000	8.81888e-58
1275.300000	8.86441e-58
1275.250000	8.91018e-58
1275.200000	8.95618e-58
1275.150000	9.00243e-58
1275.100000	9.04891e-58
1275.050000	9.09563e-58
1275.000000	9.14259e-58
1274.950000	9.1898e-58
1274.900000	9.23724e-58
1274.850000	9.28494e-58
1274.800000	9.33288e-58
1274.750000	9.38106e-58
1274.700000	9.4295e-58
1274.650000	9.47819e-58
1274.600000	9.52712e-58
1274.550000	9.57631e-58
1274.500000	9.62576e-58
1274.450000	9.67546e-58
1274.400000	9.72541e-58
1274.350000	9.77563e-58
1274.300000	9.8261e-58
1274.250000	9.87683e-58
1274.200000	9.92783e-58
1274.150000	9.97909e-58
1274.100000	1.00306e-57
1274.050000	1.00824e-57
1274.000000	1.01345e-57
1273.950000	1.01868e-57
1273.900000	1.02394e-57
1273.850000	1.02922e-57
1273.800000	1.03454e-57
1273.750000	1.03988e-57
1273.700000	1.04525e-57
1273.650000	1.05065e-57
1273.600000	1.05607e-57
1273.550000	1.06152e-57
1273.500000	1.067e-57
1273.450000	1.07251e-57
1273.400000	1.07805e-57
1273.350000	1.08362e-57
1273.300000	1.08921e-57
1273.250000	1.09484e-57
1273.200000	1.10049e-57
1273.150000	1.10617e-57
1273.100000	1.11188e-57
1273.050000	1.11762e-57
1273.000000	1.12339e-57
1272.950000	1.12919e-57
1272.900000	1.13502e-57
1272.850000	1.14088e-57
1272.800000	1.14677e-57
1272.750000	1.1527e-57
1272.700000	1.15865e-57
1272.650000	1.16463e-57
1272.600000	1.17064e-57
1272.550000	1.17669e-57
1272.500000	1.18276e-57
1272.450000	1.18887e-57
1272.400000	1.19501e-57
1272.350000	1.20118e-57
1272.300000	1.20738e-57
1272.250000	1.21361e-57
1272.200000	1.21988e-57
1272.150000	1.22618e-57
1272.100000	1.23251e-57
1272.050000	1.23887e-57
1272.000000	1.24527e-57
1271.950000	1.2517e-57
1271.900000	1.25816e-57
1271.850000	1.26466e-57
1271.800000	1.27119e-57
1271.750000	1.27775e-57
1271.700000	1.28435e-57
1271.650000	1.29098e-57
1271.600000	1.29764e-57
1271.550000	1.30434e-57
1271.500000	1.31108e-57
1271.450000	1.31785e-57
1271.400000	1.32465e-57
1271.350000	1.33149e-57
1271.300000	1.33837e-57
1271.250000	1.34528e-57
1271.200000	1.35222e-57
1271.150000	1.3592e-57
1271.100000	1.36622e-57
1271.050000	1.37328e-57
1271.000000	1.38037e-57
1270.950000	1.38749e-57
1270.900000	1.39466e-57
1270.850000	1.40186e-57
1270.800000	1.4091e-57
1270.750000	1.41637e-57
1270.700000	1.42368e-57
1270.650000	1.43103e-57
1270.600000	1.43842e-57
1270.550000	1.44585e-57
1270.500000	1.45332e-57
1270.450000	1.46082e-57
1270.400000	1.46836e-57
1270.350000	1.47594e-57
1270.300000	1.48356e-57
1270.250000	1.49122e-57
1270.200000	1.49892e-57
1270.150000	1.50666e-57
1270.100000	1.51444e-57
1270.050000	1.52226e-57
1270.000000	1.53012e-57
1269.950000	1.53802e-57
1269.900000	1.54596e-57
1269.850000	1.55394e-57
1269.800000	1.56197e-57
1269.750000	1.57003e-57
1269.700000	1.57814e-57
1269.650000	1.58629e-57
1269.600000	1.59448e-57
1269.550000	1.60271e-57
1269.500000	1.61098e-57
1269.450000	1.6193e-57
1269.400000	1.62766e-57
1269.350000	1.63607e-57
1269.300000	1.64451e-57
1269.250000	1.653e-57
1269.200000	1.66154e-57
1269.150000	1.67012e-57
1269.100000	1.67874e-57
1269.050000	1.68741e-57
1269.000000	1.69612e-57
1268.950000	1.70488e-57
1268.900000	1.71368e-57
1268.850000	1.72253e-57
1268.800000	1.73142e-57
1268.750000	1.74036e-57
1268.700000	1.74935e-57
1268.650000	1.75838e-57
1268.600000	1.76746e-57
1268.550000	1.77658e-57
1268.500000	1.78576e-57
1268.450000	1.79498e-57
1268.400000	1.80424e-57
1268.350000	1.81356e-57
1268.300000	1.82292e-57
1268.250000	1.83233e-57
1268.200000	1.84179e-57
1268.150000	1.8513e-57
1268.100000	1.86086e-57
1268.050000	1.87047e-57
1268.000000	1.88013e-57
1267.950000	1.88984e-57
1267.900000	1.89959e-57
1267.850000	1.9094e-57
1267.800000	1.91926e-57
1267.750000	1.92917e-57
1267.700000	1.93913e-57
1267.650000	1.94914e-57
1267.600000	1.9592e-57
1267.550000	1.96932e-57
1267.500000	1.97949e-57
1267.450000	1.98971e-57
1267.400000	1.99998e-57
1267.350000	2.01031e-57
1267.300000	2.02069e-57
1267.250000	2.03112e-57
1267.200000	2.04161e-57
1267.150000	2.05215e-57
1267.100000	2.06274e-57
1267.050000	2.07339e-57
1267.000000	2.0841e-57
1266.950000	2.09486e-57
1266.900000	2.10568e-57
1266.850000	2.11655e-57
1266.800000	2.12748e-57
1266.750000	2.13846e-57
1266.700000	2.1495e-57
1266.650000	2.1606e-57
1266.600000	2.17175e-57
1266.550000	2.18297e-57
1266.500000	2.19424e-57
1266.450000	2.20557e-57
1266.400000	2.21695e-57
1266.350000	2.2284e-57
1266.300000	2.23991e-57
1266.250000	2.25147e-57
1266.200000	2.2631e-57
1266.150000	2.27478e-57
1266.100000	2.28653e-57
1266.050000	2.29833e-57
1266.000000	2.3102e-57
1265.950000	2.32213e-57
1265.900000	2.33411e-57
1265.850000	2.34617e-57
1265.800000	2.35828e-57
1265.750000	2.37046e-57
1265.700000	2.38269e-57
1265.650000	2.395e-57
1265.600000	2.40736e-57
1265.550000	2.41979e-57
1265.500000	2.43229e-57
1265.450000	2.44484e-57
1265.400000	2.45747e-57
1265.350000	2.47015e-57
1265.300000	2.48291e-57
1265.250000	2.49573e-57
1265.200000	2.50861e-57
1265.150000	2.52157e-57
1265.100000	2.53458e-57
1265.050000	2.54767e-57
1265.000000	2.56083e-57
1264.950000	2.57405e-57
1264.900000	2.58734e-57
1264.850000	2.6007e-57
1264.800000	2.61412e-57
1264.750000	2.62762e-57
1264.700000	2.64119e-57
1264.650000	2.65482e-57
1264.600000	2.66853e-57
1264.550000	2.68231e-57
1264.500000	2.69616e-57
1264.450000	2.71008e-57
1264.400000	2.72407e-57
1264.350000	2.73814e-57
1264.300000	2.75227e-57
1264.250000	2.76648e-57
1264.200000	2.78077e-57
1264.150000	2.79512e-57
1264.100000	2.80956e-57
1264.050000	2.82406e-57
1264.000000	2.83864e-57
1263.950000	2.8533e-57
1263.900000	2.86803e-57
1263.850000	2.88284e-57
1263.800000	2.89772e-57
1263.750000	2.91268e-57
1263.700000	2.92772e-57
1263.650000	2.94284e-57
1263.600000	2.95803e-57
1263.550000	2.9733e-57
1263.500000	2.98866e-57
1263.450000	3.00409e-57
1263.400000	3.0196e-57
1263.350000	3.03519e-57
1263.300000	3.05086e-57
1263.250000	3.06661e-57
1263.200000	3.08244e-57
1263.150000	3.09836e-57
1263.100000	3.11436e-57
1263.050000	3.13044e-57
1263.000000	3.1466e-57
1262.950000	3.16284e-57
1262.900000	3.17917e-57
1262.850000	3.19559e-57
1262.800000	3.21209e-57
1262.750000	3.22867e-57
1262.700000	3.24534e-57
1262.650000	3.2621e-57
1262.600000	3.27894e-57
1262.550000	3.29587e-57
1262.500000	3.31289e-57
1262.450000	3.32999e-57
1262.400000	3.34718e-57
1262.350000	3.36447e-57
1262.300000	3.38184e-57
1262.250000	3.3993e-57
1262.200000	3.41685e-57
1262.150000	3.43449e-57
1262.100000	3.45222e-57
1262.050000	3.47005e-57
1262.000000	3.48796e-57
1261.950000	3.50597e-57
1261.900000	3.52407e-57
1261.850000	3.54227e-57
1261.800000	3.56056e-57
1261.750000	3.57894e-57
1261.700000	3.59742e-57
1261.650000	3.61599e-57
1261.600000	3.63466e-57
1261.550000	3.65343e-57
1261.500000	3.67229e-57
1261.450000	3.69125e-57
1261.400000	3.71031e-57
1261.350000	3.72947e-57
1261.300000	3.74872e-57
1261.250000	3.76808e-57
1261.200000	3.78753e-57
1261.150000	3.80709e-57
1261.100000	3.82674e-57
1261.050000	3.8465e-57
1261.000000	3.86636e-57
1260.950000	3.88632e-57
1260.900000	3.90639e-57
1260.850000	3.92656e-57
1260.800000	3.94683e-57
1260.750000	3.96721e-57
1260.700000	3.98769e-57
1260.650000	4.00828e-57
1260.600000	4.02897e-57
1260.550000	4.04978e-57
1260.500000	4.07069e-57
1260.450000	4.0917e-57
1260.400000	4.11283e-57
1260.350000	4.13406e-57
1260.300000	4.15541e-57
1260.250000	4.17686e-57
1260.200000	4.19843e-57
1260.150000	4.2201e-57
1260.100000	4.24189e-57
1260.050000	4.26379e-57
1260.000000	4.28581e-57
1259.950000	4.30794e-57
1259.900000	4.33018e-57
1259.850000	4.35254e-57
1259.800000	4.37501e-57
1259.750000	4.3976e-57
1259.700000	4.4203e-57
1259.650000	4.44312e-57
1259.600000	4.46606e-57
1259.550000	4.48912e-57
1259.500000	4.5123e-57
1259.450000	4.5356e-57
1259.400000	4.55902e-57
1259.350000	4.58255e-57
1259.300000	4.60621e-57
1259.250000	4.63e-57
1259.200000	4.6539e-57
1259.150000	4.67793e-57
1259.100000	4.70208e-57
1259.050000	4.72636e-57
1259.000000	4.75076e-57
1258.950000	4.77529e-57
1258.900000	4.79994e-57
1258.850000	4.82473e-57
1258.800000	4.84964e-57
1258.750000	4.87468e-57
1258.700000	4.89984e-57
1258.650000	4.92514e-57
1258.600000	4.95057e-57
1258.550000	4.97613e-57
1258.500000	5.00182e-57
1258.450000	5.02765e-57
1258.400000	5.05361e-57
1258.350000	5.0797e-57
1258.300000	5.10592e-57
1258.250000	5.13229e-57
1258.200000	5.15878e-57
1258.150000	5.18542e-57
1258.100000	5.21219e-57
1258.050000	5.2391e-57
1258.000000	5.26615e-57
1257.950000	5.29334e-57
1257.900000	5.32067e-57
1257.850000	5.34814e-57
1257.800000	5.37576e-57
1257.750000	5.40351e-57
1257.700000	5.43141e-57
1257.650000	5.45945e-57
1257.600000	5.48764e-57
1257.550000	5.51597e-57
1257.500000	5.54445e-57
1257.450000	5.57308e-57
1257.400000	5.60185e-57
1257.350000	5.63077e-57
1257.300000	5.65985e-57
1257.250000	5.68907e-57
1257.200000	5.71844e-57
1257.150000	5.74797e-57
1257.100000	5.77764e-57
1257.050000	5.80747e-57
1257.000000	5.83746e-57
1256.950000	5.8676e-57
1256.900000	5.89789e-57
1256.850000	5.92834e-57
1256.800000	5.95895e-57
1256.750000	5.98972e-57
1256.700000	6.02064e-57
1256.650000	6.05173e-57
1256.600000	6.08297e-57
1256.550000	6.11438e-57
1256.500000	6.14595e-57
1256.450000	6.17768e-57
1256.400000	6.20957e-57
1256.350000	6.24163e-57
1256.300000	6.27386e-57
1256.250000	6.30625e-57
1256.200000	6.33881e-57
1256.150000	6.37154e-57
1256.100000	6.40444e-57
1256.050000	6.4375e-57
1256.000000	6.47074e-57
1255.950000	6.50415e-57
1255.900000	6.53773e-57
1255.850000	6.57148e-57
1255.800000	6.60541e-57
1255.750000	6.63952e-57
1255.700000	6.6738e-57
1255.650000	6.70825e-57
1255.600000	6.74289e-57
1255.550000	6.7777e-57
1255.500000	6.8127e-57
1255.450000	6.84787e-57
1255.400000	6.88323e-57
1255.350000	6.91876e-57
1255.300000	6.95449e-57
1255.250000	6.99039e-57
1255.200000	7.02648e-57
1255.150000	7.06276e-57
1255.100000	7.09923e-57
1255.050000	7.13588e-57
1255.000000	7.17272e-57
1254.950000	7.20976e-57
1254.900000	7.24698e-57
1254.850000	7.2844e-57
1254.800000	7.32201e-57
1254.750000	7.35981e-57
1254.700000	7.39781e-57
1254.650000	7.436e-57
1254.600000	7.47439e-57
1254.550000	7.51299e-57
1254.500000	7.55178e-57
1254.450000	7.59077e-57
1254.400000	7.62996e-57
1254.350000	7.66935e-57
1254.300000	7.70895e-57
1254.250000	7.74875e-57
1254.200000	7.78876e-57
1254.150000	7.82897e-57
1254.100000	7.86939e-57
1254.050000	7.91002e-57
1254.000000	7.95086e-57
1253.950000	7.99191e-57
1253.900000	8.03317e-57
1253.850000	8.07465e-57
1253.800000	8.11634e-57
1253.750000	8.15824e-57
1253.700000	8.20036e-57
1253.650000	8.2427e-57
1253.600000	8.28526e-57
1253.550000	8.32804e-57
1253.500000	8.37103e-57
1253.450000	8.41425e-57
1253.400000	8.4577e-57
1253.350000	8.50136e-57
1253.300000	8.54526e-57
1253.250000	8.58937e-57
1253.200000	8.63372e-57
1253.150000	8.6783e-57
1253.100000	8.7231e-57
1253.050000	8.76814e-57
1253.000000	8.81341e-57
1252.950000	8.85892e-57
1252.900000	8.90465e-57
1252.850000	8.95063e-57
1252.800000	8.99684e-57
1252.750000	9.04329e-57
1252.700000	9.08998e-57
1252.650000	9.13691e-57
1252.600000	9.18409e-57
1252.550000	9.23151e-57
1252.500000	9.27917e-57
1252.450000	9.32708e-57
1252.400000	9.37523e-57
1252.350000	9.42364e-57
1252.300000	9.47229e-57
1252.250000	9.5212e-57
1252.200000	9.57035e-57
1252.150000	9.61977e-57
1252.100000	9.66943e-57
1252.050000	9.71936e-57
1252.000000	9.76954e-57
1251.950000	9.81998e-57
1251.900000	9.87068e-57
1251.850000	9.92164e-57
1251.800000	9.97286e-57
1251.750000	1.00244e-56
1251.700000	1.00761e-56
1251.650000	1.01281e-56
1251.600000	1.01804e-56
1251.550000	1.0233e-56
1251.500000	1.02858e-56
1251.450000	1.03389e-56
1251.400000	1.03923e-56
1251.350000	1.0446e-56
1251.300000	1.04999e-56
1251.250000	1.05541e-56
1251.200000	1.06086e-56
1251.150000	1.06634e-56
1251.100000	1.07184e-56
1251.050000	1.07738e-56
1251.000000	1.08294e-56
1250.950000	1.08853e-56
1250.900000	1.09415e-56
1250.850000	1.0998e-56
1250.800000	1.10548e-56
1250.750000	1.11118e-56
1250.700000	1.11692e-56
1250.650000	1.12269e-56
1250.600000	1.12848e-56
1250.550000	1.13431e-56
1250.500000	1.14017e-56
1250.450000	1.14605e-56
1250.400000	1.15197e-56
1250.350000	1.15792e-56
1250.300000	1.1639e-56
1250.250000	1.16991e-56
1250.200000	1.17595e-56
1250.150000	1.18202e-56
1250.100000	1.18812e-56
1250.050000	1.19426e-56
1250.000000	1.20042e-56
1249.950000	1.20662e-56
1249.900000	1.21285e-56
1249.850000	1.21911e-56
1249.800000	1.2254e-56
1249.750000	1.23173e-56
1249.700000	1.23809e-56
1249.650000	1.24448e-56
1249.600000	1.25091e-56
1249.550000	1.25737e-56
1249.500000	1.26386e-56
1249.450000	1.27038e-56
1249.400000	1.27694e-56
1249.350000	1.28354e-56
1249.300000	1.29016e-56
1249.250000	1.29682e-56
1249.200000	1.30352e-56
1249.150000	1.31025e-56
1249.100000	1.31701e-56
1249.050000	1.32381e-56
1249.000000	1.33065e-56
1248.950000	1.33752e-56
1248.900000	1.34442e-56
1248.850000	1.35137e-56
1248.800000	1.35834e-56
1248.750000	1.36536e-56
1248.700000	1.3724e-56
1248.650000	1.37949e-56
1248.600000	1.38661e-56
1248.550000	1.39377e-56
1248.500000	1.40097e-56
1248.450000	1.4082e-56
1248.400000	1.41547e-56
1248.350000	1.42278e-56
1248.300000	1.43013e-56
1248.250000	1.43751e-56
1248.200000	1.44493e-56
1248.150000	1.45239e-56
1248.100000	1.45989e-56
1248.050000	1.46743e-56
1248.000000	1.475e-56
1247.950000	1.48262e-56
1247.900000	1.49027e-56
1247.850000	1.49797e-56
1247.800000	1.5057e-56
1247.750000	1.51348e-56
1247.700000	1.52129e-56
1247.650000	1.52914e-56
1247.600000	1.53704e-56
1247.550000	1.54497e-56
1247.500000	1.55295e-56
1247.450000	1.56097e-56
1247.400000	1.56903e-56
1247.350000	1.57713e-56
1247.300000	1.58527e-56
1247.250000	1.59346e-56
1247.200000	1.60168e-56
1247.150000	1.60995e-56
1247.100000	1.61826e-56
1247.050000	1.62662e-56
1247.000000	1.63502e-56
1246.950000	1.64346e-56
1246.900000	1.65194e-56
1246.850000	1.66047e-56
1246.800000	1.66905e-56
1246.750000	1.67766e-56
1246.700000	1.68633e-56
1246.650000	1.69503e-56
1246.600000	1.70378e-56
1246.550000	1.71258e-56
1246.500000	1.72142e-56
1246.450000	1.73031e-56
1246.400000	1.73924e-56
1246.350000	1.74822e-56
1246.300000	1.75725e-56
1246.250000	1.76632e-56
1246.200000	1.77544e-56
1246.150000	1.78461e-56
1246.100000	1.79382e-56
1246.050000	1.80308e-56
1246.000000	1.81239e-56
1245.950000	1.82175e-56
1245.900000	1.83115e-56
1245.850000	1.84061e-56
1245.800000	1.85011e-56
1245.750000	1.85966e-56
1245.700000	1.86926e-56
1245.650000	1.87892e-56
1245.600000	1.88862e-56
1245.550000	1.89837e-56
1245.500000	1.90817e-56
1245.450000	1.91802e-56
1245.400000	1.92792e-56
1245.350000	1.93788e-56
1245.300000	1.94788e-56
1245.250000	1.95794e-56
1245.200000	1.96805e-56
1245.150000	1.97821e-56
1245.100000	1.98842e-56
1245.050000	1.99869e-56
1245.000000	2.00901e-56
1244.950000	2.01938e-56
1244.900000	2.02981e-56
1244.850000	2.04029e-56
1244.800000	2.05082e-56
1244.750000	2.06141e-56
1244.700000	2.07205e-56
1244.650000	2.08275e-56
1244.600000	2.0935e-56
1244.550000	2.10431e-56
1244.500000	2.11517e-56
1244.450000	2.12609e-56
1244.400000	2.13707e-56
1244.350000	2.14811e-56
1244.300000	2.1592e-56
1244.250000	2.17034e-56
1244.200000	2.18155e-56
1244.150000	2.19281e-56
1244.100000	2.20413e-56
1244.050000	2.21551e-56
1244.000000	2.22695e-56
1243.950000	2.23845e-56
1243.900000	2.25001e-56
1243.850000	2.26162e-56
1243.800000	2.2733e-56
1243.750000	2.28504e-56
1243.700000	2.29683e-56
1243.650000	2.30869e-56
1243.600000	2.32061e-56
1243.550000	2.33259e-56
1243.500000	2.34464e-56
1243.450000	2.35674e-56
1243.400000	2.36891e-56
1243.350000	2.38114e-56
1243.300000	2.39343e-56
1243.250000	2.40579e-56
1243.200000	2.41821e-56
1243.150000	2.4307e-56
1243.100000	2.44325e-56
1243.050000	2.45586e-56
1243.000000	2.46854e-56
1242.950000	2.48128e-56
1242.900000	2.4941e-56
1242.850000	2.50697e-56
1242.800000	2.51992e-56
1242.750000	2.53293e-56
1242.700000	2.546e-56
1242.650000	2.55915e-56
1242.600000	2.57236e-56
1242.550000	2.58564e-56
1242.500000	2.59899e-56
1242.450000	2.61241e-56
1242.400000	2.6259e-56
1242.350000	2.63945e-56
1242.300000	2.65308e-56
1242.250000	2.66678e-56
1242.200000	2.68055e-56
1242.150000	2.69439e-56
1242.100000	2.7083e-56
1242.050000	2.72228e-56
1242.000000	2.73634e-56
1241.950000	2.75046e-56
1241.900000	2.76466e-56
1241.850000	2.77894e-56
1241.800000	2.79328e-56
1241.750000	2.80771e-56
1241.700000	2.8222e-56
1241.650000	2.83677e-56
1241.600000	2.85142e-56
1241.550000	2.86614e-56
1241.500000	2.88094e-56
1241.450000	2.89581e-56
1241.400000	2.91076e-56
1241.350000	2.92579e-56
1241.300000	2.9409e-56
1241.250000	2.95608e-56
1241.200000	2.97134e-56
1241.150000	2.98668e-56
1241.100000	3.0021e-56
1241.050000	3.0176e-56
1241.000000	3.03318e-56
1240.950000	3.04884e-56
1240.900000	3.06458e-56
1240.850000	3.08041e-56
1240.800000	3.09631e-56
1240.750000	3.1123e-56
1240.700000	3.12836e-56
1240.650000	3.14452e-56
1240.600000	3.16075e-56
1240.550000	3.17707e-56
1240.500000	3.19347e-56
1240.450000	3.20996e-56
1240.400000	3.22653e-56
1240.350000	3.24319e-56
1240.300000	3.25994e-56
1240.250000	3.27677e-56
1240.200000	3.29368e-56
1240.150000	3.31069e-56
1240.100000	3.32778e-56
1240.050000	3.34496e-56
1240.000000	3.36223e-56
1239.950000	3.37959e-56
1239.900000	3.39704e-56
1239.850000	3.41458e-56
1239.800000	3.43221e-56
1239.750000	3.44993e-56
1239.700000	3.46774e-56
1239.650000	3.48564e-56
1239.600000	3.50364e-56
1239.550000	3.52173e-56
1239.500000	3.53991e-56
1239.450000	3.55819e-56
1239.400000	3.57656e-56
1239.350000	3.59502e-56
1239.300000	3.61358e-56
1239.250000	3.63224e-56
1239.200000	3.65099e-56
1239.150000	3.66984e-56
1239.100000	3.68879e-56
1239.050000	3.70783e-56
1239.000000	3.72698e-56
1238.950000	3.74622e-56
1238.900000	3.76556e-56
1238.850000	3.785e-56
1238.800000	3.80454e-56
1238.750000	3.82419e-56
1238.700000	3.84393e-56
1238.650000	3.86378e-56
1238.600000	3.88372e-56
1238.550000	3.90377e-56
1238.500000	3.92393e-56
1238.450000	3.94419e-56
1238.400000	3.96455e-56
1238.350000	3.98502e-56
1238.300000	4.00559e-56
1238.250000	4.02628e-56
1238.200000	4.04706e-56
1238.150000	4.06796e-56
1238.100000	4.08896e-56
1238.050000	4.11007e-56
1238.000000	4.13129e-56
1237.950000	4.15262e-56
1237.900000	4.17406e-56
1237.850000	4.19561e-56
1237.800000	4.21727e-56
1237.750000	4.23904e-56
1237.700000	4.26093e-56
1237.650000	4.28293e-56
1237.600000	4.30504e-56
1237.550000	4.32727e-56
1237.500000	4.34961e-56
1237.450000	4.37206e-56
1237.400000	4.39464e-56
1237.350000	4.41733e-56
1237.300000	4.44013e-56
1237.250000	4.46306e-56
1237.200000	4.4861e-56
1237.150000	4.50926e-56
1237.100000	4.53254e-56
1237.050000	4.55594e-56
1237.000000	4.57946e-56
1236.950000	4.60311e-56
1236.900000	4.62687e-56
1236.850000	4.65076e-56
1236.800000	4.67477e-56
1236.750000	4.69891e-56
1236.700000	4.72317e-56
1236.650000	4.74755e-56
1236.600000	4.77206e-56
1236.550000	4.7967e-56
1236.500000	4.82146e-56
1236.450000	4.84636e-56
1236.400000	4.87138e-56
1236.350000	4.89653e-56
1236.300000	4.92181e-56
1236.250000	4.94722e-56
1236.200000	4.97276e-56
1236.150000	4.99844e-56
1236.100000	5.02424e-56
1236.050000	5.05018e-56
1236.000000	5.07625e-56
1235.950000	5.10246e-56
1235.900000	5.12881e-56
1235.850000	5.15529e-56
1235.800000	5.1819e-56
1235.750000	5.20866e-56
1235.700000	5.23555e-56
1235.650000	5.26258e-56
1235.600000	5.28975e-56
1235.550000	5.31706e-56
1235.500000	5.34451e-56
1235.450000	5.3721e-56
1235.400000	5.39984e-56
1235.350000	5.42772e-56
1235.300000	5.45574e-56
1235.250000	5.48391e-56
1235.200000	5.51222e-56
1235.150000	5.54068e-56
1235.100000	5.56928e-56
1235.050000	5.59804e-56
1235.000000	5.62694e-56
1234.950000	5.65599e-56
1234.900000	5.68519e-56
1234.850000	5.71454e-56
1234.800000	5.74405e-56
1234.750000	5.7737e-56
1234.700000	5.80351e-56
1234.650000	5.83347e-56
1234.600000	5.86359e-56
1234.550000	5.89386e-56
1234.500000	5.92429e-56
1234.450000	5.95488e-56
1234.400000	5.98562e-56
1234.350000	6.01653e-56
1234.300000	6.04759e-56
1234.250000	6.07881e-56
1234.200000	6.1102e-56
1234.150000	6.14174e-56
1234.100000	6.17345e-56
1234.050000	6.20532e-56
1234.000000	6.23736e-56
1233.950000	6.26956e-56
1233.900000	6.30193e-56
1233.850000	6.33447e-56
1233.800000	6.36717e-56
1233.750000	6.40004e-56
1233.700000	6.43309e-56
1233.650000	6.4663e-56
1233.600000	6.49969e-56
1233.550000	6.53324e-56
1233.500000	6.56697e-56
1233.450000	6.60088e-56
1233.400000	6.63496e-56
1233.350000	6.66921e-56
1233.300000	6.70364e-56
1233.250000	6.73825e-56
1233.200000	6.77304e-56
1233.150000	6.80801e-56
1233.100000	6.84316e-56
1233.050000	6.87849e-56
1233.000000	6.914e-56
1232.950000	6.9497e-56
1232.900000	6.98558e-56
1232.850000	7.02164e-56
1232.800000	7.0579e-56
1232.750000	7.09433e-56
1232.700000	7.13096e-56
1232.650000	7.16778e-56
1232.600000	7.20478e-56
1232.550000	7.24198e-56
1232.500000	7.27937e-56
1232.450000	7.31695e-56
1232.400000	7.35473e-56
1232.350000	7.3927e-56
1232.300000	7.43087e-56
1232.250000	7.46923e-56
1232.200000	7.50779e-56
1232.150000	7.54656e-56
1232.100000	7.58552e-56
1232.050000	7.62468e-56
1232.000000	7.66404e-56
1231.950000	7.70361e-56
1231.900000	7.74339e-56
1231.850000	7.78336e-56
1231.800000	7.82355e-56
1231.750000	7.86394e-56
1231.700000	7.90454e-56
1231.650000	7.94535e-56
1231.600000	7.98637e-56
1231.550000	8.0276e-56
1231.500000	8.06905e-56
1231.450000	8.11071e-56
1231.400000	8.15258e-56
1231.350000	8.19467e-56
1231.300000	8.23698e-56
1231.250000	8.27951e-56
1231.200000	8.32225e-56
1231.150000	8.36522e-56
1231.100000	8.40841e-56
1231.050000	8.45182e-56
1231.000000	8.49545e-56
1230.950000	8.53931e-56
1230.900000	8.5834e-56
1230.850000	8.62772e-56
1230.800000	8.67226e-56
1230.750000	8.71703e-56
1230.700000	8.76204e-56
1230.650000	8.80727e-56
1230.600000	8.85274e-56
1230.550000	8.89845e-56
1230.500000	8.94439e-56
1230.450000	8.99057e-56
1230.400000	9.03699e-56
1230.350000	9.08364e-56
1230.300000	9.13054e-56
1230.250000	9.17768e-56
1230.200000	9.22506e-56
1230.150000	9.27269e-56
1230.100000	9.32056e-56
1230.050000	9.36868e-56
1230.000000	9.41705e-56
1229.950000	9.46567e-56
1229.900000	9.51454e-56
1229.850000	9.56366e-56
1229.800000	9.61304e-56
1229.750000	9.66267e-56
1229.700000	9.71255e-56
1229.650000	9.7627e-56
1229.600000	9.8131e-56
1229.550000	9.86376e-56
1229.500000	9.91469e-56
1229.450000	9.96588e-56
1229.400000	1.00173e-55
1229.350000	1.0069e-55
1229.300000	1.0121e-55
1229.250000	1.01733e-55
1229.200000	1.02258e-55
1229.150000	1.02786e-55
1229.100000	1.03317e-55
1229.050000	1.0385e-55
1229.000000	1.04386e-55
1228.950000	1.04925e-55
1228.900000	1.05467e-55
1228.850000	1.06011e-55
1228.800000	1.06559e-55
1228.750000	1.07109e-55
1228.700000	1.07662e-55
1228.650000	1.08218e-55
1228.600000	1.08776e-55
1228.550000	1.09338e-55
1228.500000	1.09902e-55
1228.450000	1.1047e-55
1228.400000	1.1104e-55
1228.350000	1.11613e-55
1228.300000	1.1219e-55
1228.250000	1.12769e-55
1228.200000	1.13351e-55
1228.150000	1.13936e-55
1228.100000	1.14525e-55
1228.050000	1.15116e-55
1228.000000	1.1571e-55
1227.950000	1.16308e-55
1227.900000	1.16908e-55
1227.850000	1.17512e-55
1227.800000	1.18118e-55
1227.750000	1.18728e-55
1227.700000	1.19341e-55
1227.650000	1.19957e-55
1227.600000	1.20577e-55
1227.550000	1.21199e-55
1227.500000	1.21825e-55
1227.450000	1.22454e-55
1227.400000	1.23086e-55
1227.350000	1.23721e-55
1227.300000	1.2436e-55
1227.250000	1.25002e-55
1227.200000	1.25648e-55
1227.150000	1.26296e-55
1227.100000	1.26948e-55
1227.050000	1.27604e-55
1227.000000	1.28263e-55
1226.950000	1.28925e-55
1226.900000	1.2959e-55
1226.850000	1.30259e-55
1226.800000	1.30932e-55
1226.750000	1.31608e-55
1226.700000	1.32287e-55
1226.650000	1.3297e-55
1226.600000	1.33657e-55
1226.550000	1.34347e-55
1226.500000	1.3504e-55
1226.450000	1.35738e-55
1226.400000	1.36438e-55
1226.350000	1.37143e-55
1226.300000	1.37851e-55
1226.250000	1.38563e-55
1226.200000	1.39278e-55
1226.150000	1.39997e-55
1226.100000	1.4072e-55
1226.050000	1.41446e-55
1226.000000	1.42177e-55
1225.950000	1.42911e-55
1225.900000	1.43648e-55
1225.850000	1.4439e-55
1225.800000	1.45135e-55
1225.750000	1.45885e-55
1225.700000	1.46638e-55
1225.650000	1.47395e-55
1225.600000	1.48156e-55
1225.550000	1.48921e-55
1225.500000	1.4969e-55
1225.450000	1.50463e-55
1225.400000	1.51239e-55
1225.350000	1.5202e-55
1225.300000	1.52805e-55
1225.250000	1.53594e-55
1225.200000	1.54387e-55
1225.150000	1.55184e-55
1225.100000	1.55985e-55
1225.050000	1.5679e-55
1225.000000	1.576e-55
1224.950000	1.58414e-55
1224.900000	1.59231e-55
1224.850000	1.60054e-55
1224.800000	1.6088e-55
1224.750000	1.6171e-55
1224.700000	1.62545e-55
1224.650000	1.63384e-55
1224.600000	1.64228e-55
1224.550000	1.65076e-55
1224.500000	1.65928e-55
1224.450000	1.66785e-55
1224.400000	1.67646e-55
1224.350000	1.68511e-55
1224.300000	1.69381e-55
1224.250000	1.70256e-55
1224.200000	1.71135e-55
1224.150000	1.72018e-55
1224.100000	1.72906e-55
1224.050000	1.73799e-55
1224.000000	1.74696e-55
1223.950000	1.75598e-55
1223.900000	1.76505e-55
1223.850000	1.77416e-55
1223.800000	1.78332e-55
1223.750000	1.79253e-55
1223.700000	1.80178e-55
1223.650000	1.81108e-55
1223.600000	1.82043e-55
1223.550000	1.82983e-55
1223.500000	1.83928e-55
1223.450000	1.84878e-55
1223.400000	1.85832e-55
1223.350000	1.86792e-55
1223.300000	1.87756e-55
1223.250000	1.88725e-55
1223.200000	1.897e-55
1223.150000	1.90679e-55
1223.100000	1.91663e-55
1223.050000	1.92653e-55
1223.000000	1.93648e-55
1222.950000	1.94647e-55
1222.900000	1.95652e-55
1222.850000	1.96662e-55
1222.800000	1.97678e-55
1222.750000	1.98698e-55
1222.700000	1.99724e-55
1222.650000	2.00755e-55
1222.600000	2.01792e-55
1222.550000	2.02833e-55
1222.500000	2.03881e-55
1222.450000	2.04933e-55
1222.400000	2.05991e-55
1222.350000	2.07055e-55
1222.300000	2.08124e-55
1222.250000	2.09198e-55
1222.200000	2.10278e-55
1222.150000	2.11364e-55
1222.100000	2.12455e-55
1222.050000	2.13552e-55
1222.000000	2.14654e-55
1221.950000	2.15763e-55
1221.900000	2.16877e-55
1221.850000	2.17996e-55
1221.800000	2.19122e-55
1221.750000	2.20253e-55
1221.700000	2.2139e-55
1221.650000	2.22533e-55
1221.600000	2.23682e-55
1221.550000	2.24837e-55
1221.500000	2.25998e-55
1221.450000	2.27164e-55
1221.400000	2.28337e-55
1221.350000	2.29516e-55
1221.300000	2.30701e-55
1221.250000	2.31892e-55
1221.200000	2.33089e-55
1221.150000	2.34293e-55
1221.100000	2.35502e-55
1221.050000	2.36718e-55
1221.000000	2.3794e-55
1220.950000	2.39168e-55
1220.900000	2.40403e-55
1220.850000	2.41644e-55
1220.800000	2.42892e-55
1220.750000	2.44146e-55
1220.700000	2.45406e-55
1220.650000	2.46673e-55
1220.600000	2.47947e-55
1220.550000	2.49227e-55
1220.500000	2.50514e-55
1220.450000	2.51807e-55
1220.400000	2.53107e-55
1220.350000	2.54414e-55
1220.300000	2.55727e-55
1220.250000	2.57047e-55
1220.200000	2.58375e-55
1220.150000	2.59708e-55
1220.100000	2.61049e-55
1220.050000	2.62397e-55
1220.000000	2.63752e-55
1219.950000	2.65113e-55
1219.900000	2.66482e-55
1219.850000	2.67858e-55
1219.800000	2.69241e-55
1219.750000	2.70631e-55
1219.700000	2.72028e-55
1219.650000	2.73432e-55
1219.600000	2.74844e-55
1219.550000	2.76263e-55
1219.500000	2.77689e-55
1219.450000	2.79123e-55
1219.400000	2.80564e-55
1219.350000	2.82012e-55
1219.300000	2.83468e-55
1219.250000	2.84932e-55
1219.200000	2.86403e-55
1219.150000	2.87882e-55
1219.100000	2.89368e-55
1219.050000	2.90862e-55
1219.000000	2.92363e-55
1218.950000	2.93873e-55
1218.900000	2.9539e-55
1218.850000	2.96915e-55
1218.800000	2.98448e-55
1218.750000	2.99989e-55
1218.700000	3.01537e-55
1218.650000	3.03094e-55
1218.600000	3.04659e-55
1218.550000	3.06232e-55
1218.500000	3.07813e-55
1218.450000	3.09402e-55
1218.400000	3.10999e-55
1218.350000	3.12605e-55
1218.300000	3.14219e-55
1218.250000	3.15841e-55
1218.200000	3.17472e-55
1218.150000	3.19111e-55
1218.100000	3.20758e-55
1218.050000	3.22414e-55
1218.000000	3.24079e-55
1217.950000	3.25752e-55
1217.900000	3.27434e-55
1217.850000	3.29124e-55
1217.800000	3.30823e-55
1217.750000	3.32531e-55
1217.700000	3.34248e-55
1217.650000	3.35974e-55
1217.600000	3.37708e-55
1217.550000	3.39452e-55
1217.500000	3.41204e-55
1217.450000	3.42966e-55
1217.400000	3.44736e-55
1217.350000	3.46516e-55
1217.300000	3.48305e-55
1217.250000	3.50103e-55
1217.200000	3.51911e-55
1217.150000	3.53728e-55
1217.100000	3.55554e-55
1217.050000	3.57389e-55
1217.000000	3.59234e-55
1216.950000	3.61089e-55
1216.900000	3.62953e-55
1216.850000	3.64827e-55
1216.800000	3.66711e-55
1216.750000	3.68604e-55
1216.700000	3.70507e-55
1216.650000	3.7242e-55
1216.600000	3.74342e-55
1216.550000	3.76275e-55
1216.500000	3.78218e-55
1216.450000	3.8017e-55
1216.400000	3.82133e-55
1216.350000	3.84106e-55
1216.300000	3.86089e-55
1216.250000	3.88082e-55
1216.200000	3.90086e-55
1216.150000	3.921e-55
1216.100000	3.94124e-55
1216.050000	3.96159e-55
1216.000000	3.98204e-55
1215.950000	4.0026e-55
1215.900000	4.02326e-55
1215.850000	4.04403e-55
1215.800000	4.06491e-55
1215.750000	4.0859e-55
1215.700000	4.10699e-55
1215.650000	4.12819e-55
1215.600000	4.14951e-55
1215.550000	4.17093e-55
1215.500000	4.19246e-55
1215.450000	4.21411e-55
1215.400000	4.23586e-55
1215.350000	4.25773e-55
1215.300000	4.27971e-55
1215.250000	4.30181e-55
1215.200000	4.32402e-55
1215.150000	4.34634e-55
1215.100000	4.36878e-55
1215.050000	4.39133e-55
1215.000000	4.41401e-55
1214.950000	4.43679e-55
1214.900000	4.4597e-55
1214.850000	4.48272e-55
1214.800000	4.50587e-55
1214.750000	4.52913e-55
1214.700000	4.55251e-55
1214.650000	4.57601e-55
1214.600000	4.59964e-55
1214.550000	4.62339e-55
1214.500000	4.64725e-55
1214.450000	4.67125e-55
1214.400000	4.69536e-55
1214.350000	4.7196e-55
1214.300000	4.74397e-55
1214.250000	4.76846e-55
1214.200000	4.79308e-55
1214.150000	4.81783e-55
1214.100000	4.8427e-55
1214.050000	4.8677e-55
1214.000000	4.89283e-55
1213.950000	4.91809e-55
1213.900000	4.94348e-55
1213.850000	4.969e-55
1213.800000	4.99466e-55
1213.750000	5.02044e-55
1213.700000	5.04636e-55
1213.650000	5.07241e-55
1213.600000	5.0986e-55
1213.550000	5.12492e-55
1213.500000	5.15138e-55
1213.450000	5.17798e-55
1213.400000	5.20471e-55
1213.350000	5.23158e-55
1213.300000	5.25859e-55
1213.250000	5.28574e-55
1213.200000	5.31303e-55
1213.150000	5.34045e-55
1213.100000	5.36803e-55
1213.050000	5.39574e-55
1213.000000	5.4236e-55
1212.950000	5.4516e-55
1212.900000	5.47974e-55
1212.850000	5.50803e-55
1212.800000	5.53647e-55
1212.750000	5.56505e-55
1212.700000	5.59378e-55
1212.650000	5.62266e-55
1212.600000	5.65169e-55
1212.550000	5.68087e-55
1212.500000	5.71019e-55
1212.450000	5.73967e-55
1212.400000	5.76931e-55
1212.350000	5.79909e-55
1212.300000	5.82903e-55
1212.250000	5.85912e-55
1212.200000	5.88937e-55
1212.150000	5.91978e-55
1212.100000	5.95034e-55
1212.050000	5.98106e-55
1212.000000	6.01194e-55
1211.950000	6.04298e-55
1211.900000	6.07417e-55
1211.850000	6.10553e-55
1211.800000	6.13705e-55
1211.750000	6.16874e-55
1211.700000	6.20058e-55
1211.650000	6.2326e-55
1211.600000	6.26477e-55
1211.550000	6.29712e-55
1211.500000	6.32963e-55
1211.450000	6.3623e-55
1211.400000	6.39515e-55
1211.350000	6.42817e-55
1211.300000	6.46135e-55
1211.250000	6.49471e-55
1211.200000	6.52824e-55
1211.150000	6.56194e-55
1211.100000	6.59582e-55
1211.050000	6.62987e-55
1211.000000	6.6641e-55
1210.950000	6.69851e-55
1210.900000	6.73309e-55
1210.850000	6.76785e-55
1210.800000	6.80279e-55
1210.750000	6.83791e-55
1210.700000	6.87321e-55
1210.650000	6.9087e-55
1210.600000	6.94436e-55
1210.550000	6.98021e-55
1210.500000	7.01625e-55
1210.450000	7.05247e-55
1210.400000	7.08888e-55
1210.350000	7.12548e-55
1210.300000	7.16227e-55
1210.250000	7.19924e-55
1210.200000	7.23641e-55
1210.150000	7.27377e-55
1210.100000	7.31132e-55
1210.050000	7.34907e-55
1210.000000	7.38701e-55
1209.950000	7.42514e-55
1209.900000	7.46348e-55
1209.850000	7.50201e-55
1209.800000	7.54074e-55
1209.750000	7.57967e-55
1209.700000	7.6188e-55
1209.650000	7.65813e-55
1209.600000	7.69767e-55
1209.550000	7.73741e-55
1209.500000	7.77736e-55
1209.450000	7.81751e-55
1209.400000	7.85787e-55
1209.350000	7.89844e-55
1209.300000	7.93921e-55
1209.250000	7.9802e-55
1209.200000	8.0214e-55
1209.150000	8.06281e-55
1209.100000	8.10444e-55
1209.050000	8.14628e-55
1209.000000	8.18833e-55
1208.950000	8.23061e-55
1208.900000	8.2731e-55
1208.850000	8.31581e-55
1208.800000	8.35874e-55
1208.750000	8.40189e-55
1208.700000	8.44527e-55
1208.650000	8.48887e-55
1208.600000	8.5327e-55
1208.550000	8.57675e-55
1208.500000	8.62103e-55
1208.450000	8.66553e-55
1208.400000	8.71027e-55
1208.350000	8.75524e-55
1208.300000	8.80044e-55
1208.250000	8.84587e-55
1208.200000	8.89154e-55
1208.150000	8.93744e-55
1208.100000	8.98359e-55
1208.050000	9.02996e-55
1208.000000	9.07658e-55
1207.950000	9.12344e-55
1207.900000	9.17054e-55
1207.850000	9.21789e-55
1207.800000	9.26548e-55
1207.750000	9.31331e-55
1207.700000	9.36139e-55
1207.650000	9.40972e-55
1207.600000	9.4583e-55
1207.550000	9.50713e-55
1207.500000	9.55621e-55
1207.450000	9.60555e-55
1207.400000	9.65514e-55
1207.350000	9.70498e-55
1207.300000	9.75509e-55
1207.250000	9.80545e-55
1207.200000	9.85607e-55
1207.150000	9.90695e-55
1207.100000	9.9581e-55
1207.050000	1.00095e-54
1207.000000	1.00612e-54
1206.950000	1.01131e-54
1206.900000	1.01653e-54
1206.850000	1.02178e-54
1206.800000	1.02706e-54
1206.750000	1.03236e-54
1206.700000	1.03769e-54
1206.650000	1.04305e-54
1206.600000	1.04843e-54
1206.550000	1.05384e-54
1206.500000	1.05928e-54
1206.450000	1.06475e-54
1206.400000	1.07025e-54
1206.350000	1.07578e-54
1206.300000	1.08133e-54
1206.250000	1.08691e-54
1206.200000	1.09252e-54
1206.150000	1.09816e-54
1206.100000	1.10383e-54
1206.050000	1.10953e-54
1206.000000	1.11526e-54
1205.950000	1.12102e-54
1205.900000	1.1268e-54
1205.850000	1.13262e-54
1205.800000	1.13847e-54
1205.750000	1.14435e-54
1205.700000	1.15025e-54
1205.650000	1.15619e-54
1205.600000	1.16216e-54
1205.550000	1.16816e-54
1205.500000	1.17419e-54
1205.450000	1.18025e-54
1205.400000	1.18635e-54
1205.350000	1.19247e-54
1205.300000	1.19863e-54
1205.250000	1.20482e-54
1205.200000	1.21104e-54
1205.150000	1.21729e-54
1205.100000	1.22357e-54
1205.050000	1.22989e-54
1205.000000	1.23624e-54
1204.950000	1.24262e-54
1204.900000	1.24904e-54
1204.850000	1.25548e-54
1204.800000	1.26197e-54
1204.750000	1.26848e-54
1204.700000	1.27503e-54
1204.650000	1.28161e-54
1204.600000	1.28823e-54
1204.550000	1.29488e-54
1204.500000	1.30156e-54
1204.450000	1.30828e-54
1204.400000	1.31504e-54
1204.350000	1.32183e-54
1204.300000	1.32865e-54
1204.250000	1.33551e-54
1204.200000	1.34241e-54
1204.150000	1.34934e-54
1204.100000	1.3563e-54
1204.050000	1.3633e-54
1204.000000	1.37034e-54
1203.950000	1.37742e-54
1203.900000	1.38453e-54
1203.850000	1.39168e-54
1203.800000	1.39886e-54
1203.750000	1.40608e-54
1203.700000	1.41334e-54
1203.650000	1.42064e-54
1203.600000	1.42797e-54
1203.550000	1.43534e-54
1203.500000	1.44275e-54
1203.450000	1.4502e-54
1203.400000	1.45769e-54
1203.350000	1.46521e-54
1203.300000	1.47278e-54
1203.250000	1.48038e-54
1203.200000	1.48803e-54
1203.150000	1.49571e-54
1203.100000	1.50343e-54
1203.050000	1.51119e-54
1203.000000	1.51899e-54
1202.950000	1.52683e-54
1202.900000	1.53472e-54
1202.850000	1.54264e-54
1202.800000	1.5506e-54
1202.750000	1.55861e-54
1202.700000	1.56666e-54
1202.650000	1.57474e-54
1202.600000	1.58287e-54
1202.550000	1.59105e-54
1202.500000	1.59926e-54
1202.450000	1.60752e-54
1202.400000	1.61581e-54
1202.350000	1.62416e-54
1202.300000	1.63254e-54
1202.250000	1.64097e-54
1202.200000	1.64944e-54
1202.150000	1.65796e-54
1202.100000	1.66652e-54
1202.050000	1.67512e-54
1202.000000	1.68377e-54
1201.950000	1.69246e-54
1201.900000	1.7012e-54
1201.850000	1.70998e-54
1201.800000	1.71881e-54
1201.750000	1.72768e-54
1201.700000	1.7366e-54
1201.650000	1.74557e-54
1201.600000	1.75458e-54
1201.550000	1.76364e-54
1201.500000	1.77274e-54
1201.450000	1.78189e-54
1201.400000	1.79109e-54
1201.350000	1.80034e-54
1201.300000	1.80963e-54
1201.250000	1.81898e-54
1201.200000	1.82837e-54
1201.150000	1.83781e-54
1201.100000	1.84729e-54
1201.050000	1.85683e-54
1201.000000	1.86642e-54
1200.950000	1.87605e-54
1200.900000	1.88574e-54
1200.850000	1.89547e-54
1200.800000	1.90526e-54
1200.750000	1.91509e-54
1200.700000	1.92498e-54
1200.650000	1.93492e-54
1200.600000	1.94491e-54
1200.550000	1.95495e-54
1200.500000	1.96504e-54
1200.450000	1.97519e-54
1200.400000	1.98538e-54
1200.350000	1.99563e-54
1200.300000	2.00593e-54
1200.250000	2.01629e-54
1200.200000	2.0267e-54
1200.150000	2.03716e-54
1200.100000	2.04768e-54
1200.050000	2.05825e-54
1200.000000	2.06888e-54
1199.950000	2.07956e-54
1199.900000	2.09029e-54
1199.850000	2.10108e-54
1199.800000	2.11193e-54
1199.750000	2.12284e-54
1199.700000	2.13379e-54
1199.650000	2.14481e-54
1199.600000	2.15588e-54
1199.550000	2.16701e-54
1199.500000	2.1782e-54
1199.450000	2.18945e-54
1199.400000	2.20075e-54
1199.350000	2.21211e-54
1199.300000	2.22353e-54
1199.250000	2.23501e-54
1199.200000	2.24655e-54
1199.150000	2.25815e-54
1199.100000	2.2698e-54
1199.050000	2.28152e-54
1199.000000	2.2933e-54
1198.950000	2.30514e-54
1198.900000	2.31704e-54
1198.850000	2.329e-54
1198.800000	2.34103e-54
1198.750000	2.35311e-54
1198.700000	2.36526e-54
1198.650000	2.37747e-54
1198.600000	2.38974e-54
1198.550000	2.40208e-54
1198.500000	2.41448e-54
1198.450000	2.42695e-54
1198.400000	2.43948e-54
1198.350000	2.45207e-54
1198.300000	2.46473e-54
1198.250000	2.47745e-54
1198.200000	2.49024e-54
1198.150000	2.5031e-54
1198.100000	2.51602e-54
1198.050000	2.52901e-54
1198.000000	2.54207e-54
1197.950000	2.55519e-54
1197.900000	2.56838e-54
1197.850000	2.58164e-54
1197.800000	2.59497e-54
1197.750000	2.60837e-54
1197.700000	2.62183e-54
1197.650000	2.63537e-54
1197.600000	2.64897e-54
1197.550000	2.66265e-54
1197.500000	2.67639e-54
1197.450000	2.69021e-54
1197.400000	2.7041e-54
1197.350000	2.71806e-54
1197.300000	2.73209e-54
1197.250000	2.7462e-54
1197.200000	2.76037e-54
1197.150000	2.77462e-54
1197.100000	2.78895e-54
1197.050000	2.80335e-54
1197.000000	2.81782e-54
1196.950000	2.83237e-54
1196.900000	2.84699e-54
1196.850000	2.86169e-54
1196.800000	2.87646e-54
1196.750000	2.89131e-54
1196.700000	2.90624e-54
1196.650000	2.92124e-54
1196.600000	2.93632e-54
1196.550000	2.95148e-54
1196.500000	2.96672e-54
1196.450000	2.98203e-54
1196.400000	2.99743e-54
1196.350000	3.0129e-54
1196.300000	3.02846e-54
1196.250000	3.04409e-54
1196.200000	3.05981e-54
1196.150000	3.0756e-54
1196.100000	3.09148e-54
1196.050000	3.10744e-54
1196.000000	3.12348e-54
1195.950000	3.13961e-54
1195.900000	3.15582e-54
1195.850000	3.17211e-54
1195.800000	3.18848e-54
1195.750000	3.20494e-54
1195.700000	3.22149e-54
1195.650000	3.23812e-54
1195.600000	3.25484e-54
1195.550000	3.27164e-54
1195.500000	3.28853e-54
1195.450000	3.30551e-54
1195.400000	3.32257e-54
1195.350000	3.33973e-54
1195.300000	3.35697e-54
1195.250000	3.3743e-54
1195.200000	3.39172e-54
1195.150000	3.40923e-54
1195.100000	3.42683e-54
1195.050000	3.44452e-54
1195.000000	3.4623e-54
1194.950000	3.48018e-54
1194.900000	3.49814e-54
1194.850000	3.5162e-54
1194.800000	3.53436e-54
1194.750000	3.5526e-54
1194.700000	3.57094e-54
1194.650000	3.58938e-54
1194.600000	3.60791e-54
1194.550000	3.62653e-54
1194.500000	3.64526e-54
1194.450000	3.66407e-54
1194.400000	3.68299e-54
1194.350000	3.702e-54
1194.300000	3.72112e-54
1194.250000	3.74033e-54
1194.200000	3.75964e-54
1194.150000	3.77904e-54
1194.100000	3.79855e-54
1194.050000	3.81816e-54
1194.000000	3.83788e-54
1193.950000	3.85769e-54
1193.900000	3.8776e-54
1193.850000	3.89762e-54
1193.800000	3.91774e-54
1193.750000	3.93797e-54
1193.700000	3.9583e-54
1193.650000	3.97873e-54
1193.600000	3.99927e-54
1193.550000	4.01992e-54
1193.500000	4.04067e-54
1193.450000	4.06153e-54
1193.400000	4.0825e-54
1193.350000	4.10358e-54
1193.300000	4.12476e-54
1193.250000	4.14606e-54
1193.200000	4.16746e-54
1193.150000	4.18897e-54
1193.100000	4.2106e-54
1193.050000	4.23234e-54
1193.000000	4.25419e-54
1192.950000	4.27615e-54
1192.900000	4.29823e-54
1192.850000	4.32042e-54
1192.800000	4.34272e-54
1192.750000	4.36514e-54
1192.700000	4.38767e-54
1192.650000	4.41033e-54
1192.600000	4.43309e-54
1192.550000	4.45598e-54
1192.500000	4.47898e-54
1192.450000	4.50211e-54
1192.400000	4.52535e-54
1192.350000	4.54871e-54
1192.300000	4.57219e-54
1192.250000	4.5958e-54
1192.200000	4.61952e-54
1192.150000	4.64337e-54
1192.100000	4.66734e-54
1192.050000	4.69144e-54
1192.000000	4.71566e-54
1191.950000	4.74e-54
1191.900000	4.76447e-54
1191.850000	4.78907e-54
1191.800000	4.81379e-54
1191.750000	4.83864e-54
1191.700000	4.86362e-54
1191.650000	4.88873e-54
1191.600000	4.91397e-54
1191.550000	4.93934e-54
1191.500000	4.96484e-54
1191.450000	4.99047e-54
1191.400000	5.01623e-54
1191.350000	5.04213e-54
1191.300000	5.06816e-54
1191.250000	5.09432e-54
1191.200000	5.12062e-54
1191.150000	5.14706e-54
1191.100000	5.17363e-54
1191.050000	5.20034e-54
1191.000000	5.22719e-54
1190.950000	5.25417e-54
1190.900000	5.2813e-54
1190.850000	5.30856e-54
1190.800000	5.33597e-54
1190.750000	5.36351e-54
1190.700000	5.3912e-54
1190.650000	5.41903e-54
1190.600000	5.44701e-54
1190.550000	5.47513e-54
1190.500000	5.5034e-54
1190.450000	5.53181e-54
1190.400000	5.56036e-54
1190.350000	5.58907e-54
1190.300000	5.61792e-54
1190.250000	5.64693e-54
1190.200000	5.67608e-54
1190.150000	5.70538e-54
1190.100000	5.73484e-54
1190.050000	5.76444e-54
1190.000000	5.7942e-54
1189.950000	5.82411e-54
1189.900000	5.85418e-54
1189.850000	5.8844e-54
1189.800000	5.91478e-54
1189.750000	5.94531e-54
1189.700000	5.97601e-54
1189.650000	6.00686e-54
1189.600000	6.03787e-54
1189.550000	6.06904e-54
1189.500000	6.10037e-54
1189.450000	6.13186e-54
1189.400000	6.16352e-54
1189.350000	6.19534e-54
1189.300000	6.22732e-54
1189.250000	6.25947e-54
1189.200000	6.29179e-54
1189.150000	6.32427e-54
1189.100000	6.35692e-54
1189.050000	6.38973e-54
1189.000000	6.42272e-54
1188.950000	6.45588e-54
1188.900000	6.48921e-54
1188.850000	6.52271e-54
1188.800000	6.55638e-54
1188.750000	6.59023e-54
1188.700000	6.62425e-54
1188.650000	6.65845e-54
1188.600000	6.69282e-54
1188.550000	6.72737e-54
1188.500000	6.7621e-54
1188.450000	6.79701e-54
1188.400000	6.8321e-54
1188.350000	6.86737e-54
1188.300000	6.90282e-54
1188.250000	6.93846e-54
1188.200000	6.97428e-54
1188.150000	7.01028e-54
1188.100000	7.04647e-54
1188.050000	7.08285e-54
1188.000000	7.11942e-54
1187.950000	7.15617e-54
1187.900000	7.19311e-54
1187.850000	7.23025e-54
1187.800000	7.26757e-54
1187.750000	7.30509e-54
1187.700000	7.3428e-54
1187.650000	7.38071e-54
1187.600000	7.41881e-54
1187.550000	7.45711e-54
1187.500000	7.49561e-54
1187.450000	7.53431e-54
1187.400000	7.5732e-54
1187.350000	7.6123e-54
1187.300000	7.6516e-54
1187.250000	7.6911e-54
1187.200000	7.7308e-54
1187.150000	7.77071e-54
1187.100000	7.81083e-54
1187.050000	7.85115e-54
1187.000000	7.89168e-54
1186.950000	7.93242e-54
1186.900000	7.97338e-54
1186.850000	8.01454e-54
1186.800000	8.05591e-54
1186.750000	8.0975e-54
1186.700000	8.1393e-54
1186.650000	8.18132e-54
1186.600000	8.22356e-54
1186.550000	8.26601e-54
1186.500000	8.30869e-54
1186.450000	8.35158e-54
1186.400000	8.39469e-54
1186.350000	8.43803e-54
1186.300000	8.48159e-54
1186.250000	8.52538e-54
1186.200000	8.56939e-54
1186.150000	8.61363e-54
1186.100000	8.6581e-54
1186.050000	8.70279e-54
1186.000000	8.74772e-54
1185.950000	8.79288e-54
1185.900000	8.83827e-54
1185.850000	8.8839e-54
1185.800000	8.92976e-54
1185.750000	8.97586e-54
1185.700000	9.0222e-54
1185.650000	9.06878e-54
1185.600000	9.11559e-54
1185.550000	9.16265e-54
1185.500000	9.20996e-54
1185.450000	9.2575e-54
1185.400000	9.30529e-54
1185.350000	9.35333e-54
1185.300000	9.40162e-54
1185.250000	9.45015e-54
1185.200000	9.49894e-54
1185.150000	9.54798e-54
1185.100000	9.59727e-54
1185.050000	9.64681e-54
1185.000000	9.69661e-54
1184.950000	9.74667e-54
1184.900000	9.79699e-54
1184.850000	9.84757e-54
1184.800000	9.8984e-54
1184.750000	9.9495e-54
1184.700000	1.00009e-53
1184.650000	1.00525e-53
1184.600000	1.01044e-53
1184.550000	1.01566e-53
1184.500000	1.0209e-53
1184.450000	1.02617e-53
1184.400000	1.03147e-53
1184.350000	1.03679e-53
1184.300000	1.04214e-53
1184.250000	1.04752e-53
1184.200000	1.05293e-53
1184.150000	1.05837e-53
1184.100000	1.06383e-53
1184.050000	1.06932e-53
1184.000000	1.07484e-53
1183.950000	1.08039e-53
1183.900000	1.08597e-53
1183.850000	1.09158e-53
1183.800000	1.09721e-53
1183.750000	1.10288e-53
1183.700000	1.10857e-53
1183.650000	1.11429e-53
1183.600000	1.12004e-53
1183.550000	1.12583e-53
1183.500000	1.13164e-53
1183.450000	1.13748e-53
1183.400000	1.14335e-53
1183.350000	1.14926e-53
1183.300000	1.15519e-53
1183.250000	1.16115e-53
1183.200000	1.16715e-53
1183.150000	1.17317e-53
1183.100000	1.17923e-53
1183.050000	1.18532e-53
1183.000000	1.19143e-53
1182.950000	1.19759e-53
1182.900000	1.20377e-53
1182.850000	1.20998e-53
1182.800000	1.21623e-53
1182.750000	1.22251e-53
1182.700000	1.22882e-53
1182.650000	1.23516e-53
1182.600000	1.24154e-53
1182.550000	1.24795e-53
1182.500000	1.25439e-53
1182.450000	1.26087e-53
1182.400000	1.26738e-53
1182.350000	1.27392e-53
1182.300000	1.28049e-53
1182.250000	1.2871e-53
1182.200000	1.29375e-53
1182.150000	1.30043e-53
1182.100000	1.30714e-53
1182.050000	1.31389e-53
1182.000000	1.32067e-53
1181.950000	1.32749e-53
1181.900000	1.33434e-53
1181.850000	1.34123e-53
1181.800000	1.34816e-53
1181.750000	1.35512e-53
1181.700000	1.36211e-53
1181.650000	1.36914e-53
1181.600000	1.37621e-53
1181.550000	1.38332e-53
1181.500000	1.39046e-53
1181.450000	1.39764e-53
1181.400000	1.40485e-53
1181.350000	1.4121e-53
1181.300000	1.41939e-53
1181.250000	1.42672e-53
1181.200000	1.43409e-53
1181.150000	1.44149e-53
1181.100000	1.44893e-53
1181.050000	1.45641e-53
1181.000000	1.46393e-53
1180.950000	1.47149e-53
1180.900000	1.47908e-53
1180.850000	1.48672e-53
1180.800000	1.49439e-53
1180.750000	1.50211e-53
1180.700000	1.50986e-53
1180.650000	1.51766e-53
1180.600000	1.52549e-53
1180.550000	1.53337e-53
1180.500000	1.54128e-53
1180.450000	1.54924e-53
1180.400000	1.55724e-53
1180.350000	1.56528e-53
1180.300000	1.57336e-53
1180.250000	1.58148e-53
1180.200000	1.58964e-53
1180.150000	1.59785e-53
1180.100000	1.6061e-53
1180.050000	1.61439e-53
1180.000000	1.62272e-53
1179.950000	1.6311e-53
1179.900000	1.63952e-53
1179.850000	1.64799e-53
1179.800000	1.65649e-53
1179.750000	1.66505e-53
1179.700000	1.67364e-53
1179.650000	1.68228e-53
1179.600000	1.69097e-53
1179.550000	1.6997e-53
1179.500000	1.70847e-53
1179.450000	1.71729e-53
1179.400000	1.72615e-53
1179.350000	1.73507e-53
1179.300000	1.74402e-53
1179.250000	1.75303e-53
1179.200000	1.76208e-53
1179.150000	1.77117e-53
1179.100000	1.78032e-53
1179.050000	1.78951e-53
1179.000000	1.79874e-53
1178.950000	1.80803e-53
1178.900000	1.81736e-53
1178.850000	1.82675e-53
1178.800000	1.83618e-53
1178.750000	1.84566e-53
1178.700000	1.85518e-53
1178.650000	1.86476e-53
1178.600000	1.87439e-53
1178.550000	1.88406e-53
1178.500000	1.89379e-53
1178.450000	1.90357e-53
1178.400000	1.91339e-53
1178.350000	1.92327e-53
1178.300000	1.9332e-53
1178.250000	1.94318e-53
1178.200000	1.95321e-53
1178.150000	1.96329e-53
1178.100000	1.97343e-53
1178.050000	1.98362e-53
1178.000000	1.99386e-53
1177.950000	2.00415e-53
1177.900000	2.0145e-53
1177.850000	2.0249e-53
1177.800000	2.03535e-53
1177.750000	2.04586e-53
1177.700000	2.05642e-53
1177.650000	2.06704e-53
1177.600000	2.07771e-53
1177.550000	2.08843e-53
1177.500000	2.09921e-53
1177.450000	2.11005e-53
1177.400000	2.12094e-53
1177.350000	2.13189e-53
1177.300000	2.1429e-53
1177.250000	2.15396e-53
1177.200000	2.16508e-53
1177.150000	2.17626e-53
1177.100000	2.18749e-53
1177.050000	2.19878e-53
1177.000000	2.21014e-53
1176.950000	2.22154e-53
1176.900000	2.23301e-53
1176.850000	2.24454e-53
1176.800000	2.25613e-53
1176.750000	2.26777e-53
1176.700000	2.27948e-53
1176.650000	2.29125e-53
1176.600000	2.30308e-53
1176.550000	2.31497e-53
1176.500000	2.32692e-53
1176.450000	2.33893e-53
1176.400000	2.351e-53
1176.350000	2.36314e-53
1176.300000	2.37534e-53
1176.250000	2.3876e-53
1176.200000	2.39993e-53
1176.150000	2.41232e-53
1176.100000	2.42477e-53
1176.050000	2.43729e-53
1176.000000	2.44987e-53
1175.950000	2.46252e-53
1175.900000	2.47523e-53
1175.850000	2.48801e-53
1175.800000	2.50085e-53
1175.750000	2.51376e-53
1175.700000	2.52674e-53
1175.650000	2.53978e-53
1175.600000	2.5529e-53
1175.550000	2.56607e-53
1175.500000	2.57932e-53
1175.450000	2.59264e-53
1175.400000	2.60602e-53
1175.350000	2.61947e-53
1175.300000	2.633e-53
1175.250000	2.64659e-53
1175.200000	2.66025e-53
1175.150000	2.67399e-53
1175.100000	2.68779e-53
1175.050000	2.70167e-53
1175.000000	2.71561e-53
1174.950000	2.72963e-53
1174.900000	2.74372e-53
1174.850000	2.75789e-53
1174.800000	2.77212e-53
1174.750000	2.78643e-53
1174.700000	2.80082e-53
1174.650000	2.81528e-53
1174.600000	2.82981e-53
1174.550000	2.84442e-53
1174.500000	2.8591e-53
1174.450000	2.87386e-53
1174.400000	2.8887e-53
1174.350000	2.90361e-53
1174.300000	2.9186e-53
1174.250000	2.93367e-53
1174.200000	2.94881e-53
1174.150000	2.96404e-53
1174.100000	2.97934e-53
1174.050000	2.99472e-53
1174.000000	3.01018e-53
1173.950000	3.02572e-53
1173.900000	3.04134e-53
1173.850000	3.05704e-53
1173.800000	3.07282e-53
1173.750000	3.08868e-53
1173.700000	3.10463e-53
1173.650000	3.12065e-53
1173.600000	3.13676e-53
1173.550000	3.15296e-53
1173.500000	3.16923e-53
1173.450000	3.18559e-53
1173.400000	3.20204e-53
1173.350000	3.21857e-53
1173.300000	3.23518e-53
1173.250000	3.25189e-53
1173.200000	3.26867e-53
1173.150000	3.28555e-53
1173.100000	3.30251e-53
1173.050000	3.31956e-53
1173.000000	3.33669e-53
1172.950000	3.35392e-53
1172.900000	3.37123e-53
1172.850000	3.38864e-53
1172.800000	3.40613e-53
1172.750000	3.42371e-53
1172.700000	3.44139e-53
1172.650000	3.45915e-53
1172.600000	3.47701e-53
1172.550000	3.49496e-53
1172.500000	3.513e-53
1172.450000	3.53114e-53
1172.400000	3.54937e-53
1172.350000	3.56769e-53
1172.300000	3.58611e-53
1172.250000	3.60462e-53
1172.200000	3.62323e-53
1172.150000	3.64193e-53
1172.100000	3.66073e-53
1172.050000	3.67963e-53
1172.000000	3.69863e-53
1171.950000	3.71772e-53
1171.900000	3.73691e-53
1171.850000	3.7562e-53
1171.800000	3.77559e-53
1171.750000	3.79509e-53
1171.700000	3.81468e-53
1171.650000	3.83437e-53
1171.600000	3.85416e-53
1171.550000	3.87406e-53
1171.500000	3.89406e-53
1171.450000	3.91416e-53
1171.400000	3.93437e-53
1171.350000	3.95468e-53
1171.300000	3.97509e-53
1171.250000	3.99561e-53
1171.200000	4.01624e-53
1171.150000	4.03697e-53
1171.100000	4.05781e-53
1171.050000	4.07876e-53
1171.000000	4.09982e-53
1170.950000	4.12098e-53
1170.900000	4.14226e-53
1170.850000	4.16364e-53
1170.800000	4.18513e-53
1170.750000	4.20674e-53
1170.700000	4.22846e-53
1170.650000	4.25029e-53
1170.600000	4.27223e-53
1170.550000	4.29428e-53
1170.500000	4.31645e-53
1170.450000	4.33873e-53
1170.400000	4.36113e-53
1170.350000	4.38364e-53
1170.300000	4.40627e-53
1170.250000	4.42902e-53
1170.200000	4.45188e-53
1170.150000	4.47487e-53
1170.100000	4.49797e-53
1170.050000	4.52119e-53
1170.000000	4.54453e-53
1169.950000	4.56799e-53
1169.900000	4.59157e-53
1169.850000	4.61527e-53
1169.800000	4.6391e-53
1169.750000	4.66305e-53
1169.700000	4.68712e-53
1169.650000	4.71131e-53
1169.600000	4.73564e-53
1169.550000	4.76008e-53
1169.500000	4.78466e-53
1169.450000	4.80936e-53
1169.400000	4.83418e-53
1169.350000	4.85914e-53
1169.300000	4.88422e-53
1169.250000	4.90944e-53
1169.200000	4.93478e-53
1169.150000	4.96026e-53
1169.100000	4.98586e-53
1169.050000	5.0116e-53
1169.000000	5.03747e-53
1168.950000	5.06348e-53
1168.900000	5.08962e-53
1168.850000	5.11589e-53
1168.800000	5.1423e-53
1168.750000	5.16885e-53
1168.700000	5.19553e-53
1168.650000	5.22235e-53
1168.600000	5.24931e-53
1168.550000	5.27641e-53
1168.500000	5.30365e-53
1168.450000	5.33103e-53
1168.400000	5.35855e-53
1168.350000	5.38621e-53
1168.300000	5.41401e-53
1168.250000	5.44196e-53
1168.200000	5.47006e-53
1168.150000	5.49829e-53
1168.100000	5.52668e-53
1168.050000	5.55521e-53
1168.000000	5.58389e-53
1167.950000	5.61271e-53
1167.900000	5.64169e-53
1167.850000	5.67081e-53
1167.800000	5.70008e-53
1167.750000	5.72951e-53
1167.700000	5.75909e-53
1167.650000	5.78882e-53
1167.600000	5.8187e-53
1167.550000	5.84874e-53
1167.500000	5.87893e-53
1167.450000	5.90928e-53
1167.400000	5.93979e-53
1167.350000	5.97045e-53
1167.300000	6.00127e-53
1167.250000	6.03225e-53
1167.200000	6.06339e-53
1167.150000	6.09469e-53
1167.100000	6.12615e-53
1167.050000	6.15778e-53
1167.000000	6.18957e-53
1166.950000	6.22152e-53
1166.900000	6.25364e-53
1166.850000	6.28592e-53
1166.800000	6.31837e-53
1166.750000	6.35099e-53
1166.700000	6.38377e-53
1166.650000	6.41673e-53
1166.600000	6.44985e-53
1166.550000	6.48315e-53
1166.500000	6.51662e-53
1166.450000	6.55026e-53
1166.400000	6.58407e-53
1166.350000	6.61806e-53
1166.300000	6.65223e-53
1166.250000	6.68657e-53
1166.200000	6.72108e-53
1166.150000	6.75578e-53
1166.100000	6.79066e-53
1166.050000	6.82571e-53
1166.000000	6.86095e-53
1165.950000	6.89636e-53
1165.900000	6.93197e-53
1165.850000	6.96775e-53
1165.800000	7.00372e-53
1165.750000	7.03988e-53
1165.700000	7.07622e-53
1165.650000	7.11275e-53
1165.600000	7.14946e-53
1165.550000	7.18637e-53
1165.500000	7.22347e-53
1165.450000	7.26076e-53
1165.400000	7.29824e-53
1165.350000	7.33592e-53
1165.300000	7.37379e-53
1165.250000	7.41185e-53
1165.200000	7.45012e-53
1165.150000	7.48857e-53
1165.100000	7.52723e-53
1165.050000	7.56609e-53
1165.000000	7.60515e-53
1164.950000	7.64441e-53
1164.900000	7.68387e-53
1164.850000	7.72354e-53
1164.800000	7.76341e-53
1164.750000	7.80349e-53
1164.700000	7.84377e-53
1164.650000	7.88426e-53
1164.600000	7.92496e-53
1164.550000	7.96587e-53
1164.500000	8.00699e-53
1164.450000	8.04833e-53
1164.400000	8.08988e-53
1164.350000	8.13164e-53
1164.300000	8.17362e-53
1164.250000	8.21581e-53
1164.200000	8.25822e-53
1164.150000	8.30085e-53
1164.100000	8.3437e-53
1164.050000	8.38678e-53
1164.000000	8.43007e-53
1163.950000	8.47359e-53
1163.900000	8.51733e-53
1163.850000	8.5613e-53
1163.800000	8.6055e-53
1163.750000	8.64992e-53
1163.700000	8.69457e-53
1163.650000	8.73946e-53
1163.600000	8.78457e-53
1163.550000	8.82992e-53
1163.500000	8.8755e-53
1163.450000	8.92132e-53
1163.400000	8.96738e-53
1163.350000	9.01367e-53
1163.300000	9.0602e-53
1163.250000	9.10697e-53
1163.200000	9.15398e-53
1163.150000	9.20124e-53
1163.100000	9.24874e-53
1163.050000	9.29648e-53
1163.000000	9.34447e-53
1162.950000	9.39271e-53
1162.900000	9.4412e-53
1162.850000	9.48994e-53
1162.800000	9.53893e-53
1162.750000	9.58817e-53
1162.700000	9.63766e-53
1162.650000	9.68742e-53
1162.600000	9.73743e-53
1162.550000	9.78769e-53
1162.500000	9.83822e-53
1162.450000	9.88901e-53
1162.400000	9.94006e-53
1162.350000	9.99137e-53
1162.300000	1.00429e-52
1162.250000	1.00948e-52
1162.200000	1.01469e-52
1162.150000	1.01993e-52
1162.100000	1.02519e-52
1162.050000	1.03049e-52
1162.000000	1.03581e-52
1161.950000	1.04115e-52
1161.900000	1.04653e-52
1161.850000	1.05193e-52
1161.800000	1.05736e-52
1161.750000	1.06282e-52
1161.700000	1.0683e-52
1161.650000	1.07382e-52
1161.600000	1.07936e-52
1161.550000	1.08493e-52
1161.500000	1.09054e-52
1161.450000	1.09617e-52
1161.400000	1.10182e-52
1161.350000	1.10751e-52
1161.300000	1.11323e-52
1161.250000	1.11898e-52
1161.200000	1.12475e-52
1161.150000	1.13056e-52
1161.100000	1.13639e-52
1161.050000	1.14226e-52
1161.000000	1.14816e-52
1160.950000	1.15408e-52
1160.900000	1.16004e-52
1160.850000	1.16603e-52
1160.800000	1.17205e-52
1160.750000	1.1781e-52
1160.700000	1.18418e-52
1160.650000	1.1903e-52
1160.600000	1.19644e-52
1160.550000	1.20262e-52
1160.500000	1.20882e-52
1160.450000	1.21506e-52
1160.400000	1.22134e-52
1160.350000	1.22764e-52
1160.300000	1.23398e-52
1160.250000	1.24035e-52
1160.200000	1.24675e-52
1160.150000	1.25319e-52
1160.100000	1.25966e-52
1160.050000	1.26616e-52
1160.000000	1.2727e-52
1159.950000	1.27927e-52
1159.900000	1.28587e-52
1159.850000	1.29251e-52
1159.800000	1.29918e-52
1159.750000	1.30589e-52
1159.700000	1.31263e-52
1159.650000	1.3194e-52
1159.600000	1.32622e-52
1159.550000	1.33306e-52
1159.500000	1.33994e-52
1159.450000	1.34686e-52
1159.400000	1.35381e-52
1159.350000	1.3608e-52
1159.300000	1.36783e-52
1159.250000	1.37489e-52
1159.200000	1.38199e-52
1159.150000	1.38912e-52
1159.100000	1.39629e-52
1159.050000	1.4035e-52
1159.000000	1.41074e-52
1158.950000	1.41803e-52
1158.900000	1.42535e-52
1158.850000	1.4327e-52
1158.800000	1.4401e-52
1158.750000	1.44753e-52
1158.700000	1.45501e-52
1158.650000	1.46252e-52
1158.600000	1.47007e-52
1158.550000	1.47766e-52
1158.500000	1.48528e-52
1158.450000	1.49295e-52
1158.400000	1.50066e-52
1158.350000	1.50841e-52
1158.300000	1.51619e-52
1158.250000	1.52402e-52
1158.200000	1.53189e-52
1158.150000	1.53979e-52
1158.100000	1.54774e-52
1158.050000	1.55573e-52
1158.000000	1.56376e-52
1157.950000	1.57184e-52
1157.900000	1.57995e-52
1157.850000	1.58811e-52
1157.800000	1.5963e-52
1157.750000	1.60454e-52
1157.700000	1.61283e-52
1157.650000	1.62115e-52
1157.600000	1.62952e-52
1157.550000	1.63793e-52
1157.500000	1.64639e-52
1157.450000	1.65489e-52
1157.400000	1.66343e-52
1157.350000	1.67202e-52
1157.300000	1.68065e-52
1157.250000	1.68933e-52
1157.200000	1.69805e-52
1157.150000	1.70681e-52
1157.100000	1.71562e-52
1157.050000	1.72448e-52
1157.000000	1.73338e-52
1156.950000	1.74233e-52
1156.900000	1.75132e-52
1156.850000	1.76036e-52
1156.800000	1.76945e-52
1156.750000	1.77859e-52
1156.700000	1.78777e-52
1156.650000	1.797e-52
1156.600000	1.80627e-52
1156.550000	1.8156e-52
1156.500000	1.82497e-52
1156.450000	1.83439e-52
1156.400000	1.84386e-52
1156.350000	1.85338e-52
1156.300000	1.86295e-52
1156.250000	1.87256e-52
1156.200000	1.88223e-52
1156.150000	1.89195e-52
1156.100000	1.90171e-52
1156.050000	1.91153e-52
1156.000000	1.9214e-52
1155.950000	1.93132e-52
1155.900000	1.94129e-52
1155.850000	1.95131e-52
1155.800000	1.96138e-52
1155.750000	1.9715e-52
1155.700000	1.98168e-52
1155.650000	1.99191e-52
1155.600000	2.00219e-52
1155.550000	2.01253e-52
1155.500000	2.02292e-52
1155.450000	2.03336e-52
1155.400000	2.04386e-52
1155.350000	2.05441e-52
1155.300000	2.06501e-52
1155.250000	2.07567e-52
1155.200000	2.08639e-52
1155.150000	2.09716e-52
1155.100000	2.10799e-52
1155.050000	2.11887e-52
1155.000000	2.12981e-52
1154.950000	2.1408e-52
1154.900000	2.15185e-52
1154.850000	2.16296e-52
1154.800000	2.17412e-52
1154.750000	2.18535e-52
1154.700000	2.19663e-52
1154.650000	2.20797e-52
1154.600000	2.21937e-52
1154.550000	2.23082e-52
1154.500000	2.24234e-52
1154.450000	2.25391e-52
1154.400000	2.26555e-52
1154.350000	2.27724e-52
1154.300000	2.289e-52
1154.250000	2.30082e-52
1154.200000	2.31269e-52
1154.150000	2.32463e-52
1154.100000	2.33663e-52
1154.050000	2.34869e-52
1154.000000	2.36082e-52
1153.950000	2.37301e-52
1153.900000	2.38526e-52
1153.850000	2.39757e-52
1153.800000	2.40995e-52
1153.750000	2.42239e-52
1153.700000	2.43489e-52
1153.650000	2.44746e-52
1153.600000	2.46009e-52
1153.550000	2.47279e-52
1153.500000	2.48556e-52
1153.450000	2.49839e-52
1153.400000	2.51129e-52
1153.350000	2.52425e-52
1153.300000	2.53728e-52
1153.250000	2.55038e-52
1153.200000	2.56354e-52
1153.150000	2.57678e-52
1153.100000	2.59008e-52
1153.050000	2.60345e-52
1153.000000	2.61689e-52
1152.950000	2.6304e-52
1152.900000	2.64398e-52
1152.850000	2.65763e-52
1152.800000	2.67134e-52
1152.750000	2.68513e-52
1152.700000	2.699e-52
1152.650000	2.71293e-52
1152.600000	2.72693e-52
1152.550000	2.74101e-52
1152.500000	2.75516e-52
1152.450000	2.76938e-52
1152.400000	2.78368e-52
1152.350000	2.79805e-52
1152.300000	2.81249e-52
1152.250000	2.82701e-52
1152.200000	2.8416e-52
1152.150000	2.85627e-52
1152.100000	2.87102e-52
1152.050000	2.88584e-52
1152.000000	2.90073e-52
1151.950000	2.91571e-52
1151.900000	2.93076e-52
1151.850000	2.94589e-52
1151.800000	2.9611e-52
1151.750000	2.97638e-52
1151.700000	2.99175e-52
1151.650000	3.00719e-52
1151.600000	3.02271e-52
1151.550000	3.03832e-52
1151.500000	3.054e-52
1151.450000	3.06977e-52
1151.400000	3.08561e-52
1151.350000	3.10154e-52
1151.300000	3.11755e-52
1151.250000	3.13365e-52
1151.200000	3.14982e-52
1151.150000	3.16608e-52
1151.100000	3.18243e-52
1151.050000	3.19885e-52
1151.000000	3.21537e-52
1150.950000	3.23197e-52
1150.900000	3.24865e-52
1150.850000	3.26542e-52
1150.800000	3.28228e-52
1150.750000	3.29922e-52
1150.700000	3.31625e-52
1150.650000	3.33337e-52
1150.600000	3.35058e-52
1150.550000	3.36787e-52
1150.500000	3.38526e-52
1150.450000	3.40273e-52
1150.400000	3.4203e-52
1150.350000	3.43796e-52
1150.300000	3.4557e-52
1150.250000	3.47354e-52
1150.200000	3.49147e-52
1150.150000	3.5095e-52
1150.100000	3.52761e-52
1150.050000	3.54582e-52
1150.000000	3.56413e-52
1149.950000	3.58252e-52
1149.900000	3.60102e-52
1149.850000	3.61961e-52
1149.800000	3.63829e-52
1149.750000	3.65707e-52
1149.700000	3.67595e-52
1149.650000	3.69493e-52
1149.600000	3.714e-52
1149.550000	3.73317e-52
1149.500000	3.75244e-52
1149.450000	3.77181e-52
1149.400000	3.79129e-52
1149.350000	3.81086e-52
1149.300000	3.83053e-52
1149.250000	3.8503e-52
1149.200000	3.87018e-52
1149.150000	3.89016e-52
1149.100000	3.91024e-52
1149.050000	3.93042e-52
1149.000000	3.95071e-52
1148.950000	3.97111e-52
1148.900000	3.99161e-52
1148.850000	4.01221e-52
1148.800000	4.03292e-52
1148.750000	4.05374e-52
1148.700000	4.07467e-52
1148.650000	4.0957e-52
1148.600000	4.11684e-52
1148.550000	4.1381e-52
1148.500000	4.15946e-52
1148.450000	4.18093e-52
1148.400000	4.20251e-52
1148.350000	4.2242e-52
1148.300000	4.24601e-52
1148.250000	4.26793e-52
1148.200000	4.28996e-52
1148.150000	4.31211e-52
1148.100000	4.33437e-52
1148.050000	4.35674e-52
1148.000000	4.37923e-52
1147.950000	4.40184e-52
1147.900000	4.42456e-52
1147.850000	4.4474e-52
1147.800000	4.47036e-52
1147.750000	4.49343e-52
1147.700000	4.51663e-52
1147.650000	4.53994e-52
1147.600000	4.56338e-52
1147.550000	4.58694e-52
1147.500000	4.61062e-52
1147.450000	4.63442e-52
1147.400000	4.65834e-52
1147.350000	4.68239e-52
1147.300000	4.70656e-52
1147.250000	4.73085e-52
1147.200000	4.75527e-52
1147.150000	4.77982e-52
1147.100000	4.8045e-52
1147.050000	4.8293e-52
1147.000000	4.85423e-52
1146.950000	4.87928e-52
1146.900000	4.90447e-52
1146.850000	4.92979e-52
1146.800000	4.95524e-52
1146.750000	4.98082e-52
1146.700000	5.00653e-52
1146.650000	5.03237e-52
1146.600000	5.05835e-52
1146.550000	5.08446e-52
1146.500000	5.11071e-52
1146.450000	5.13709e-52
1146.400000	5.16361e-52
1146.350000	5.19026e-52
1146.300000	5.21706e-52
1146.250000	5.24399e-52
1146.200000	5.27106e-52
1146.150000	5.29827e-52
1146.100000	5.32562e-52
1146.050000	5.35311e-52
1146.000000	5.38074e-52
1145.950000	5.40852e-52
1145.900000	5.43644e-52
1145.850000	5.4645e-52
1145.800000	5.49271e-52
1145.750000	5.52106e-52
1145.700000	5.54956e-52
1145.650000	5.57821e-52
1145.600000	5.60701e-52
1145.550000	5.63595e-52
1145.500000	5.66504e-52
1145.450000	5.69429e-52
1145.400000	5.72368e-52
1145.350000	5.75323e-52
1145.300000	5.78293e-52
1145.250000	5.81278e-52
1145.200000	5.84278e-52
1145.150000	5.87294e-52
1145.100000	5.90326e-52
1145.050000	5.93373e-52
1145.000000	5.96436e-52
1144.950000	5.99515e-52
1144.900000	6.0261e-52
1144.850000	6.05721e-52
1144.800000	6.08848e-52
1144.750000	6.11991e-52
1144.700000	6.1515e-52
1144.650000	6.18325e-52
1144.600000	6.21517e-52
1144.550000	6.24725e-52
1144.500000	6.2795e-52
1144.450000	6.31192e-52
1144.400000	6.3445e-52
1144.350000	6.37725e-52
1144.300000	6.41017e-52
1144.250000	6.44326e-52
1144.200000	6.47652e-52
1144.150000	6.50995e-52
1144.100000	6.54356e-52
1144.050000	6.57734e-52
1144.000000	6.61129e-52
1143.950000	6.64542e-52
1143.900000	6.67972e-52
1143.850000	6.7142e-52
1143.800000	6.74886e-52
1143.750000	6.7837e-52
1143.700000	6.81872e-52
1143.650000	6.85392e-52
1143.600000	6.8893e-52
1143.550000	6.92486e-52
1143.500000	6.96061e-52
1143.450000	6.99654e-52
1143.400000	7.03266e-52
1143.350000	7.06896e-52
1143.300000	7.10545e-52
1143.250000	7.14213e-52
1143.200000	7.179e-52
1143.150000	7.21605e-52
1143.100000	7.2533e-52
1143.050000	7.29075e-52
1143.000000	7.32838e-52
1142.950000	7.36621e-52
1142.900000	7.40424e-52
1142.850000	7.44246e-52
1142.800000	7.48088e-52
1142.750000	7.51949e-52
1142.700000	7.55831e-52
1142.650000	7.59733e-52
1142.600000	7.63654e-52
1142.550000	7.67596e-52
1142.500000	7.71559e-52
1142.450000	7.75542e-52
1142.400000	7.79545e-52
1142.350000	7.83569e-52
1142.300000	7.87614e-52
1142.250000	7.9168e-52
1142.200000	7.95766e-52
1142.150000	7.99874e-52
1142.100000	8.04003e-52
1142.050000	8.08153e-52
1142.000000	8.12325e-52
1141.950000	8.16518e-52
1141.900000	8.20733e-52
1141.850000	8.2497e-52
1141.800000	8.29229e-52
1141.750000	8.33509e-52
1141.700000	8.37812e-52
1141.650000	8.42137e-52
1141.600000	8.46484e-52
1141.550000	8.50853e-52
1141.500000	8.55246e-52
1141.450000	8.5966e-52
1141.400000	8.64098e-52
1141.350000	8.68558e-52
1141.300000	8.73042e-52
1141.250000	8.77549e-52
1141.200000	8.82079e-52
1141.150000	8.86632e-52
1141.100000	8.91209e-52
1141.050000	8.95809e-52
1141.000000	9.00434e-52
1140.950000	9.05082e-52
1140.900000	9.09754e-52
1140.850000	9.1445e-52
1140.800000	9.1917e-52
1140.750000	9.23915e-52
1140.700000	9.28684e-52
1140.650000	9.33478e-52
1140.600000	9.38297e-52
1140.550000	9.43141e-52
1140.500000	9.48009e-52
1140.450000	9.52903e-52
1140.400000	9.57822e-52
1140.350000	9.62766e-52
1140.300000	9.67736e-52
1140.250000	9.72731e-52
1140.200000	9.77753e-52
1140.150000	9.828e-52
1140.100000	9.87873e-52
1140.050000	9.92973e-52
1140.000000	9.98098e-52
1139.950000	1.00325e-51
1139.900000	1.00843e-51
1139.850000	1.01363e-51
1139.800000	1.01887e-51
1139.750000	1.02413e-51
1139.700000	1.02941e-51
1139.650000	1.03473e-51
1139.600000	1.04007e-51
1139.550000	1.04544e-51
1139.500000	1.05083e-51
1139.450000	1.05626e-51
1139.400000	1.06171e-51
1139.350000	1.06719e-51
1139.300000	1.0727e-51
1139.250000	1.07824e-51
1139.200000	1.0838e-51
1139.150000	1.0894e-51
1139.100000	1.09502e-51
1139.050000	1.10067e-51
1139.000000	1.10636e-51
1138.950000	1.11207e-51
1138.900000	1.11781e-51
1138.850000	1.12358e-51
1138.800000	1.12938e-51
1138.750000	1.13521e-51
1138.700000	1.14107e-51
1138.650000	1.14696e-51
1138.600000	1.15288e-51
1138.550000	1.15883e-51
1138.500000	1.16481e-51
1138.450000	1.17082e-51
1138.400000	1.17687e-51
1138.350000	1.18294e-51
1138.300000	1.18905e-51
1138.250000	1.19519e-51
1138.200000	1.20136e-51
1138.150000	1.20756e-51
1138.100000	1.21379e-51
1138.050000	1.22006e-51
1138.000000	1.22636e-51
1137.950000	1.23269e-51
1137.900000	1.23905e-51
1137.850000	1.24545e-51
1137.800000	1.25187e-51
1137.750000	1.25834e-51
1137.700000	1.26483e-51
1137.650000	1.27136e-51
1137.600000	1.27792e-51
1137.550000	1.28452e-51
1137.500000	1.29115e-51
1137.450000	1.29782e-51
1137.400000	1.30452e-51
1137.350000	1.31125e-51
1137.300000	1.31802e-51
1137.250000	1.32482e-51
1137.200000	1.33166e-51
1137.150000	1.33853e-51
1137.100000	1.34544e-51
1137.050000	1.35239e-51
1137.000000	1.35937e-51
1136.950000	1.36639e-51
1136.900000	1.37344e-51
1136.850000	1.38053e-51
1136.800000	1.38766e-51
1136.750000	1.39482e-51
1136.700000	1.40202e-51
1136.650000	1.40926e-51
1136.600000	1.41653e-51
1136.550000	1.42384e-51
1136.500000	1.43119e-51
1136.450000	1.43858e-51
1136.400000	1.44601e-51
1136.350000	1.45347e-51
1136.300000	1.46098e-51
1136.250000	1.46852e-51
1136.200000	1.4761e-51
1136.150000	1.48372e-51
1136.100000	1.49138e-51
1136.050000	1.49907e-51
1136.000000	1.50681e-51
1135.950000	1.51459e-51
1135.900000	1.52241e-51
1135.850000	1.53027e-51
1135.800000	1.53817e-51
1135.750000	1.54611e-51
1135.700000	1.55409e-51
1135.650000	1.56211e-51
1135.600000	1.57017e-51
1135.550000	1.57828e-51
1135.500000	1.58643e-51
1135.450000	1.59462e-51
1135.400000	1.60285e-51
1135.350000	1.61112e-51
1135.300000	1.61944e-51
1135.250000	1.6278e-51
1135.200000	1.6362e-51
1135.150000	1.64465e-51
1135.100000	1.65313e-51
1135.050000	1.66167e-51
1135.000000	1.67025e-51
1134.950000	1.67887e-51
1134.900000	1.68753e-51
1134.850000	1.69625e-51
1134.800000	1.705e-51
1134.750000	1.7138e-51
1134.700000	1.72265e-51
1134.650000	1.73154e-51
1134.600000	1.74048e-51
1134.550000	1.74946e-51
1134.500000	1.75849e-51
1134.450000	1.76757e-51
1134.400000	1.7767e-51
1134.350000	1.78587e-51
1134.300000	1.79509e-51
1134.250000	1.80435e-51
1134.200000	1.81367e-51
1134.150000	1.82303e-51
1134.100000	1.83244e-51
1134.050000	1.8419e-51
1134.000000	1.85141e-51
1133.950000	1.86096e-51
1133.900000	1.87057e-51
1133.850000	1.88022e-51
1133.800000	1.88993e-51
1133.750000	1.89969e-51
1133.700000	1.90949e-51
1133.650000	1.91935e-51
1133.600000	1.92926e-51
1133.550000	1.93922e-51
1133.500000	1.94923e-51
1133.450000	1.95929e-51
1133.400000	1.9694e-51
1133.350000	1.97957e-51
1133.300000	1.98979e-51
1133.250000	2.00006e-51
1133.200000	2.01038e-51
1133.150000	2.02076e-51
1133.100000	2.03119e-51
1133.050000	2.04168e-51
1133.000000	2.05221e-51
1132.950000	2.06281e-51
1132.900000	2.07346e-51
1132.850000	2.08416e-51
1132.800000	2.09492e-51
1132.750000	2.10573e-51
1132.700000	2.1166e-51
1132.650000	2.12753e-51
1132.600000	2.13851e-51
1132.550000	2.14955e-51
1132.500000	2.16064e-51
1132.450000	2.1718e-51
1132.400000	2.18301e-51
1132.350000	2.19428e-51
1132.300000	2.2056e-51
1132.250000	2.21699e-51
1132.200000	2.22843e-51
1132.150000	2.23994e-51
1132.100000	2.2515e-51
1132.050000	2.26312e-51
1132.000000	2.2748e-51
1131.950000	2.28655e-51
1131.900000	2.29835e-51
1131.850000	2.31021e-51
1131.800000	2.32214e-51
1131.750000	2.33412e-51
1131.700000	2.34617e-51
1131.650000	2.35828e-51
1131.600000	2.37046e-51
1131.550000	2.38269e-51
1131.500000	2.39499e-51
1131.450000	2.40736e-51
1131.400000	2.41978e-51
1131.350000	2.43227e-51
1131.300000	2.44483e-51
1131.250000	2.45745e-51
1131.200000	2.47013e-51
1131.150000	2.48288e-51
1131.100000	2.4957e-51
1131.050000	2.50858e-51
1131.000000	2.52153e-51
1130.950000	2.53455e-51
1130.900000	2.54763e-51
1130.850000	2.56078e-51
1130.800000	2.574e-51
1130.750000	2.58729e-51
1130.700000	2.60064e-51
1130.650000	2.61407e-51
1130.600000	2.62756e-51
1130.550000	2.64113e-51
1130.500000	2.65476e-51
1130.450000	2.66846e-51
1130.400000	2.68224e-51
1130.350000	2.69608e-51
1130.300000	2.71e-51
1130.250000	2.72399e-51
1130.200000	2.73805e-51
1130.150000	2.75218e-51
1130.100000	2.76639e-51
1130.050000	2.78067e-51
1130.000000	2.79502e-51
1129.950000	2.80945e-51
1129.900000	2.82395e-51
1129.850000	2.83853e-51
1129.800000	2.85318e-51
1129.750000	2.86791e-51
1129.700000	2.88272e-51
1129.650000	2.8976e-51
1129.600000	2.91255e-51
1129.550000	2.92759e-51
1129.500000	2.9427e-51
1129.450000	2.95789e-51
1129.400000	2.97316e-51
1129.350000	2.98851e-51
1129.300000	3.00393e-51
1129.250000	3.01944e-51
1129.200000	3.03502e-51
1129.150000	3.05069e-51
1129.100000	3.06644e-51
1129.050000	3.08227e-51
1129.000000	3.09818e-51
1128.950000	3.11417e-51
1128.900000	3.13024e-51
1128.850000	3.1464e-51
1128.800000	3.16264e-51
1128.750000	3.17897e-51
1128.700000	3.19538e-51
1128.650000	3.21187e-51
1128.600000	3.22845e-51
1128.550000	3.24512e-51
1128.500000	3.26187e-51
1128.450000	3.27871e-51
1128.400000	3.29563e-51
1128.350000	3.31264e-51
1128.300000	3.32974e-51
1128.250000	3.34693e-51
1128.200000	3.36421e-51
1128.150000	3.38157e-51
1128.100000	3.39903e-51
1128.050000	3.41657e-51
1128.000000	3.43421e-51
1127.950000	3.45194e-51
1127.900000	3.46976e-51
1127.850000	3.48767e-51
1127.800000	3.50567e-51
1127.750000	3.52377e-51
1127.700000	3.54196e-51
1127.650000	3.56024e-51
1127.600000	3.57862e-51
1127.550000	3.59709e-51
1127.500000	3.61566e-51
1127.450000	3.63432e-51
1127.400000	3.65308e-51
1127.350000	3.67194e-51
1127.300000	3.69089e-51
1127.250000	3.70994e-51
1127.200000	3.72909e-51
1127.150000	3.74834e-51
1127.100000	3.76769e-51
1127.050000	3.78714e-51
1127.000000	3.80669e-51
1126.950000	3.82634e-51
1126.900000	3.84609e-51
1126.850000	3.86594e-51
1126.800000	3.8859e-51
1126.750000	3.90596e-51
1126.700000	3.92612e-51
1126.650000	3.94639e-51
1126.600000	3.96676e-51
1126.550000	3.98723e-51
1126.500000	4.00782e-51
1126.450000	4.0285e-51
1126.400000	4.0493e-51
1126.350000	4.0702e-51
1126.300000	4.09121e-51
1126.250000	4.11233e-51
1126.200000	4.13356e-51
1126.150000	4.15489e-51
1126.100000	4.17634e-51
1126.050000	4.1979e-51
1126.000000	4.21957e-51
1125.950000	4.24135e-51
1125.900000	4.26324e-51
1125.850000	4.28525e-51
1125.800000	4.30737e-51
1125.750000	4.3296e-51
1125.700000	4.35195e-51
1125.650000	4.37442e-51
1125.600000	4.397e-51
1125.550000	4.41969e-51
1125.500000	4.44251e-51
1125.450000	4.46544e-51
1125.400000	4.48849e-51
1125.350000	4.51166e-51
1125.300000	4.53495e-51
1125.250000	4.55836e-51
1125.200000	4.58189e-51
1125.150000	4.60554e-51
1125.100000	4.62931e-51
1125.050000	4.65321e-51
1125.000000	4.67723e-51
1124.950000	4.70137e-51
1124.900000	4.72564e-51
1124.850000	4.75003e-51
1124.800000	4.77455e-51
1124.750000	4.7992e-51
1124.700000	4.82397e-51
1124.650000	4.84887e-51
1124.600000	4.8739e-51
1124.550000	4.89906e-51
1124.500000	4.92435e-51
1124.450000	4.94977e-51
1124.400000	4.97532e-51
1124.350000	5.001e-51
1124.300000	5.02681e-51
1124.250000	5.05276e-51
1124.200000	5.07884e-51
1124.150000	5.10506e-51
1124.100000	5.13141e-51
1124.050000	5.1579e-51
1124.000000	5.18452e-51
1123.950000	5.21129e-51
1123.900000	5.23819e-51
1123.850000	5.26522e-51
1123.800000	5.2924e-51
1123.750000	5.31972e-51
1123.700000	5.34718e-51
1123.650000	5.37478e-51
1123.600000	5.40253e-51
1123.550000	5.43041e-51
1123.500000	5.45845e-51
1123.450000	5.48662e-51
1123.400000	5.51494e-51
1123.350000	5.54341e-51
1123.300000	5.57202e-51
1123.250000	5.60079e-51
1123.200000	5.6297e-51
1123.150000	5.65876e-51
1123.100000	5.68797e-51
1123.050000	5.71733e-51
1123.000000	5.74684e-51
1122.950000	5.7765e-51
1122.900000	5.80632e-51
1122.850000	5.83629e-51
1122.800000	5.86642e-51
1122.750000	5.8967e-51
1122.700000	5.92714e-51
1122.650000	5.95773e-51
1122.600000	5.98849e-51
1122.550000	6.0194e-51
1122.500000	6.05047e-51
1122.450000	6.0817e-51
1122.400000	6.1131e-51
1122.350000	6.14465e-51
1122.300000	6.17637e-51
1122.250000	6.20825e-51
1122.200000	6.2403e-51
1122.150000	6.27251e-51
1122.100000	6.30489e-51
1122.050000	6.33743e-51
1122.000000	6.37014e-51
1121.950000	6.40303e-51
1121.900000	6.43608e-51
1121.850000	6.4693e-51
1121.800000	6.50269e-51
1121.750000	6.53626e-51
1121.700000	6.57e-51
1121.650000	6.60391e-51
1121.600000	6.638e-51
1121.550000	6.67227e-51
1121.500000	6.70671e-51
1121.450000	6.74133e-51
1121.400000	6.77612e-51
1121.350000	6.8111e-51
1121.300000	6.84626e-51
1121.250000	6.8816e-51
1121.200000	6.91712e-51
1121.150000	6.95283e-51
1121.100000	6.98872e-51
1121.050000	7.02479e-51
1121.000000	7.06105e-51
1120.950000	7.0975e-51
1120.900000	7.13414e-51
1120.850000	7.17096e-51
1120.800000	7.20798e-51
1120.750000	7.24518e-51
1120.700000	7.28258e-51
1120.650000	7.32017e-51
1120.600000	7.35796e-51
1120.550000	7.39594e-51
1120.500000	7.43412e-51
1120.450000	7.47249e-51
1120.400000	7.51106e-51
1120.350000	7.54983e-51
1120.300000	7.5888e-51
1120.250000	7.62798e-51
1120.200000	7.66735e-51
1120.150000	7.70693e-51
1120.100000	7.74671e-51
1120.050000	7.7867e-51
1120.000000	7.82689e-51
1119.950000	7.86729e-51
1119.900000	7.9079e-51
1119.850000	7.94872e-51
1119.800000	7.98975e-51
1119.750000	8.03099e-51
1119.700000	8.07245e-51
1119.650000	8.11412e-51
1119.600000	8.156e-51
1119.550000	8.1981e-51
1119.500000	8.24042e-51
1119.450000	8.28296e-51
1119.400000	8.32571e-51
1119.350000	8.36869e-51
1119.300000	8.41188e-51
1119.250000	8.45531e-51
1119.200000	8.49895e-51
1119.150000	8.54282e-51
1119.100000	8.58692e-51
1119.050000	8.63124e-51
1119.000000	8.6758e-51
1118.950000	8.72058e-51
1118.900000	8.76559e-51
1118.850000	8.81084e-51
1118.800000	8.85632e-51
1118.750000	8.90203e-51
1118.700000	8.94798e-51
1118.650000	8.99417e-51
1118.600000	9.0406e-51
1118.550000	9.08727e-51
1118.500000	9.13417e-51
1118.450000	9.18132e-51
1118.400000	9.22871e-51
1118.350000	9.27635e-51
1118.300000	9.32423e-51
1118.250000	9.37236e-51
1118.200000	9.42074e-51
1118.150000	9.46937e-51
1118.100000	9.51825e-51
1118.050000	9.56738e-51
1118.000000	9.61677e-51
1117.950000	9.66641e-51
1117.900000	9.7163e-51
1117.850000	9.76646e-51
1117.800000	9.81687e-51
1117.750000	9.86754e-51
1117.700000	9.91848e-51
1117.650000	9.96968e-51
1117.600000	1.00211e-50
1117.550000	1.00729e-50
1117.500000	1.01249e-50
1117.450000	1.01771e-50
1117.400000	1.02297e-50
1117.350000	1.02825e-50
1117.300000	1.03355e-50
1117.250000	1.03889e-50
1117.200000	1.04425e-50
1117.150000	1.04964e-50
1117.100000	1.05506e-50
1117.050000	1.06051e-50
1117.000000	1.06598e-50
1116.950000	1.07148e-50
1116.900000	1.07701e-50
1116.850000	1.08257e-50
1116.800000	1.08816e-50
1116.750000	1.09378e-50
1116.700000	1.09942e-50
1116.650000	1.1051e-50
1116.600000	1.1108e-50
1116.550000	1.11654e-50
1116.500000	1.1223e-50
1116.450000	1.12809e-50
1116.400000	1.13392e-50
1116.350000	1.13977e-50
1116.300000	1.14565e-50
1116.250000	1.15157e-50
1116.200000	1.15751e-50
1116.150000	1.16348e-50
1116.100000	1.16949e-50
1116.050000	1.17553e-50
1116.000000	1.18159e-50
1115.950000	1.18769e-50
1115.900000	1.19382e-50
1115.850000	1.19999e-50
1115.800000	1.20618e-50
1115.750000	1.21241e-50
1115.700000	1.21867e-50
1115.650000	1.22496e-50
1115.600000	1.23128e-50
1115.550000	1.23763e-50
1115.500000	1.24402e-50
1115.450000	1.25044e-50
1115.400000	1.2569e-50
1115.350000	1.26339e-50
1115.300000	1.26991e-50
1115.250000	1.27646e-50
1115.200000	1.28305e-50
1115.150000	1.28967e-50
1115.100000	1.29633e-50
1115.050000	1.30302e-50
1115.000000	1.30975e-50
1114.950000	1.31651e-50
1114.900000	1.32331e-50
1114.850000	1.33014e-50
1114.800000	1.337e-50
1114.750000	1.3439e-50
1114.700000	1.35084e-50
1114.650000	1.35781e-50
1114.600000	1.36482e-50
1114.550000	1.37187e-50
1114.500000	1.37895e-50
1114.450000	1.38607e-50
1114.400000	1.39322e-50
1114.350000	1.40041e-50
1114.300000	1.40764e-50
1114.250000	1.41491e-50
1114.200000	1.42221e-50
1114.150000	1.42955e-50
1114.100000	1.43693e-50
1114.050000	1.44435e-50
1114.000000	1.4518e-50
1113.950000	1.4593e-50
1113.900000	1.46683e-50
1113.850000	1.4744e-50
1113.800000	1.48201e-50
1113.750000	1.48966e-50
1113.700000	1.49735e-50
1113.650000	1.50508e-50
1113.600000	1.51285e-50
1113.550000	1.52066e-50
1113.500000	1.52851e-50
1113.450000	1.5364e-50
1113.400000	1.54433e-50
1113.350000	1.5523e-50
1113.300000	1.56031e-50
1113.250000	1.56837e-50
1113.200000	1.57646e-50
1113.150000	1.5846e-50
1113.100000	1.59278e-50
1113.050000	1.601e-50
1113.000000	1.60926e-50
1112.950000	1.61757e-50
1112.900000	1.62592e-50
1112.850000	1.63431e-50
1112.800000	1.64275e-50
1112.750000	1.65123e-50
1112.700000	1.65975e-50
1112.650000	1.66832e-50
1112.600000	1.67693e-50
1112.550000	1.68559e-50
1112.500000	1.69429e-50
1112.450000	1.70303e-50
1112.400000	1.71182e-50
1112.350000	1.72066e-50
1112.300000	1.72954e-50
1112.250000	1.73847e-50
1112.200000	1.74744e-50
1112.150000	1.75646e-50
1112.100000	1.76553e-50
1112.050000	1.77464e-50
1112.000000	1.7838e-50
1111.950000	1.79301e-50
1111.900000	1.80226e-50
1111.850000	1.81157e-50
1111.800000	1.82092e-50
1111.750000	1.83032e-50
1111.700000	1.83976e-50
1111.650000	1.84926e-50
1111.600000	1.85881e-50
1111.550000	1.8684e-50
1111.500000	1.87805e-50
1111.450000	1.88774e-50
1111.400000	1.89748e-50
1111.350000	1.90728e-50
1111.300000	1.91712e-50
1111.250000	1.92702e-50
1111.200000	1.93697e-50
1111.150000	1.94696e-50
1111.100000	1.95701e-50
1111.050000	1.96711e-50
1111.000000	1.97727e-50
1110.950000	1.98747e-50
1110.900000	1.99773e-50
1110.850000	2.00805e-50
1110.800000	2.01841e-50
1110.750000	2.02883e-50
1110.700000	2.0393e-50
1110.650000	2.04983e-50
1110.600000	2.06041e-50
1110.550000	2.07104e-50
1110.500000	2.08173e-50
1110.450000	2.09248e-50
1110.400000	2.10328e-50
1110.350000	2.11414e-50
1110.300000	2.12505e-50
1110.250000	2.13602e-50
1110.200000	2.14704e-50
1110.150000	2.15813e-50
1110.100000	2.16927e-50
1110.050000	2.18046e-50
1110.000000	2.19172e-50
1109.950000	2.20303e-50
1109.900000	2.2144e-50
1109.850000	2.22583e-50
1109.800000	2.23732e-50
1109.750000	2.24887e-50
1109.700000	2.26048e-50
1109.650000	2.27215e-50
1109.600000	2.28388e-50
1109.550000	2.29566e-50
1109.500000	2.30751e-50
1109.450000	2.31942e-50
1109.400000	2.3314e-50
1109.350000	2.34343e-50
1109.300000	2.35553e-50
1109.250000	2.36769e-50
1109.200000	2.37991e-50
1109.150000	2.39219e-50
1109.100000	2.40454e-50
1109.050000	2.41695e-50
1109.000000	2.42943e-50
1108.950000	2.44197e-50
1108.900000	2.45457e-50
1108.850000	2.46724e-50
1108.800000	2.47998e-50
1108.750000	2.49278e-50
1108.700000	2.50565e-50
1108.650000	2.51858e-50
1108.600000	2.53158e-50
1108.550000	2.54465e-50
1108.500000	2.55778e-50
1108.450000	2.57098e-50
1108.400000	2.58425e-50
1108.350000	2.59759e-50
1108.300000	2.611e-50
1108.250000	2.62448e-50
1108.200000	2.63803e-50
1108.150000	2.65164e-50
1108.100000	2.66533e-50
1108.050000	2.67909e-50
1108.000000	2.69292e-50
1107.950000	2.70682e-50
1107.900000	2.72079e-50
1107.850000	2.73483e-50
1107.800000	2.74895e-50
1107.750000	2.76314e-50
1107.700000	2.7774e-50
1107.650000	2.79174e-50
1107.600000	2.80615e-50
1107.550000	2.82063e-50
1107.500000	2.83519e-50
1107.450000	2.84983e-50
1107.400000	2.86454e-50
1107.350000	2.87932e-50
1107.300000	2.89418e-50
1107.250000	2.90912e-50
1107.200000	2.92414e-50
1107.150000	2.93923e-50
1107.100000	2.9544e-50
1107.050000	2.96965e-50
1107.000000	2.98498e-50
1106.950000	3.00039e-50
1106.900000	3.01588e-50
1106.850000	3.03144e-50
1106.800000	3.04709e-50
1106.750000	3.06282e-50
1106.700000	3.07863e-50
1106.650000	3.09452e-50
1106.600000	3.11049e-50
1106.550000	3.12655e-50
1106.500000	3.14269e-50
1106.450000	3.15891e-50
1106.400000	3.17521e-50
1106.350000	3.1916e-50
1106.300000	3.20808e-50
1106.250000	3.22464e-50
1106.200000	3.24128e-50
1106.150000	3.25801e-50
1106.100000	3.27483e-50
1106.050000	3.29173e-50
1106.000000	3.30872e-50
1105.950000	3.3258e-50
1105.900000	3.34297e-50
1105.850000	3.36023e-50
1105.800000	3.37757e-50
1105.750000	3.395e-50
1105.700000	3.41253e-50
1105.650000	3.43014e-50
1105.600000	3.44785e-50
1105.550000	3.46564e-50
1105.500000	3.48353e-50
1105.450000	3.50151e-50
1105.400000	3.51959e-50
1105.350000	3.53775e-50
1105.300000	3.55602e-50
1105.250000	3.57437e-50
1105.200000	3.59282e-50
1105.150000	3.61137e-50
1105.100000	3.63001e-50
1105.050000	3.64874e-50
1105.000000	3.66758e-50
1104.950000	3.68651e-50
1104.900000	3.70554e-50
1104.850000	3.72466e-50
1104.800000	3.74389e-50
1104.750000	3.76321e-50
1104.700000	3.78264e-50
1104.650000	3.80216e-50
1104.600000	3.82179e-50
1104.550000	3.84152e-50
1104.500000	3.86135e-50
1104.450000	3.88128e-50
1104.400000	3.90131e-50
1104.350000	3.92145e-50
1104.300000	3.94169e-50
1104.250000	3.96203e-50
1104.200000	3.98249e-50
1104.150000	4.00304e-50
1104.100000	4.0237e-50
1104.050000	4.04447e-50
1104.000000	4.06535e-50
1103.950000	4.08633e-50
1103.900000	4.10743e-50
1103.850000	4.12863e-50
1103.800000	4.14994e-50
1103.750000	4.17136e-50
1103.700000	4.19289e-50
1103.650000	4.21453e-50
1103.600000	4.23629e-50
1103.550000	4.25815e-50
1103.500000	4.28013e-50
1103.450000	4.30223e-50
1103.400000	4.32443e-50
1103.350000	4.34675e-50
1103.300000	4.36919e-50
1103.250000	4.39174e-50
1103.200000	4.41441e-50
1103.150000	4.4372e-50
1103.100000	4.4601e-50
1103.050000	4.48312e-50
1103.000000	4.50626e-50
1102.950000	4.52952e-50
1102.900000	4.5529e-50
1102.850000	4.5764e-50
1102.800000	4.60002e-50
1102.750000	4.62377e-50
1102.700000	4.64764e-50
1102.650000	4.67162e-50
1102.600000	4.69574e-50
1102.550000	4.71998e-50
1102.500000	4.74434e-50
1102.450000	4.76883e-50
1102.400000	4.79344e-50
1102.350000	4.81819e-50
1102.300000	4.84306e-50
1102.250000	4.86805e-50
1102.200000	4.89318e-50
1102.150000	4.91844e-50
1102.100000	4.94383e-50
1102.050000	4.96934e-50
1102.000000	4.99499e-50
1101.950000	5.02078e-50
1101.900000	5.04669e-50
1101.850000	5.07274e-50
1101.800000	5.09893e-50
1101.750000	5.12524e-50
1101.700000	5.1517e-50
1101.650000	5.17829e-50
1101.600000	5.20502e-50
1101.550000	5.23189e-50
1101.500000	5.25889e-50
1101.450000	5.28604e-50
1101.400000	5.31332e-50
1101.350000	5.34075e-50
1101.300000	5.36831e-50
1101.250000	5.39602e-50
1101.200000	5.42387e-50
1101.150000	5.45187e-50
1101.100000	5.48001e-50
1101.050000	5.5083e-50
1101.000000	5.53673e-50
1100.950000	5.56531e-50
1100.900000	5.59403e-50
1100.850000	5.62291e-50
1100.800000	5.65193e-50
1100.750000	5.68111e-50
1100.700000	5.71043e-50
1100.650000	5.73991e-50
1100.600000	5.76953e-50
1100.550000	5.79931e-50
1100.500000	5.82925e-50
1100.450000	5.85934e-50
1100.400000	5.88958e-50
1100.350000	5.91998e-50
1100.300000	5.95054e-50
1100.250000	5.98125e-50
1100.200000	6.01212e-50
1100.150000	6.04316e-50
1100.100000	6.07435e-50
1100.050000	6.1057e-50
1100.000000	6.13722e-50
1099.950000	6.1689e-50
1099.900000	6.20074e-50
1099.850000	6.23274e-50
1099.800000	6.26492e-50
1099.750000	6.29725e-50
1099.700000	6.32976e-50
1099.650000	6.36243e-50
1099.600000	6.39527e-50
1099.550000	6.42828e-50
1099.500000	6.46146e-50
1099.450000	6.49481e-50
1099.400000	6.52834e-50
1099.350000	6.56203e-50
1099.300000	6.5959e-50
1099.250000	6.62995e-50
1099.200000	6.66417e-50
1099.150000	6.69857e-50
1099.100000	6.73315e-50
1099.050000	6.7679e-50
1099.000000	6.80283e-50
1098.950000	6.83795e-50
1098.900000	6.87324e-50
1098.850000	6.90872e-50
1098.800000	6.94438e-50
1098.750000	6.98022e-50
1098.700000	7.01625e-50
1098.650000	7.05247e-50
1098.600000	7.08887e-50
1098.550000	7.12546e-50
1098.500000	7.16224e-50
1098.450000	7.19921e-50
1098.400000	7.23637e-50
1098.350000	7.27372e-50
1098.300000	7.31126e-50
1098.250000	7.349e-50
1098.200000	7.38694e-50
1098.150000	7.42506e-50
1098.100000	7.46339e-50
1098.050000	7.50191e-50
1098.000000	7.54064e-50
1097.950000	7.57956e-50
1097.900000	7.61868e-50
1097.850000	7.658e-50
1097.800000	7.69753e-50
1097.750000	7.73726e-50
1097.700000	7.7772e-50
1097.650000	7.81734e-50
1097.600000	7.85769e-50
1097.550000	7.89825e-50
1097.500000	7.93902e-50
1097.450000	7.98e-50
1097.400000	8.02119e-50
1097.350000	8.06259e-50
1097.300000	8.10421e-50
1097.250000	8.14604e-50
1097.200000	8.18809e-50
1097.150000	8.23035e-50
1097.100000	8.27283e-50
1097.050000	8.31553e-50
1097.000000	8.35845e-50
1096.950000	8.4016e-50
1096.900000	8.44496e-50
1096.850000	8.48855e-50
1096.800000	8.53237e-50
1096.750000	8.57641e-50
1096.700000	8.62068e-50
1096.650000	8.66517e-50
1096.600000	8.7099e-50
1096.550000	8.75486e-50
1096.500000	8.80005e-50
1096.450000	8.84547e-50
1096.400000	8.89113e-50
1096.350000	8.93702e-50
1096.300000	8.98315e-50
1096.250000	9.02951e-50
1096.200000	9.07612e-50
1096.150000	9.12297e-50
1096.100000	9.17006e-50
1096.050000	9.21739e-50
1096.000000	9.26497e-50
1095.950000	9.31279e-50
1095.900000	9.36086e-50
1095.850000	9.40918e-50
1095.800000	9.45774e-50
1095.750000	9.50656e-50
1095.700000	9.55563e-50
1095.650000	9.60495e-50
1095.600000	9.65453e-50
1095.550000	9.70436e-50
1095.500000	9.75445e-50
1095.450000	9.8048e-50
1095.400000	9.85541e-50
1095.350000	9.90628e-50
1095.300000	9.95741e-50
1095.250000	1.00088e-49
1095.200000	1.00605e-49
1095.150000	1.01124e-49
1095.100000	1.01646e-49
1095.050000	1.02171e-49
1095.000000	1.02698e-49
1094.950000	1.03228e-49
1094.900000	1.03761e-49
1094.850000	1.04296e-49
1094.800000	1.04835e-49
1094.750000	1.05376e-49
1094.700000	1.0592e-49
1094.650000	1.06466e-49
1094.600000	1.07016e-49
1094.550000	1.07568e-49
1094.500000	1.08124e-49
1094.450000	1.08682e-49
1094.400000	1.09243e-49
1094.350000	1.09807e-49
1094.300000	1.10373e-49
1094.250000	1.10943e-49
1094.200000	1.11516e-49
1094.150000	1.12091e-49
1094.100000	1.1267e-49
1094.050000	1.13251e-49
1094.000000	1.13836e-49
1093.950000	1.14424e-49
1093.900000	1.15014e-49
1093.850000	1.15608e-49
1093.800000	1.16205e-49
1093.750000	1.16804e-49
1093.700000	1.17407e-49
1093.650000	1.18013e-49
1093.600000	1.18622e-49
1093.550000	1.19235e-49
1093.500000	1.1985e-49
1093.450000	1.20469e-49
1093.400000	1.21091e-49
1093.350000	1.21716e-49
1093.300000	1.22344e-49
1093.250000	1.22975e-49
1093.200000	1.2361e-49
1093.150000	1.24248e-49
1093.100000	1.24889e-49
1093.050000	1.25534e-49
1093.000000	1.26182e-49
1092.950000	1.26833e-49
1092.900000	1.27488e-49
1092.850000	1.28146e-49
1092.800000	1.28807e-49
1092.750000	1.29472e-49
1092.700000	1.3014e-49
1092.650000	1.30812e-49
1092.600000	1.31487e-49
1092.550000	1.32166e-49
1092.500000	1.32848e-49
1092.450000	1.33534e-49
1092.400000	1.34223e-49
1092.350000	1.34916e-49
1092.300000	1.35612e-49
1092.250000	1.36312e-49
1092.200000	1.37016e-49
1092.150000	1.37723e-49
1092.100000	1.38434e-49
1092.050000	1.39149e-49
1092.000000	1.39867e-49
1091.950000	1.40589e-49
1091.900000	1.41314e-49
1091.850000	1.42044e-49
1091.800000	1.42777e-49
1091.750000	1.43514e-49
1091.700000	1.44255e-49
1091.650000	1.44999e-49
1091.600000	1.45748e-49
1091.550000	1.465e-49
1091.500000	1.47256e-49
1091.450000	1.48016e-49
1091.400000	1.4878e-49
1091.350000	1.49548e-49
1091.300000	1.5032e-49
1091.250000	1.51096e-49
1091.200000	1.51876e-49
1091.150000	1.5266e-49
1091.100000	1.53448e-49
1091.050000	1.5424e-49
1091.000000	1.55036e-49
1090.950000	1.55836e-49
1090.900000	1.5664e-49
1090.850000	1.57449e-49
1090.800000	1.58262e-49
1090.750000	1.59079e-49
1090.700000	1.599e-49
1090.650000	1.60725e-49
1090.600000	1.61555e-49
1090.550000	1.62388e-49
1090.500000	1.63227e-49
1090.450000	1.64069e-49
1090.400000	1.64916e-49
1090.350000	1.65767e-49
1090.300000	1.66623e-49
1090.250000	1.67483e-49
1090.200000	1.68347e-49
1090.150000	1.69216e-49
1090.100000	1.7009e-49
1090.050000	1.70968e-49
1090.000000	1.7185e-49
1089.950000	1.72737e-49
1089.900000	1.73629e-49
1089.850000	1.74525e-49
1089.800000	1.75426e-49
1089.750000	1.76331e-49
1089.700000	1.77241e-49
1089.650000	1.78156e-49
1089.600000	1.79076e-49
1089.550000	1.8e-49
1089.500000	1.80929e-49
1089.450000	1.81863e-49
1089.400000	1.82802e-49
1089.350000	1.83745e-49
1089.300000	1.84694e-49
1089.250000	1.85647e-49
1089.200000	1.86605e-49
1089.150000	1.87568e-49
1089.100000	1.88536e-49
1089.050000	1.8951e-49
1089.000000	1.90488e-49
1088.950000	1.91471e-49
1088.900000	1.92459e-49
1088.850000	1.93453e-49
1088.800000	1.94451e-49
1088.750000	1.95455e-49
1088.700000	1.96464e-49
1088.650000	1.97478e-49
1088.600000	1.98497e-49
1088.550000	1.99522e-49
1088.500000	2.00551e-49
1088.450000	2.01587e-49
1088.400000	2.02627e-49
1088.350000	2.03673e-49
1088.300000	2.04724e-49
1088.250000	2.05781e-49
1088.200000	2.06843e-49
1088.150000	2.07911e-49
1088.100000	2.08984e-49
1088.050000	2.10062e-49
1088.000000	2.11147e-49
1087.950000	2.12237e-49
1087.900000	2.13332e-49
1087.850000	2.14433e-49
1087.800000	2.1554e-49
1087.750000	2.16652e-49
1087.700000	2.17771e-49
1087.650000	2.18895e-49
1087.600000	2.20025e-49
1087.550000	2.2116e-49
1087.500000	2.22302e-49
1087.450000	2.23449e-49
1087.400000	2.24602e-49
1087.350000	2.25762e-49
1087.300000	2.26927e-49
1087.250000	2.28098e-49
1087.200000	2.29276e-49
1087.150000	2.30459e-49
1087.100000	2.31649e-49
1087.050000	2.32844e-49
1087.000000	2.34046e-49
1086.950000	2.35254e-49
1086.900000	2.36468e-49
1086.850000	2.37689e-49
1086.800000	2.38916e-49
1086.750000	2.40149e-49
1086.700000	2.41388e-49
1086.650000	2.42634e-49
1086.600000	2.43887e-49
1086.550000	2.45146e-49
1086.500000	2.46411e-49
1086.450000	2.47683e-49
1086.400000	2.48961e-49
1086.350000	2.50246e-49
1086.300000	2.51538e-49
1086.250000	2.52836e-49
1086.200000	2.54141e-49
1086.150000	2.55453e-49
1086.100000	2.56771e-49
1086.050000	2.58097e-49
1086.000000	2.59429e-49
1085.950000	2.60768e-49
1085.900000	2.62114e-49
1085.850000	2.63467e-49
1085.800000	2.64827e-49
1085.750000	2.66194e-49
1085.700000	2.67568e-49
1085.650000	2.68949e-49
1085.600000	2.70337e-49
1085.550000	2.71732e-49
1085.500000	2.73135e-49
1085.450000	2.74544e-49
1085.400000	2.75962e-49
1085.350000	2.77386e-49
1085.300000	2.78818e-49
1085.250000	2.80257e-49
1085.200000	2.81703e-49
1085.150000	2.83157e-49
1085.100000	2.84619e-49
1085.050000	2.86088e-49
1085.000000	2.87565e-49
1084.950000	2.89049e-49
1084.900000	2.90541e-49
1084.850000	2.9204e-49
1084.800000	2.93548e-49
1084.750000	2.95063e-49
1084.700000	2.96586e-49
1084.650000	2.98117e-49
1084.600000	2.99655e-49
1084.550000	3.01202e-49
1084.500000	3.02757e-49
1084.450000	3.04319e-49
1084.400000	3.0589e-49
1084.350000	3.07469e-49
1084.300000	3.09056e-49
1084.250000	3.10651e-49
1084.200000	3.12255e-49
1084.150000	3.13866e-49
1084.100000	3.15486e-49
1084.050000	3.17115e-49
1084.000000	3.18751e-49
1083.950000	3.20397e-49
1083.900000	3.2205e-49
1083.850000	3.23713e-49
1083.800000	3.25384e-49
1083.750000	3.27063e-49
1083.700000	3.28751e-49
1083.650000	3.30448e-49
1083.600000	3.32154e-49
1083.550000	3.33868e-49
1083.500000	3.35591e-49
1083.450000	3.37323e-49
1083.400000	3.39064e-49
1083.350000	3.40815e-49
1083.300000	3.42574e-49
1083.250000	3.44342e-49
1083.200000	3.46119e-49
1083.150000	3.47906e-49
1083.100000	3.49701e-49
1083.050000	3.51506e-49
1083.000000	3.53321e-49
1082.950000	3.55144e-49
1082.900000	3.56977e-49
1082.850000	3.5882e-49
1082.800000	3.60672e-49
1082.750000	3.62534e-49
1082.700000	3.64405e-49
1082.650000	3.66286e-49
1082.600000	3.68176e-49
1082.550000	3.70077e-49
1082.500000	3.71987e-49
1082.450000	3.73907e-49
1082.400000	3.75837e-49
1082.350000	3.77776e-49
1082.300000	3.79726e-49
1082.250000	3.81686e-49
1082.200000	3.83656e-49
1082.150000	3.85637e-49
1082.100000	3.87627e-49
1082.050000	3.89628e-49
1082.000000	3.91639e-49
1081.950000	3.9366e-49
1081.900000	3.95692e-49
1081.850000	3.97734e-49
1081.800000	3.99787e-49
1081.750000	4.01851e-49
1081.700000	4.03925e-49
1081.650000	4.0601e-49
1081.600000	4.08105e-49
1081.550000	4.10212e-49
1081.500000	4.12329e-49
1081.450000	4.14457e-49
1081.400000	4.16597e-49
1081.350000	4.18747e-49
1081.300000	4.20908e-49
1081.250000	4.23081e-49
1081.200000	4.25264e-49
1081.150000	4.27459e-49
1081.100000	4.29666e-49
1081.050000	4.31883e-49
1081.000000	4.34112e-49
1080.950000	4.36353e-49
1080.900000	4.38605e-49
1080.850000	4.40869e-49
1080.800000	4.43145e-49
1080.750000	4.45432e-49
1080.700000	4.47731e-49
1080.650000	4.50042e-49
1080.600000	4.52365e-49
1080.550000	4.547e-49
1080.500000	4.57047e-49
1080.450000	4.59406e-49
1080.400000	4.61777e-49
1080.350000	4.6416e-49
1080.300000	4.66556e-49
1080.250000	4.68964e-49
1080.200000	4.71385e-49
1080.150000	4.73818e-49
1080.100000	4.76263e-49
1080.050000	4.78722e-49
1080.000000	4.81192e-49
1079.950000	4.83676e-49
1079.900000	4.86173e-49
1079.850000	4.88682e-49
1079.800000	4.91204e-49
1079.750000	4.9374e-49
1079.700000	4.96288e-49
1079.650000	4.9885e-49
1079.600000	5.01424e-49
1079.550000	5.04012e-49
1079.500000	5.06614e-49
1079.450000	5.09229e-49
1079.400000	5.11857e-49
1079.350000	5.14499e-49
1079.300000	5.17154e-49
1079.250000	5.19824e-49
1079.200000	5.22507e-49
1079.150000	5.25204e-49
1079.100000	5.27914e-49
1079.050000	5.30639e-49
1079.000000	5.33378e-49
1078.950000	5.36131e-49
1078.900000	5.38898e-49
1078.850000	5.4168e-49
1078.800000	5.44476e-49
1078.750000	5.47286e-49
1078.700000	5.50111e-49
1078.650000	5.5295e-49
1078.600000	5.55804e-49
1078.550000	5.58673e-49
1078.500000	5.61556e-49
1078.450000	5.64455e-49
1078.400000	5.67368e-49
1078.350000	5.70297e-49
1078.300000	5.7324e-49
1078.250000	5.76199e-49
1078.200000	5.79173e-49
1078.150000	5.82162e-49
1078.100000	5.85167e-49
1078.050000	5.88187e-49
1078.000000	5.91223e-49
1077.950000	5.94275e-49
1077.900000	5.97342e-49
1077.850000	6.00425e-49
1077.800000	6.03524e-49
1077.750000	6.06639e-49
1077.700000	6.09771e-49
1077.650000	6.12918e-49
1077.600000	6.16081e-49
1077.550000	6.19261e-49
1077.500000	6.22457e-49
1077.450000	6.2567e-49
1077.400000	6.289e-49
1077.350000	6.32146e-49
1077.300000	6.35408e-49
1077.250000	6.38688e-49
1077.200000	6.41984e-49
1077.150000	6.45298e-49
1077.100000	6.48629e-49
1077.050000	6.51977e-49
1077.000000	6.55342e-49
1076.950000	6.58724e-49
1076.900000	6.62124e-49
1076.850000	6.65542e-49
1076.800000	6.68977e-49
1076.750000	6.7243e-49
1076.700000	6.759e-49
1076.650000	6.79389e-49
1076.600000	6.82895e-49
1076.550000	6.8642e-49
1076.500000	6.89963e-49
1076.450000	6.93524e-49
1076.400000	6.97104e-49
1076.350000	7.00702e-49
1076.300000	7.04318e-49
1076.250000	7.07954e-49
1076.200000	7.11608e-49
1076.150000	7.15281e-49
1076.100000	7.18973e-49
1076.050000	7.22683e-49
1076.000000	7.26413e-49
1075.950000	7.30163e-49
1075.900000	7.33931e-49
1075.850000	7.3772e-49
1075.800000	7.41527e-49
1075.750000	7.45355e-49
1075.700000	7.49202e-49
1075.650000	7.53069e-49
1075.600000	7.56955e-49
1075.550000	7.60862e-49
1075.500000	7.6479e-49
1075.450000	7.68737e-49
1075.400000	7.72705e-49
1075.350000	7.76693e-49
1075.300000	7.80702e-49
1075.250000	7.84731e-49
1075.200000	7.88782e-49
1075.150000	7.92853e-49
1075.100000	7.96945e-49
1075.050000	8.01058e-49
1075.000000	8.05193e-49
1074.950000	8.09349e-49
1074.900000	8.13526e-49
1074.850000	8.17725e-49
1074.800000	8.21946e-49
1074.750000	8.26188e-49
1074.700000	8.30452e-49
1074.650000	8.34739e-49
1074.600000	8.39047e-49
1074.550000	8.43378e-49
1074.500000	8.47731e-49
1074.450000	8.52106e-49
1074.400000	8.56504e-49
1074.350000	8.60925e-49
1074.300000	8.65369e-49
1074.250000	8.69835e-49
1074.200000	8.74325e-49
1074.150000	8.78837e-49
1074.100000	8.83373e-49
1074.050000	8.87933e-49
1074.000000	8.92516e-49
1073.950000	8.97122e-49
1073.900000	9.01753e-49
1073.850000	9.06407e-49
1073.800000	9.11085e-49
1073.750000	9.15788e-49
1073.700000	9.20515e-49
1073.650000	9.25266e-49
1073.600000	9.30041e-49
1073.550000	9.34842e-49
1073.500000	9.39667e-49
1073.450000	9.44517e-49
1073.400000	9.49392e-49
1073.350000	9.54292e-49
1073.300000	9.59217e-49
1073.250000	9.64168e-49
1073.200000	9.69145e-49
1073.150000	9.74147e-49
1073.100000	9.79175e-49
1073.050000	9.84229e-49
1073.000000	9.89309e-49
1072.950000	9.94415e-49
1072.900000	9.99547e-49
1072.850000	1.00471e-48
1072.800000	1.00989e-48
1072.750000	1.0151e-48
1072.700000	1.02034e-48
1072.650000	1.02561e-48
1072.600000	1.0309e-48
1072.550000	1.03622e-48
1072.500000	1.04157e-48
1072.450000	1.04695e-48
1072.400000	1.05235e-48
1072.350000	1.05778e-48
1072.300000	1.06324e-48
1072.250000	1.06873e-48
1072.200000	1.07425e-48
1072.150000	1.07979e-48
1072.100000	1.08537e-48
1072.050000	1.09097e-48
1072.000000	1.0966e-48
1071.950000	1.10226e-48
1071.900000	1.10795e-48
1071.850000	1.11367e-48
1071.800000	1.11941e-48
1071.750000	1.12519e-48
1071.700000	1.131e-48
1071.650000	1.13684e-48
1071.600000	1.1427e-48
1071.550000	1.1486e-48
1071.500000	1.15453e-48
1071.450000	1.16049e-48
1071.400000	1.16648e-48
1071.350000	1.1725e-48
1071.300000	1.17855e-48
1071.250000	1.18463e-48
1071.200000	1.19075e-48
1071.150000	1.19689e-48
1071.100000	1.20307e-48
1071.050000	1.20928e-48
1071.000000	1.21552e-48
1070.950000	1.2218e-48
1070.900000	1.2281e-48
1070.850000	1.23444e-48
1070.800000	1.24081e-48
1070.750000	1.24722e-48
1070.700000	1.25365e-48
1070.650000	1.26013e-48
1070.600000	1.26663e-48
1070.550000	1.27317e-48
1070.500000	1.27974e-48
1070.450000	1.28634e-48
1070.400000	1.29298e-48
1070.350000	1.29966e-48
1070.300000	1.30636e-48
1070.250000	1.31311e-48
1070.200000	1.31988e-48
1070.150000	1.3267e-48
1070.100000	1.33354e-48
1070.050000	1.34043e-48
1070.000000	1.34734e-48
1069.950000	1.3543e-48
1069.900000	1.36129e-48
1069.850000	1.36832e-48
1069.800000	1.37538e-48
1069.750000	1.38248e-48
1069.700000	1.38961e-48
1069.650000	1.39678e-48
1069.600000	1.40399e-48
1069.550000	1.41124e-48
1069.500000	1.41852e-48
1069.450000	1.42585e-48
1069.400000	1.4332e-48
1069.350000	1.4406e-48
1069.300000	1.44804e-48
1069.250000	1.45551e-48
1069.200000	1.46302e-48
1069.150000	1.47057e-48
1069.100000	1.47816e-48
1069.050000	1.48579e-48
1069.000000	1.49346e-48
1068.950000	1.50117e-48
1068.900000	1.50892e-48
1068.850000	1.51671e-48
1068.800000	1.52453e-48
1068.750000	1.5324e-48
1068.700000	1.54031e-48
1068.650000	1.54826e-48
1068.600000	1.55625e-48
1068.550000	1.56429e-48
1068.500000	1.57236e-48
1068.450000	1.58048e-48
1068.400000	1.58863e-48
1068.350000	1.59683e-48
1068.300000	1.60507e-48
1068.250000	1.61336e-48
1068.200000	1.62169e-48
1068.150000	1.63006e-48
1068.100000	1.63847e-48
1068.050000	1.64693e-48
1068.000000	1.65543e-48
1067.950000	1.66397e-48
1067.900000	1.67256e-48
1067.850000	1.68119e-48
1067.800000	1.68987e-48
1067.750000	1.69859e-48
1067.700000	1.70736e-48
1067.650000	1.71617e-48
1067.600000	1.72503e-48
1067.550000	1.73393e-48
1067.500000	1.74288e-48
1067.450000	1.75188e-48
1067.400000	1.76092e-48
1067.350000	1.77001e-48
1067.300000	1.77914e-48
1067.250000	1.78832e-48
1067.200000	1.79755e-48
1067.150000	1.80683e-48
1067.100000	1.81616e-48
1067.050000	1.82553e-48
1067.000000	1.83495e-48
1066.950000	1.84442e-48
1066.900000	1.85394e-48
1066.850000	1.86351e-48
1066.800000	1.87313e-48
1066.750000	1.8828e-48
1066.700000	1.89252e-48
1066.650000	1.90228e-48
1066.600000	1.9121e-48
1066.550000	1.92197e-48
1066.500000	1.93189e-48
1066.450000	1.94186e-48
1066.400000	1.95188e-48
1066.350000	1.96196e-48
1066.300000	1.97209e-48
1066.250000	1.98226e-48
1066.200000	1.99249e-48
1066.150000	2.00278e-48
1066.100000	2.01312e-48
1066.050000	2.02351e-48
1066.000000	2.03395e-48
1065.950000	2.04445e-48
1065.900000	2.055e-48
1065.850000	2.06561e-48
1065.800000	2.07627e-48
1065.750000	2.08698e-48
1065.700000	2.09775e-48
1065.650000	2.10858e-48
1065.600000	2.11947e-48
1065.550000	2.1304e-48
1065.500000	2.1414e-48
1065.450000	2.15245e-48
1065.400000	2.16356e-48
1065.350000	2.17473e-48
1065.300000	2.18595e-48
1065.250000	2.19724e-48
1065.200000	2.20858e-48
1065.150000	2.21997e-48
1065.100000	2.23143e-48
1065.050000	2.24295e-48
1065.000000	2.25453e-48
1064.950000	2.26616e-48
1064.900000	2.27786e-48
1064.850000	2.28962e-48
1064.800000	2.30143e-48
1064.750000	2.31331e-48
1064.700000	2.32525e-48
1064.650000	2.33725e-48
1064.600000	2.34932e-48
1064.550000	2.36144e-48
1064.500000	2.37363e-48
1064.450000	2.38588e-48
1064.400000	2.39819e-48
1064.350000	2.41057e-48
1064.300000	2.42301e-48
1064.250000	2.43552e-48
1064.200000	2.44809e-48
1064.150000	2.46073e-48
1064.100000	2.47343e-48
1064.050000	2.48619e-48
1064.000000	2.49902e-48
1063.950000	2.51192e-48
1063.900000	2.52489e-48
1063.850000	2.53792e-48
1063.800000	2.55102e-48
1063.750000	2.56418e-48
1063.700000	2.57742e-48
1063.650000	2.59072e-48
1063.600000	2.60409e-48
1063.550000	2.61753e-48
1063.500000	2.63104e-48
1063.450000	2.64462e-48
1063.400000	2.65827e-48
1063.350000	2.67199e-48
1063.300000	2.68578e-48
1063.250000	2.69964e-48
1063.200000	2.71358e-48
1063.150000	2.72758e-48
1063.100000	2.74166e-48
1063.050000	2.75581e-48
1063.000000	2.77004e-48
1062.950000	2.78433e-48
1062.900000	2.7987e-48
1062.850000	2.81315e-48
1062.800000	2.82767e-48
1062.750000	2.84226e-48
1062.700000	2.85693e-48
1062.650000	2.87168e-48
1062.600000	2.8865e-48
1062.550000	2.9014e-48
1062.500000	2.91637e-48
1062.450000	2.93142e-48
1062.400000	2.94655e-48
1062.350000	2.96176e-48
1062.300000	2.97705e-48
1062.250000	2.99241e-48
1062.200000	3.00786e-48
1062.150000	3.02338e-48
1062.100000	3.03899e-48
1062.050000	3.05467e-48
1062.000000	3.07044e-48
1061.950000	3.08628e-48
1061.900000	3.10221e-48
1061.850000	3.11822e-48
1061.800000	3.13432e-48
1061.750000	3.1505e-48
1061.700000	3.16676e-48
1061.650000	3.1831e-48
1061.600000	3.19953e-48
1061.550000	3.21604e-48
1061.500000	3.23264e-48
1061.450000	3.24933e-48
1061.400000	3.2661e-48
1061.350000	3.28295e-48
1061.300000	3.2999e-48
1061.250000	3.31693e-48
1061.200000	3.33405e-48
1061.150000	3.35126e-48
1061.100000	3.36855e-48
1061.050000	3.38594e-48
1061.000000	3.40341e-48
1060.950000	3.42098e-48
1060.900000	3.43864e-48
1060.850000	3.45638e-48
1060.800000	3.47422e-48
1060.750000	3.49216e-48
1060.700000	3.51018e-48
1060.650000	3.5283e-48
1060.600000	3.54651e-48
1060.550000	3.56481e-48
1060.500000	3.58321e-48
1060.450000	3.6017e-48
1060.400000	3.62029e-48
1060.350000	3.63898e-48
1060.300000	3.65776e-48
1060.250000	3.67664e-48
1060.200000	3.69561e-48
1060.150000	3.71469e-48
1060.100000	3.73386e-48
1060.050000	3.75313e-48
1060.000000	3.7725e-48
1059.950000	3.79197e-48
1059.900000	3.81154e-48
1059.850000	3.83122e-48
1059.800000	3.85099e-48
1059.750000	3.87087e-48
1059.700000	3.89084e-48
1059.650000	3.91093e-48
1059.600000	3.93111e-48
1059.550000	3.9514e-48
1059.500000	3.97179e-48
1059.450000	3.99229e-48
1059.400000	4.0129e-48
1059.350000	4.03361e-48
1059.300000	4.05443e-48
1059.250000	4.07535e-48
1059.200000	4.09639e-48
1059.150000	4.11753e-48
1059.100000	4.13878e-48
1059.050000	4.16014e-48
1059.000000	4.18162e-48
1058.950000	4.2032e-48
1058.900000	4.22489e-48
1058.850000	4.2467e-48
1058.800000	4.26861e-48
1058.750000	4.29065e-48
1058.700000	4.31279e-48
1058.650000	4.33505e-48
1058.600000	4.35742e-48
1058.550000	4.37991e-48
1058.500000	4.40252e-48
1058.450000	4.42524e-48
1058.400000	4.44808e-48
1058.350000	4.47104e-48
1058.300000	4.49412e-48
1058.250000	4.51731e-48
1058.200000	4.54063e-48
1058.150000	4.56406e-48
1058.100000	4.58762e-48
1058.050000	4.61129e-48
1058.000000	4.63509e-48
1057.950000	4.65902e-48
1057.900000	4.68306e-48
1057.850000	4.70723e-48
1057.800000	4.73153e-48
1057.750000	4.75595e-48
1057.700000	4.78049e-48
1057.650000	4.80517e-48
1057.600000	4.82997e-48
1057.550000	4.8549e-48
1057.500000	4.87995e-48
1057.450000	4.90514e-48
1057.400000	4.93046e-48
1057.350000	4.9559e-48
1057.300000	4.98148e-48
1057.250000	5.00719e-48
1057.200000	5.03304e-48
1057.150000	5.05901e-48
1057.100000	5.08512e-48
1057.050000	5.11137e-48
1057.000000	5.13775e-48
1056.950000	5.16427e-48
1056.900000	5.19092e-48
1056.850000	5.21771e-48
1056.800000	5.24464e-48
1056.750000	5.27171e-48
1056.700000	5.29892e-48
1056.650000	5.32627e-48
1056.600000	5.35376e-48
1056.550000	5.38139e-48
1056.500000	5.40916e-48
1056.450000	5.43708e-48
1056.400000	5.46514e-48
1056.350000	5.49335e-48
1056.300000	5.5217e-48
1056.250000	5.5502e-48
1056.200000	5.57885e-48
1056.150000	5.60764e-48
1056.100000	5.63658e-48
1056.050000	5.66567e-48
1056.000000	5.69491e-48
1055.950000	5.72431e-48
1055.900000	5.75385e-48
1055.850000	5.78355e-48
1055.800000	5.8134e-48
1055.750000	5.8434e-48
1055.700000	5.87356e-48
1055.650000	5.90387e-48
1055.600000	5.93435e-48
1055.550000	5.96497e-48
1055.500000	5.99576e-48
1055.450000	6.02671e-48
1055.400000	6.05781e-48
1055.350000	6.08908e-48
1055.300000	6.1205e-48
1055.250000	6.15209e-48
1055.200000	6.18384e-48
1055.150000	6.21576e-48
1055.100000	6.24784e-48
1055.050000	6.28009e-48
1055.000000	6.3125e-48
1054.950000	6.34508e-48
1054.900000	6.37783e-48
1054.850000	6.41074e-48
1054.800000	6.44383e-48
1054.750000	6.47709e-48
1054.700000	6.51052e-48
1054.650000	6.54412e-48
1054.600000	6.5779e-48
1054.550000	6.61185e-48
1054.500000	6.64597e-48
1054.450000	6.68027e-48
1054.400000	6.71475e-48
1054.350000	6.74941e-48
1054.300000	6.78424e-48
1054.250000	6.81925e-48
1054.200000	6.85445e-48
1054.150000	6.88983e-48
1054.100000	6.92539e-48
1054.050000	6.96113e-48
1054.000000	6.99706e-48
1053.950000	7.03317e-48
1053.900000	7.06947e-48
1053.850000	7.10596e-48
1053.800000	7.14263e-48
1053.750000	7.1795e-48
1053.700000	7.21655e-48
1053.650000	7.2538e-48
1053.600000	7.29123e-48
1053.550000	7.32886e-48
1053.500000	7.36669e-48
1053.450000	7.40471e-48
1053.400000	7.44293e-48
1053.350000	7.48134e-48
1053.300000	7.51995e-48
1053.250000	7.55877e-48
1053.200000	7.59778e-48
1053.150000	7.63699e-48
1053.100000	7.67641e-48
1053.050000	7.71603e-48
1053.000000	7.75585e-48
1052.950000	7.79588e-48
1052.900000	7.83611e-48
1052.850000	7.87656e-48
1052.800000	7.91721e-48
1052.750000	7.95807e-48
1052.700000	7.99914e-48
1052.650000	8.04043e-48
1052.600000	8.08193e-48
1052.550000	8.12364e-48
1052.500000	8.16557e-48
1052.450000	8.20771e-48
1052.400000	8.25007e-48
1052.350000	8.29265e-48
1052.300000	8.33545e-48
1052.250000	8.37847e-48
1052.200000	8.42171e-48
1052.150000	8.46518e-48
1052.100000	8.50887e-48
1052.050000	8.55279e-48
1052.000000	8.59693e-48
1051.950000	8.6413e-48
1051.900000	8.6859e-48
1051.850000	8.73073e-48
1051.800000	8.77579e-48
1051.750000	8.82108e-48
1051.700000	8.86661e-48
1051.650000	8.91237e-48
1051.600000	8.95837e-48
1051.550000	9.0046e-48
1051.500000	9.05108e-48
1051.450000	9.09779e-48
1051.400000	9.14474e-48
1051.350000	9.19194e-48
1051.300000	9.23938e-48
1051.250000	9.28707e-48
1051.200000	9.335e-48
1051.150000	9.38318e-48
1051.100000	9.43161e-48
1051.050000	9.48028e-48
1051.000000	9.52921e-48
1050.950000	9.5784e-48
1050.900000	9.62783e-48
1050.850000	9.67752e-48
1050.800000	9.72747e-48
1050.750000	9.77767e-48
1050.700000	9.82814e-48
1050.650000	9.87886e-48
1050.600000	9.92985e-48
1050.550000	9.9811e-48
1050.500000	1.00326e-47
1050.450000	1.00844e-47
1050.400000	1.01364e-47
1050.350000	1.01888e-47
1050.300000	1.02413e-47
1050.250000	1.02942e-47
1050.200000	1.03473e-47
1050.150000	1.04007e-47
1050.100000	1.04544e-47
1050.050000	1.05084e-47
1050.000000	1.05626e-47
1049.950000	1.06171e-47
1049.900000	1.06719e-47
1049.850000	1.0727e-47
1049.800000	1.07824e-47
1049.750000	1.0838e-47
1049.700000	1.08939e-47
1049.650000	1.09502e-47
1049.600000	1.10067e-47
1049.550000	1.10635e-47
1049.500000	1.11206e-47
1049.450000	1.1178e-47
1049.400000	1.12357e-47
1049.350000	1.12937e-47
1049.300000	1.13519e-47
1049.250000	1.14105e-47
1049.200000	1.14694e-47
1049.150000	1.15286e-47
1049.100000	1.15881e-47
1049.050000	1.16479e-47
1049.000000	1.1708e-47
1048.950000	1.17685e-47
1048.900000	1.18292e-47
1048.850000	1.18903e-47
1048.800000	1.19516e-47
1048.750000	1.20133e-47
1048.700000	1.20753e-47
1048.650000	1.21376e-47
1048.600000	1.22003e-47
1048.550000	1.22632e-47
1048.500000	1.23265e-47
1048.450000	1.23902e-47
1048.400000	1.24541e-47
1048.350000	1.25184e-47
1048.300000	1.2583e-47
1048.250000	1.26479e-47
1048.200000	1.27132e-47
1048.150000	1.27788e-47
1048.100000	1.28448e-47
1048.050000	1.29111e-47
1048.000000	1.29777e-47
1047.950000	1.30447e-47
1047.900000	1.3112e-47
1047.850000	1.31797e-47
1047.800000	1.32477e-47
1047.750000	1.33161e-47
1047.700000	1.33848e-47
1047.650000	1.34539e-47
1047.600000	1.35233e-47
1047.550000	1.35931e-47
1047.500000	1.36633e-47
1047.450000	1.37338e-47
1047.400000	1.38047e-47
1047.350000	1.38759e-47
1047.300000	1.39475e-47
1047.250000	1.40195e-47
1047.200000	1.40919e-47
1047.150000	1.41646e-47
1047.100000	1.42377e-47
1047.050000	1.43112e-47
1047.000000	1.4385e-47
1046.950000	1.44593e-47
1046.900000	1.45339e-47
1046.850000	1.46089e-47
1046.800000	1.46843e-47
1046.750000	1.47601e-47
1046.700000	1.48363e-47
1046.650000	1.49129e-47
1046.600000	1.49898e-47
1046.550000	1.50672e-47
1046.500000	1.5145e-47
1046.450000	1.52231e-47
1046.400000	1.53017e-47
1046.350000	1.53807e-47
1046.300000	1.546e-47
1046.250000	1.55398e-47
1046.200000	1.562e-47
1046.150000	1.57006e-47
1046.100000	1.57817e-47
1046.050000	1.58631e-47
1046.000000	1.5945e-47
1045.950000	1.60273e-47
1045.900000	1.611e-47
1045.850000	1.61932e-47
1045.800000	1.62767e-47
1045.750000	1.63607e-47
1045.700000	1.64452e-47
1045.650000	1.65301e-47
1045.600000	1.66154e-47
1045.550000	1.67011e-47
1045.500000	1.67873e-47
1045.450000	1.6874e-47
1045.400000	1.6961e-47
1045.350000	1.70486e-47
1045.300000	1.71366e-47
1045.250000	1.7225e-47
1045.200000	1.73139e-47
1045.150000	1.74033e-47
1045.100000	1.74931e-47
1045.050000	1.75834e-47
1045.000000	1.76741e-47
1044.950000	1.77653e-47
1044.900000	1.7857e-47
1044.850000	1.79492e-47
1044.800000	1.80418e-47
1044.750000	1.81349e-47
1044.700000	1.82285e-47
1044.650000	1.83226e-47
1044.600000	1.84172e-47
1044.550000	1.85122e-47
1044.500000	1.86078e-47
1044.450000	1.87038e-47
1044.400000	1.88003e-47
1044.350000	1.88974e-47
1044.300000	1.89949e-47
1044.250000	1.90929e-47
1044.200000	1.91915e-47
1044.150000	1.92905e-47
1044.100000	1.93901e-47
1044.050000	1.94902e-47
1044.000000	1.95907e-47
1043.950000	1.96919e-47
1043.900000	1.97935e-47
1043.850000	1.98956e-47
1043.800000	1.99983e-47
1043.750000	2.01015e-47
1043.700000	2.02053e-47
1043.650000	2.03096e-47
1043.600000	2.04144e-47
1043.550000	2.05197e-47
1043.500000	2.06256e-47
1043.450000	2.07321e-47
1043.400000	2.08391e-47
1043.350000	2.09466e-47
1043.300000	2.10547e-47
1043.250000	2.11634e-47
1043.200000	2.12726e-47
1043.150000	2.13824e-47
1043.100000	2.14928e-47
1043.050000	2.16037e-47
1043.000000	2.17152e-47
1042.950000	2.18273e-47
1042.900000	2.19399e-47
1042.850000	2.20532e-47
1042.800000	2.2167e-47
1042.750000	2.22814e-47
1042.700000	2.23964e-47
1042.650000	2.2512e-47
1042.600000	2.26282e-47
1042.550000	2.27449e-47
1042.500000	2.28623e-47
1042.450000	2.29803e-47
1042.400000	2.30989e-47
1042.350000	2.32181e-47
1042.300000	2.3338e-47
1042.250000	2.34584e-47
1042.200000	2.35795e-47
1042.150000	2.37012e-47
1042.100000	2.38235e-47
1042.050000	2.39465e-47
1042.000000	2.407e-47
1041.950000	2.41943e-47
1041.900000	2.43191e-47
1041.850000	2.44446e-47
1041.800000	2.45708e-47
1041.750000	2.46976e-47
1041.700000	2.48251e-47
1041.650000	2.49532e-47
1041.600000	2.5082e-47
1041.550000	2.52114e-47
1041.500000	2.53416e-47
1041.450000	2.54723e-47
1041.400000	2.56038e-47
1041.350000	2.57359e-47
1041.300000	2.58688e-47
1041.250000	2.60023e-47
1041.200000	2.61365e-47
1041.150000	2.62714e-47
1041.100000	2.6407e-47
1041.050000	2.65432e-47
1041.000000	2.66802e-47
1040.950000	2.68179e-47
1040.900000	2.69563e-47
1040.850000	2.70955e-47
1040.800000	2.72353e-47
1040.750000	2.73759e-47
1040.700000	2.75171e-47
1040.650000	2.76592e-47
1040.600000	2.78019e-47
1040.550000	2.79454e-47
1040.500000	2.80896e-47
1040.450000	2.82346e-47
1040.400000	2.83803e-47
1040.350000	2.85268e-47
1040.300000	2.8674e-47
1040.250000	2.8822e-47
1040.200000	2.89708e-47
1040.150000	2.91203e-47
1040.100000	2.92706e-47
1040.050000	2.94216e-47
1040.000000	2.95735e-47
1039.950000	2.97261e-47
1039.900000	2.98795e-47
1039.850000	3.00337e-47
1039.800000	3.01887e-47
1039.750000	3.03445e-47
1039.700000	3.05011e-47
1039.650000	3.06586e-47
1039.600000	3.08168e-47
1039.550000	3.09758e-47
1039.500000	3.11357e-47
1039.450000	3.12964e-47
1039.400000	3.14579e-47
1039.350000	3.16203e-47
1039.300000	3.17835e-47
1039.250000	3.19475e-47
1039.200000	3.21124e-47
1039.150000	3.22781e-47
1039.100000	3.24447e-47
1039.050000	3.26121e-47
1039.000000	3.27805e-47
1038.950000	3.29496e-47
1038.900000	3.31197e-47
1038.850000	3.32906e-47
1038.800000	3.34624e-47
1038.750000	3.36351e-47
1038.700000	3.38087e-47
1038.650000	3.39832e-47
1038.600000	3.41586e-47
1038.550000	3.43349e-47
1038.500000	3.45121e-47
1038.450000	3.46902e-47
1038.400000	3.48692e-47
1038.350000	3.50492e-47
1038.300000	3.52301e-47
1038.250000	3.54119e-47
1038.200000	3.55947e-47
1038.150000	3.57784e-47
1038.100000	3.5963e-47
1038.050000	3.61486e-47
1038.000000	3.63352e-47
1037.950000	3.65227e-47
1037.900000	3.67112e-47
1037.850000	3.69007e-47
1037.800000	3.70911e-47
1037.750000	3.72825e-47
1037.700000	3.7475e-47
1037.650000	3.76684e-47
1037.600000	3.78628e-47
1037.550000	3.80582e-47
1037.500000	3.82546e-47
1037.450000	3.8452e-47
1037.400000	3.86505e-47
1037.350000	3.885e-47
1037.300000	3.90505e-47
1037.250000	3.9252e-47
1037.200000	3.94546e-47
1037.150000	3.96582e-47
1037.100000	3.98629e-47
1037.050000	4.00686e-47
1037.000000	4.02754e-47
1036.950000	4.04833e-47
1036.900000	4.06922e-47
1036.850000	4.09022e-47
1036.800000	4.11133e-47
1036.750000	4.13255e-47
1036.700000	4.15388e-47
1036.650000	4.17531e-47
1036.600000	4.19686e-47
1036.550000	4.21852e-47
1036.500000	4.24029e-47
1036.450000	4.26218e-47
1036.400000	4.28418e-47
1036.350000	4.30629e-47
1036.300000	4.32851e-47
1036.250000	4.35085e-47
1036.200000	4.3733e-47
1036.150000	4.39588e-47
1036.100000	4.41856e-47
1036.050000	4.44137e-47
1036.000000	4.46429e-47
1035.950000	4.48733e-47
1035.900000	4.51049e-47
1035.850000	4.53377e-47
1035.800000	4.55716e-47
1035.750000	4.58068e-47
1035.700000	4.60432e-47
1035.650000	4.62809e-47
1035.600000	4.65197e-47
1035.550000	4.67598e-47
1035.500000	4.70011e-47
1035.450000	4.72437e-47
1035.400000	4.74875e-47
1035.350000	4.77326e-47
1035.300000	4.7979e-47
1035.250000	4.82266e-47
1035.200000	4.84755e-47
1035.150000	4.87256e-47
1035.100000	4.89771e-47
1035.050000	4.92299e-47
1035.000000	4.9484e-47
1034.950000	4.97393e-47
1034.900000	4.9996e-47
1034.850000	5.02541e-47
1034.800000	5.05134e-47
1034.750000	5.07741e-47
1034.700000	5.10362e-47
1034.650000	5.12996e-47
1034.600000	5.15643e-47
1034.550000	5.18304e-47
1034.500000	5.20979e-47
1034.450000	5.23668e-47
1034.400000	5.26371e-47
1034.350000	5.29087e-47
1034.300000	5.31818e-47
1034.250000	5.34563e-47
1034.200000	5.37321e-47
1034.150000	5.40094e-47
1034.100000	5.42882e-47
1034.050000	5.45684e-47
1034.000000	5.485e-47
1033.950000	5.51331e-47
1033.900000	5.54176e-47
1033.850000	5.57036e-47
1033.800000	5.59911e-47
1033.750000	5.62801e-47
1033.700000	5.65705e-47
1033.650000	5.68625e-47
1033.600000	5.71559e-47
1033.550000	5.74509e-47
1033.500000	5.77474e-47
1033.450000	5.80454e-47
1033.400000	5.8345e-47
1033.350000	5.86461e-47
1033.300000	5.89488e-47
1033.250000	5.9253e-47
1033.200000	5.95588e-47
1033.150000	5.98662e-47
1033.100000	6.01752e-47
1033.050000	6.04857e-47
1033.000000	6.07979e-47
1032.950000	6.11117e-47
1032.900000	6.14271e-47
1032.850000	6.17441e-47
1032.800000	6.20627e-47
1032.750000	6.2383e-47
1032.700000	6.2705e-47
1032.650000	6.30286e-47
1032.600000	6.33539e-47
1032.550000	6.36809e-47
1032.500000	6.40095e-47
1032.450000	6.43399e-47
1032.400000	6.46719e-47
1032.350000	6.50057e-47
1032.300000	6.53412e-47
1032.250000	6.56784e-47
1032.200000	6.60174e-47
1032.150000	6.63581e-47
1032.100000	6.67005e-47
1032.050000	6.70448e-47
1032.000000	6.73908e-47
1031.950000	6.77386e-47
1031.900000	6.80882e-47
1031.850000	6.84396e-47
1031.800000	6.87928e-47
1031.750000	6.91478e-47
1031.700000	6.95047e-47
1031.650000	6.98634e-47
1031.600000	7.02239e-47
1031.550000	7.05864e-47
1031.500000	7.09507e-47
1031.450000	7.13168e-47
1031.400000	7.16849e-47
1031.350000	7.20548e-47
1031.300000	7.24267e-47
1031.250000	7.28005e-47
1031.200000	7.31762e-47
1031.150000	7.35539e-47
1031.100000	7.39335e-47
1031.050000	7.4315e-47
1031.000000	7.46986e-47
1030.950000	7.50841e-47
1030.900000	7.54716e-47
1030.850000	7.58611e-47
1030.800000	7.62526e-47
1030.750000	7.66461e-47
1030.700000	7.70417e-47
1030.650000	7.74393e-47
1030.600000	7.7839e-47
1030.550000	7.82407e-47
1030.500000	7.86445e-47
1030.450000	7.90503e-47
1030.400000	7.94583e-47
1030.350000	7.98684e-47
1030.300000	8.02806e-47
1030.250000	8.06949e-47
1030.200000	8.11114e-47
1030.150000	8.153e-47
1030.100000	8.19507e-47
1030.050000	8.23737e-47
1030.000000	8.27988e-47
1029.950000	8.32261e-47
1029.900000	8.36556e-47
1029.850000	8.40874e-47
1029.800000	8.45213e-47
1029.750000	8.49575e-47
1029.700000	8.5396e-47
1029.650000	8.58367e-47
1029.600000	8.62797e-47
1029.550000	8.6725e-47
1029.500000	8.71726e-47
1029.450000	8.76225e-47
1029.400000	8.80747e-47
1029.350000	8.85292e-47
1029.300000	8.89861e-47
1029.250000	8.94453e-47
1029.200000	8.9907e-47
1029.150000	9.0371e-47
1029.100000	9.08374e-47
1029.050000	9.13062e-47
1029.000000	9.17774e-47
1028.950000	9.2251e-47
1028.900000	9.27271e-47
1028.850000	9.32057e-47
1028.800000	9.36867e-47
1028.750000	9.41702e-47
1028.700000	9.46562e-47
1028.650000	9.51447e-47
1028.600000	9.56357e-47
1028.550000	9.61293e-47
1028.500000	9.66254e-47
1028.450000	9.71241e-47
1028.400000	9.76253e-47
1028.350000	9.81292e-47
1028.300000	9.86356e-47
1028.250000	9.91447e-47
1028.200000	9.96563e-47
1028.150000	1.00171e-46
1028.100000	1.00688e-46
1028.050000	1.01207e-46
1028.000000	1.0173e-46
1027.950000	1.02255e-46
1027.900000	1.02782e-46
1027.850000	1.03313e-46
1027.800000	1.03846e-46
1027.750000	1.04382e-46
1027.700000	1.04921e-46
1027.650000	1.05462e-46
1027.600000	1.06006e-46
1027.550000	1.06553e-46
1027.500000	1.07103e-46
1027.450000	1.07656e-46
1027.400000	1.08212e-46
1027.350000	1.0877e-46
1027.300000	1.09331e-46
1027.250000	1.09896e-46
1027.200000	1.10463e-46
1027.150000	1.11033e-46
1027.100000	1.11606e-46
1027.050000	1.12182e-46
1027.000000	1.12761e-46
1026.950000	1.13343e-46
1026.900000	1.13928e-46
1026.850000	1.14516e-46
1026.800000	1.15107e-46
1026.750000	1.15701e-46
1026.700000	1.16298e-46
1026.650000	1.16898e-46
1026.600000	1.17501e-46
1026.550000	1.18108e-46
1026.500000	1.18717e-46
1026.450000	1.1933e-46
1026.400000	1.19946e-46
1026.350000	1.20565e-46
1026.300000	1.21187e-46
1026.250000	1.21813e-46
1026.200000	1.22441e-46
1026.150000	1.23073e-46
1026.100000	1.23708e-46
1026.050000	1.24347e-46
1026.000000	1.24988e-46
1025.950000	1.25634e-46
1025.900000	1.26282e-46
1025.850000	1.26934e-46
1025.800000	1.27589e-46
1025.750000	1.28247e-46
1025.700000	1.28909e-46
1025.650000	1.29574e-46
1025.600000	1.30243e-46
1025.550000	1.30915e-46
1025.500000	1.31591e-46
1025.450000	1.3227e-46
1025.400000	1.32953e-46
1025.350000	1.33639e-46
1025.300000	1.34328e-46
1025.250000	1.35022e-46
1025.200000	1.35718e-46
1025.150000	1.36419e-46
1025.100000	1.37123e-46
1025.050000	1.37831e-46
1025.000000	1.38542e-46
1024.950000	1.39257e-46
1024.900000	1.39976e-46
1024.850000	1.40698e-46
1024.800000	1.41424e-46
1024.750000	1.42154e-46
1024.700000	1.42888e-46
1024.650000	1.43625e-46
1024.600000	1.44366e-46
1024.550000	1.45111e-46
1024.500000	1.4586e-46
1024.450000	1.46613e-46
1024.400000	1.4737e-46
1024.350000	1.4813e-46
1024.300000	1.48895e-46
1024.250000	1.49663e-46
1024.200000	1.50435e-46
1024.150000	1.51212e-46
1024.100000	1.51992e-46
1024.050000	1.52777e-46
1024.000000	1.53565e-46
1023.950000	1.54358e-46
1023.900000	1.55154e-46
1023.850000	1.55955e-46
1023.800000	1.5676e-46
1023.750000	1.57569e-46
1023.700000	1.58382e-46
1023.650000	1.59199e-46
1023.600000	1.60021e-46
1023.550000	1.60847e-46
1023.500000	1.61677e-46
1023.450000	1.62511e-46
1023.400000	1.6335e-46
1023.350000	1.64193e-46
1023.300000	1.6504e-46
1023.250000	1.65892e-46
1023.200000	1.66748e-46
1023.150000	1.67609e-46
1023.100000	1.68474e-46
1023.050000	1.69343e-46
1023.000000	1.70217e-46
1022.950000	1.71096e-46
1022.900000	1.71979e-46
1022.850000	1.72866e-46
1022.800000	1.73758e-46
1022.750000	1.74655e-46
1022.700000	1.75556e-46
1022.650000	1.76462e-46
1022.600000	1.77373e-46
1022.550000	1.78288e-46
1022.500000	1.79209e-46
1022.450000	1.80133e-46
1022.400000	1.81063e-46
1022.350000	1.81997e-46
1022.300000	1.82937e-46
1022.250000	1.83881e-46
1022.200000	1.8483e-46
1022.150000	1.85784e-46
1022.100000	1.86742e-46
1022.050000	1.87706e-46
1022.000000	1.88675e-46
1021.950000	1.89649e-46
1021.900000	1.90627e-46
1021.850000	1.91611e-46
1021.800000	1.926e-46
1021.750000	1.93594e-46
1021.700000	1.94593e-46
1021.650000	1.95597e-46
1021.600000	1.96607e-46
1021.550000	1.97621e-46
1021.500000	1.98641e-46
1021.450000	1.99666e-46
1021.400000	2.00697e-46
1021.350000	2.01733e-46
1021.300000	2.02774e-46
1021.250000	2.0382e-46
1021.200000	2.04872e-46
1021.150000	2.05929e-46
1021.100000	2.06992e-46
1021.050000	2.0806e-46
1021.000000	2.09134e-46
1020.950000	2.10213e-46
1020.900000	2.11298e-46
1020.850000	2.12389e-46
1020.800000	2.13485e-46
1020.750000	2.14587e-46
1020.700000	2.15694e-46
1020.650000	2.16807e-46
1020.600000	2.17926e-46
1020.550000	2.19051e-46
1020.500000	2.20181e-46
1020.450000	2.21318e-46
1020.400000	2.2246e-46
1020.350000	2.23608e-46
1020.300000	2.24762e-46
1020.250000	2.25922e-46
1020.200000	2.27088e-46
1020.150000	2.2826e-46
1020.100000	2.29438e-46
1020.050000	2.30622e-46
1020.000000	2.31812e-46
1019.950000	2.33008e-46
1019.900000	2.34211e-46
1019.850000	2.35419e-46
1019.800000	2.36634e-46
1019.750000	2.37856e-46
1019.700000	2.39083e-46
1019.650000	2.40317e-46
1019.600000	2.41557e-46
1019.550000	2.42804e-46
1019.500000	2.44057e-46
1019.450000	2.45316e-46
1019.400000	2.46582e-46
1019.350000	2.47855e-46
1019.300000	2.49134e-46
1019.250000	2.5042e-46
1019.200000	2.51712e-46
1019.150000	2.53011e-46
1019.100000	2.54317e-46
1019.050000	2.55629e-46
1019.000000	2.56949e-46
1018.950000	2.58275e-46
1018.900000	2.59608e-46
1018.850000	2.60947e-46
1018.800000	2.62294e-46
1018.750000	2.63648e-46
1018.700000	2.65008e-46
1018.650000	2.66376e-46
1018.600000	2.67751e-46
1018.550000	2.69132e-46
1018.500000	2.70521e-46
1018.450000	2.71917e-46
1018.400000	2.73321e-46
1018.350000	2.74731e-46
1018.300000	2.76149e-46
1018.250000	2.77574e-46
1018.200000	2.79007e-46
1018.150000	2.80447e-46
1018.100000	2.81894e-46
1018.050000	2.83349e-46
1018.000000	2.84811e-46
1017.950000	2.86281e-46
1017.900000	2.87758e-46
1017.850000	2.89243e-46
1017.800000	2.90736e-46
1017.750000	2.92236e-46
1017.700000	2.93745e-46
1017.650000	2.95261e-46
1017.600000	2.96784e-46
1017.550000	2.98316e-46
1017.500000	2.99855e-46
1017.450000	3.01403e-46
1017.400000	3.02958e-46
1017.350000	3.04522e-46
1017.300000	3.06093e-46
1017.250000	3.07673e-46
1017.200000	3.09261e-46
1017.150000	3.10857e-46
1017.100000	3.12461e-46
1017.050000	3.14074e-46
1017.000000	3.15695e-46
1016.950000	3.17324e-46
1016.900000	3.18961e-46
1016.850000	3.20608e-46
1016.800000	3.22262e-46
1016.750000	3.23925e-46
1016.700000	3.25597e-46
1016.650000	3.27277e-46
1016.600000	3.28966e-46
1016.550000	3.30664e-46
1016.500000	3.3237e-46
1016.450000	3.34086e-46
1016.400000	3.3581e-46
1016.350000	3.37543e-46
1016.300000	3.39285e-46
1016.250000	3.41036e-46
1016.200000	3.42796e-46
1016.150000	3.44565e-46
1016.100000	3.46343e-46
1016.050000	3.4813e-46
1016.000000	3.49927e-46
1015.950000	3.51733e-46
1015.900000	3.53548e-46
1015.850000	3.55373e-46
1015.800000	3.57207e-46
1015.750000	3.5905e-46
1015.700000	3.60903e-46
1015.650000	3.62766e-46
1015.600000	3.64638e-46
1015.550000	3.66519e-46
1015.500000	3.68411e-46
1015.450000	3.70312e-46
1015.400000	3.72223e-46
1015.350000	3.74144e-46
1015.300000	3.76075e-46
1015.250000	3.78016e-46
1015.200000	3.79967e-46
1015.150000	3.81928e-46
1015.100000	3.83899e-46
1015.050000	3.8588e-46
1015.000000	3.87871e-46
1014.950000	3.89873e-46
1014.900000	3.91885e-46
1014.850000	3.93907e-46
1014.800000	3.9594e-46
1014.750000	3.97984e-46
1014.700000	4.00037e-46
1014.650000	4.02102e-46
1014.600000	4.04177e-46
1014.550000	4.06263e-46
1014.500000	4.0836e-46
1014.450000	4.10467e-46
1014.400000	4.12585e-46
1014.350000	4.14714e-46
1014.300000	4.16855e-46
1014.250000	4.19006e-46
1014.200000	4.21168e-46
1014.150000	4.23342e-46
1014.100000	4.25527e-46
1014.050000	4.27723e-46
1014.000000	4.2993e-46
1013.950000	4.32149e-46
1013.900000	4.34379e-46
1013.850000	4.36621e-46
1013.800000	4.38874e-46
1013.750000	4.41139e-46
1013.700000	4.43415e-46
1013.650000	4.45704e-46
1013.600000	4.48004e-46
1013.550000	4.50316e-46
1013.500000	4.5264e-46
1013.450000	4.54976e-46
1013.400000	4.57324e-46
1013.350000	4.59684e-46
1013.300000	4.62056e-46
1013.250000	4.64441e-46
1013.200000	4.66837e-46
1013.150000	4.69247e-46
1013.100000	4.71668e-46
1013.050000	4.74102e-46
1013.000000	4.76549e-46
1012.950000	4.79008e-46
1012.900000	4.8148e-46
1012.850000	4.83965e-46
1012.800000	4.86463e-46
1012.750000	4.88973e-46
1012.700000	4.91497e-46
1012.650000	4.94033e-46
1012.600000	4.96583e-46
1012.550000	4.99145e-46
1012.500000	5.01721e-46
1012.450000	5.04311e-46
1012.400000	5.06913e-46
1012.350000	5.09529e-46
1012.300000	5.12159e-46
1012.250000	5.14802e-46
1012.200000	5.17459e-46
1012.150000	5.20129e-46
1012.100000	5.22813e-46
1012.050000	5.25511e-46
1012.000000	5.28223e-46
1011.950000	5.30949e-46
1011.900000	5.33689e-46
1011.850000	5.36444e-46
1011.800000	5.39212e-46
1011.750000	5.41995e-46
1011.700000	5.44792e-46
1011.650000	5.47603e-46
1011.600000	5.50429e-46
1011.550000	5.5327e-46
1011.500000	5.56125e-46
1011.450000	5.58995e-46
1011.400000	5.6188e-46
1011.350000	5.6478e-46
1011.300000	5.67694e-46
1011.250000	5.70624e-46
1011.200000	5.73569e-46
1011.150000	5.76529e-46
1011.100000	5.79504e-46
1011.050000	5.82495e-46
1011.000000	5.85501e-46
1010.950000	5.88522e-46
1010.900000	5.91559e-46
1010.850000	5.94612e-46
1010.800000	5.97681e-46
1010.750000	6.00765e-46
1010.700000	6.03866e-46
1010.650000	6.06982e-46
1010.600000	6.10114e-46
1010.550000	6.13263e-46
1010.500000	6.16428e-46
1010.450000	6.19609e-46
1010.400000	6.22807e-46
1010.350000	6.26021e-46
1010.300000	6.29251e-46
1010.250000	6.32499e-46
1010.200000	6.35763e-46
1010.150000	6.39044e-46
1010.100000	6.42342e-46
1010.050000	6.45656e-46
1010.000000	6.48989e-46
1009.950000	6.52338e-46
1009.900000	6.55704e-46
1009.850000	6.59088e-46
1009.800000	6.62489e-46
1009.750000	6.65908e-46
1009.700000	6.69345e-46
1009.650000	6.72799e-46
1009.600000	6.76271e-46
1009.550000	6.79761e-46
1009.500000	6.83269e-46
1009.450000	6.86795e-46
1009.400000	6.9034e-46
1009.350000	6.93902e-46
1009.300000	6.97483e-46
1009.250000	7.01083e-46
1009.200000	7.04701e-46
1009.150000	7.08337e-46
1009.100000	7.11993e-46
1009.050000	7.15667e-46
1009.000000	7.1936e-46
1008.950000	7.23073e-46
1008.900000	7.26804e-46
1008.850000	7.30555e-46
1008.800000	7.34325e-46
1008.750000	7.38115e-46
1008.700000	7.41924e-46
1008.650000	7.45753e-46
1008.600000	7.49601e-46
1008.550000	7.5347e-46
1008.500000	7.57358e-46
1008.450000	7.61267e-46
1008.400000	7.65195e-46
1008.350000	7.69144e-46
1008.300000	7.73113e-46
1008.250000	7.77103e-46
1008.200000	7.81113e-46
1008.150000	7.85145e-46
1008.100000	7.89196e-46
1008.050000	7.93269e-46
1008.000000	7.97363e-46
1007.950000	8.01478e-46
1007.900000	8.05614e-46
1007.850000	8.09771e-46
1007.800000	8.1395e-46
1007.750000	8.18151e-46
1007.700000	8.22373e-46
1007.650000	8.26617e-46
1007.600000	8.30883e-46
1007.550000	8.35171e-46
1007.500000	8.39481e-46
1007.450000	8.43813e-46
1007.400000	8.48168e-46
1007.350000	8.52545e-46
1007.300000	8.56944e-46
1007.250000	8.61367e-46
1007.200000	8.65812e-46
1007.150000	8.7028e-46
1007.100000	8.74771e-46
1007.050000	8.79285e-46
1007.000000	8.83823e-46
1006.950000	8.88384e-46
1006.900000	8.92969e-46
1006.850000	8.97577e-46
1006.800000	9.02209e-46
1006.750000	9.06865e-46
1006.700000	9.11545e-46
1006.650000	9.16249e-46
1006.600000	9.20978e-46
1006.550000	9.2573e-46
1006.500000	9.30508e-46
1006.450000	9.3531e-46
1006.400000	9.40137e-46
1006.350000	9.44988e-46
1006.300000	9.49865e-46
1006.250000	9.54767e-46
1006.200000	9.59694e-46
1006.150000	9.64647e-46
1006.100000	9.69625e-46
1006.050000	9.74629e-46
1006.000000	9.79658e-46
1005.950000	9.84714e-46
1005.900000	9.89796e-46
1005.850000	9.94904e-46
1005.800000	1.00004e-45
1005.750000	1.0052e-45
1005.700000	1.01039e-45
1005.650000	1.0156e-45
1005.600000	1.02084e-45
1005.550000	1.02611e-45
1005.500000	1.0314e-45
1005.450000	1.03673e-45
1005.400000	1.04208e-45
1005.350000	1.04746e-45
1005.300000	1.05286e-45
1005.250000	1.05829e-45
1005.200000	1.06376e-45
1005.150000	1.06925e-45
1005.100000	1.07476e-45
1005.050000	1.08031e-45
1005.000000	1.08588e-45
1004.950000	1.09149e-45
1004.900000	1.09712e-45
1004.850000	1.10278e-45
1004.800000	1.10847e-45
1004.750000	1.11419e-45
1004.700000	1.11994e-45
1004.650000	1.12572e-45
1004.600000	1.13153e-45
1004.550000	1.13737e-45
1004.500000	1.14324e-45
1004.450000	1.14914e-45
1004.400000	1.15507e-45
1004.350000	1.16103e-45
1004.300000	1.16702e-45
1004.250000	1.17305e-45
1004.200000	1.1791e-45
1004.150000	1.18519e-45
1004.100000	1.1913e-45
1004.050000	1.19745e-45
1004.000000	1.20363e-45
1003.950000	1.20984e-45
1003.900000	1.21608e-45
1003.850000	1.22236e-45
1003.800000	1.22867e-45
1003.750000	1.23501e-45
1003.700000	1.24138e-45
1003.650000	1.24779e-45
1003.600000	1.25423e-45
1003.550000	1.2607e-45
1003.500000	1.26721e-45
1003.450000	1.27375e-45
1003.400000	1.28032e-45
1003.350000	1.28693e-45
1003.300000	1.29357e-45
1003.250000	1.30024e-45
1003.200000	1.30695e-45
1003.150000	1.3137e-45
1003.100000	1.32048e-45
1003.050000	1.32729e-45
1003.000000	1.33414e-45
1002.950000	1.34103e-45
1002.900000	1.34795e-45
1002.850000	1.3549e-45
1002.800000	1.36189e-45
1002.750000	1.36892e-45
1002.700000	1.37599e-45
1002.650000	1.38309e-45
1002.600000	1.39023e-45
1002.550000	1.3974e-45
1002.500000	1.40461e-45
1002.450000	1.41186e-45
1002.400000	1.41915e-45
1002.350000	1.42647e-45
1002.300000	1.43383e-45
1002.250000	1.44123e-45
1002.200000	1.44867e-45
1002.150000	1.45614e-45
1002.100000	1.46366e-45
1002.050000	1.47121e-45
1002.000000	1.4788e-45
1001.950000	1.48644e-45
1001.900000	1.49411e-45
1001.850000	1.50182e-45
1001.800000	1.50957e-45
1001.750000	1.51736e-45
1001.700000	1.52519e-45
1001.650000	1.53306e-45
1001.600000	1.54097e-45
1001.550000	1.54892e-45
1001.500000	1.55692e-45
1001.450000	1.56495e-45
1001.400000	1.57303e-45
1001.350000	1.58114e-45
1001.300000	1.5893e-45
1001.250000	1.5975e-45
1001.200000	1.60575e-45
1001.150000	1.61404e-45
1001.100000	1.62236e-45
1001.050000	1.63074e-45
1001.000000	1.63915e-45
1000.950000	1.64761e-45
1000.900000	1.65611e-45
1000.850000	1.66466e-45
1000.800000	1.67325e-45
1000.750000	1.68189e-45
1000.700000	1.69056e-45
1000.650000	1.69929e-45
1000.600000	1.70806e-45
1000.550000	1.71687e-45
1000.500000	1.72573e-45
1000.450000	1.73464e-45
1000.400000	1.74359e-45
1000.350000	1.75259e-45
1000.300000	1.76163e-45
1000.250000	1.77072e-45
1000.200000	1.77986e-45
1000.150000	1.78905e-45
1000.100000	1.79828e-45
1000.050000	1.80756e-45
1000.000000	1.81689e-45
999.950000	1.82626e-45
999.900000	1.83569e-45
999.850000	1.84516e-45
999.800000	1.85468e-45
999.750000	1.86425e-45
999.700000	1.87387e-45
999.650000	1.88354e-45
999.600000	1.89326e-45
999.550000	1.90303e-45
999.500000	1.91286e-45
999.450000	1.92273e-45
999.400000	1.93265e-45
999.350000	1.94262e-45
999.300000	1.95265e-45
999.250000	1.96272e-45
999.200000	1.97285e-45
999.150000	1.98303e-45
999.100000	1.99327e-45
999.050000	2.00355e-45
999.000000	2.01389e-45
998.950000	2.02429e-45
998.900000	2.03473e-45
998.850000	2.04523e-45
998.800000	2.05579e-45
998.750000	2.0664e-45
998.700000	2.07706e-45
998.650000	2.08778e-45
998.600000	2.09855e-45
998.550000	2.10938e-45
998.500000	2.12027e-45
998.450000	2.13121e-45
998.400000	2.14221e-45
998.350000	2.15326e-45
998.300000	2.16437e-45
998.250000	2.17554e-45
998.200000	2.18677e-45
998.150000	2.19805e-45
998.100000	2.2094e-45
998.050000	2.2208e-45
998.000000	2.23226e-45
997.950000	2.24378e-45
997.900000	2.25536e-45
997.850000	2.267e-45
997.800000	2.2787e-45
997.750000	2.29046e-45
997.700000	2.30228e-45
997.650000	2.31416e-45
997.600000	2.3261e-45
997.550000	2.3381e-45
997.500000	2.35017e-45
997.450000	2.3623e-45
997.400000	2.37449e-45
997.350000	2.38674e-45
997.300000	2.39906e-45
997.250000	2.41144e-45
997.200000	2.42388e-45
997.150000	2.43639e-45
997.100000	2.44896e-45
997.050000	2.4616e-45
997.000000	2.4743e-45
996.950000	2.48707e-45
996.900000	2.49991e-45
996.850000	2.51281e-45
996.800000	2.52578e-45
996.750000	2.53881e-45
996.700000	2.55191e-45
996.650000	2.56508e-45
996.600000	2.57832e-45
996.550000	2.59162e-45
996.500000	2.605e-45
996.450000	2.61844e-45
996.400000	2.63195e-45
996.350000	2.64553e-45
996.300000	2.65919e-45
996.250000	2.67291e-45
996.200000	2.6867e-45
996.150000	2.70057e-45
996.100000	2.7145e-45
996.050000	2.72851e-45
996.000000	2.74259e-45
995.950000	2.75675e-45
995.900000	2.77097e-45
995.850000	2.78527e-45
995.800000	2.79964e-45
995.750000	2.81409e-45
995.700000	2.82861e-45
995.650000	2.84321e-45
995.600000	2.85788e-45
995.550000	2.87263e-45
995.500000	2.88746e-45
995.450000	2.90236e-45
995.400000	2.91733e-45
995.350000	2.93239e-45
995.300000	2.94752e-45
995.250000	2.96273e-45
995.200000	2.97802e-45
995.150000	2.99339e-45
995.100000	3.00884e-45
995.050000	3.02436e-45
995.000000	3.03997e-45
994.950000	3.05566e-45
994.900000	3.07143e-45
994.850000	3.08728e-45
994.800000	3.10321e-45
994.750000	3.11922e-45
994.700000	3.13532e-45
994.650000	3.1515e-45
994.600000	3.16776e-45
994.550000	3.18411e-45
994.500000	3.20054e-45
994.450000	3.21706e-45
994.400000	3.23366e-45
994.350000	3.25035e-45
994.300000	3.26712e-45
994.250000	3.28398e-45
994.200000	3.30092e-45
994.150000	3.31796e-45
994.100000	3.33508e-45
994.050000	3.35229e-45
994.000000	3.36959e-45
993.950000	3.38698e-45
993.900000	3.40446e-45
993.850000	3.42203e-45
993.800000	3.43969e-45
993.750000	3.45744e-45
993.700000	3.47528e-45
993.650000	3.49321e-45
993.600000	3.51124e-45
993.550000	3.52936e-45
993.500000	3.54757e-45
993.450000	3.56588e-45
993.400000	3.58428e-45
993.350000	3.60278e-45
993.300000	3.62137e-45
993.250000	3.64006e-45
993.200000	3.65884e-45
993.150000	3.67772e-45
993.100000	3.6967e-45
993.050000	3.71578e-45
993.000000	3.73495e-45
992.950000	3.75423e-45
992.900000	3.7736e-45
992.850000	3.79307e-45
992.800000	3.81265e-45
992.750000	3.83232e-45
992.700000	3.8521e-45
992.650000	3.87198e-45
992.600000	3.89196e-45
992.550000	3.91204e-45
992.500000	3.93223e-45
992.450000	3.95252e-45
992.400000	3.97292e-45
992.350000	3.99342e-45
992.300000	4.01403e-45
992.250000	4.03474e-45
992.200000	4.05556e-45
992.150000	4.07649e-45
992.100000	4.09753e-45
992.050000	4.11867e-45
992.000000	4.13993e-45
991.950000	4.16129e-45
991.900000	4.18277e-45
991.850000	4.20435e-45
991.800000	4.22605e-45
991.750000	4.24786e-45
991.700000	4.26978e-45
991.650000	4.29181e-45
991.600000	4.31396e-45
991.550000	4.33622e-45
991.500000	4.3586e-45
991.450000	4.38109e-45
991.400000	4.4037e-45
991.350000	4.42642e-45
991.300000	4.44926e-45
991.250000	4.47222e-45
991.200000	4.4953e-45
991.150000	4.5185e-45
991.100000	4.54182e-45
991.050000	4.56526e-45
991.000000	4.58881e-45
990.950000	4.61249e-45
990.900000	4.6363e-45
990.850000	4.66022e-45
990.800000	4.68427e-45
990.750000	4.70844e-45
990.700000	4.73274e-45
990.650000	4.75716e-45
990.600000	4.78171e-45
990.550000	4.80639e-45
990.500000	4.83119e-45
990.450000	4.85612e-45
990.400000	4.88118e-45
990.350000	4.90637e-45
990.300000	4.93169e-45
990.250000	4.95714e-45
990.200000	4.98272e-45
990.150000	5.00843e-45
990.100000	5.03428e-45
990.050000	5.06026e-45
990.000000	5.08637e-45
989.950000	5.11262e-45
989.900000	5.139e-45
989.850000	5.16552e-45
989.800000	5.19218e-45
989.750000	5.21897e-45
989.700000	5.2459e-45
989.650000	5.27297e-45
989.600000	5.30018e-45
989.550000	5.32754e-45
989.500000	5.35503e-45
989.450000	5.38266e-45
989.400000	5.41044e-45
989.350000	5.43836e-45
989.300000	5.46642e-45
989.250000	5.49463e-45
989.200000	5.52299e-45
989.150000	5.55149e-45
989.100000	5.58013e-45
989.050000	5.60893e-45
989.000000	5.63787e-45
988.950000	5.66697e-45
988.900000	5.69621e-45
988.850000	5.72561e-45
988.800000	5.75515e-45
988.750000	5.78485e-45
988.700000	5.8147e-45
988.650000	5.84471e-45
988.600000	5.87487e-45
988.550000	5.90519e-45
988.500000	5.93566e-45
988.450000	5.96629e-45
988.400000	5.99708e-45
988.350000	6.02803e-45
988.300000	6.05913e-45
988.250000	6.0904e-45
988.200000	6.12183e-45
988.150000	6.15342e-45
988.100000	6.18517e-45
988.050000	6.21709e-45
988.000000	6.24918e-45
987.950000	6.28142e-45
987.900000	6.31384e-45
987.850000	6.34642e-45
987.800000	6.37917e-45
987.750000	6.41209e-45
987.700000	6.44518e-45
987.650000	6.47844e-45
987.600000	6.51187e-45
987.550000	6.54547e-45
987.500000	6.57925e-45
987.450000	6.6132e-45
987.400000	6.64733e-45
987.350000	6.68163e-45
987.300000	6.71611e-45
987.250000	6.75077e-45
987.200000	6.7856e-45
987.150000	6.82062e-45
987.100000	6.85582e-45
987.050000	6.8912e-45
987.000000	6.92676e-45
986.950000	6.9625e-45
986.900000	6.99843e-45
986.850000	7.03454e-45
986.800000	7.07085e-45
986.750000	7.10733e-45
986.700000	7.14401e-45
986.650000	7.18088e-45
986.600000	7.21793e-45
986.550000	7.25518e-45
986.500000	7.29262e-45
986.450000	7.33025e-45
986.400000	7.36808e-45
986.350000	7.4061e-45
986.300000	7.44432e-45
986.250000	7.48273e-45
986.200000	7.52135e-45
986.150000	7.56016e-45
986.100000	7.59917e-45
986.050000	7.63839e-45
986.000000	7.6778e-45
985.950000	7.71742e-45
985.900000	7.75725e-45
985.850000	7.79728e-45
985.800000	7.83752e-45
985.750000	7.87796e-45
985.700000	7.91861e-45
985.650000	7.95948e-45
985.600000	8.00055e-45
985.550000	8.04183e-45
985.500000	8.08333e-45
985.450000	8.12505e-45
985.400000	8.16697e-45
985.350000	8.20912e-45
985.300000	8.25148e-45
985.250000	8.29406e-45
985.200000	8.33686e-45
985.150000	8.37988e-45
985.100000	8.42313e-45
985.050000	8.46659e-45
985.000000	8.51028e-45
984.950000	8.5542e-45
984.900000	8.59834e-45
984.850000	8.64271e-45
984.800000	8.68731e-45
984.750000	8.73214e-45
984.700000	8.7772e-45
984.650000	8.82249e-45
984.600000	8.86802e-45
984.550000	8.91378e-45
984.500000	8.95978e-45
984.450000	9.00602e-45
984.400000	9.05249e-45
984.350000	9.0992e-45
984.300000	9.14616e-45
984.250000	9.19336e-45
984.200000	9.2408e-45
984.150000	9.28848e-45
984.100000	9.33641e-45
984.050000	9.38459e-45
984.000000	9.43302e-45
983.950000	9.4817e-45
983.900000	9.53063e-45
983.850000	9.57981e-45
983.800000	9.62924e-45
983.750000	9.67893e-45
983.700000	9.72888e-45
983.650000	9.77908e-45
983.600000	9.82955e-45
983.550000	9.88027e-45
983.500000	9.93126e-45
983.450000	9.98251e-45
983.400000	1.0034e-44
983.350000	1.00858e-44
983.300000	1.01378e-44
983.250000	1.01902e-44
983.200000	1.02427e-44
983.150000	1.02956e-44
983.100000	1.03487e-44
983.050000	1.04021e-44
983.000000	1.04558e-44
982.950000	1.05098e-44
982.900000	1.0564e-44
982.850000	1.06185e-44
982.800000	1.06733e-44
982.750000	1.07284e-44
982.700000	1.07837e-44
982.650000	1.08394e-44
982.600000	1.08953e-44
982.550000	1.09515e-44
982.500000	1.10081e-44
982.450000	1.10649e-44
982.400000	1.1122e-44
982.350000	1.11794e-44
982.300000	1.1237e-44
982.250000	1.1295e-44
982.200000	1.13533e-44
982.150000	1.14119e-44
982.100000	1.14708e-44
982.050000	1.153e-44
982.000000	1.15895e-44
981.950000	1.16493e-44
981.900000	1.17094e-44
981.850000	1.17698e-44
981.800000	1.18306e-44
981.750000	1.18916e-44
981.700000	1.1953e-44
981.650000	1.20147e-44
981.600000	1.20767e-44
981.550000	1.2139e-44
981.500000	1.22016e-44
981.450000	1.22646e-44
981.400000	1.23279e-44
981.350000	1.23915e-44
981.300000	1.24554e-44
981.250000	1.25197e-44
981.200000	1.25843e-44
981.150000	1.26492e-44
981.100000	1.27145e-44
981.050000	1.27801e-44
981.000000	1.28461e-44
980.950000	1.29124e-44
980.900000	1.2979e-44
980.850000	1.3046e-44
980.800000	1.31133e-44
980.750000	1.3181e-44
980.700000	1.3249e-44
980.650000	1.33174e-44
980.600000	1.33861e-44
980.550000	1.34552e-44
980.500000	1.35246e-44
980.450000	1.35944e-44
980.400000	1.36645e-44
980.350000	1.3735e-44
980.300000	1.38059e-44
980.250000	1.38772e-44
980.200000	1.39488e-44
980.150000	1.40207e-44
980.100000	1.40931e-44
980.050000	1.41658e-44
980.000000	1.42389e-44
979.950000	1.43124e-44
979.900000	1.43863e-44
979.850000	1.44605e-44
979.800000	1.45351e-44
979.750000	1.46101e-44
979.700000	1.46855e-44
979.650000	1.47613e-44
979.600000	1.48375e-44
979.550000	1.4914e-44
979.500000	1.4991e-44
979.450000	1.50683e-44
979.400000	1.51461e-44
979.350000	1.52243e-44
979.300000	1.53028e-44
979.250000	1.53818e-44
979.200000	1.54612e-44
979.150000	1.55409e-44
979.100000	1.56211e-44
979.050000	1.57018e-44
979.000000	1.57828e-44
978.950000	1.58642e-44
978.900000	1.59461e-44
978.850000	1.60284e-44
978.800000	1.61111e-44
978.750000	1.61942e-44
978.700000	1.62778e-44
978.650000	1.63618e-44
978.600000	1.64462e-44
978.550000	1.65311e-44
978.500000	1.66164e-44
978.450000	1.67021e-44
978.400000	1.67883e-44
978.350000	1.6875e-44
978.300000	1.6962e-44
978.250000	1.70496e-44
978.200000	1.71375e-44
978.150000	1.7226e-44
978.100000	1.73149e-44
978.050000	1.74042e-44
978.000000	1.7494e-44
977.950000	1.75843e-44
977.900000	1.7675e-44
977.850000	1.77662e-44
977.800000	1.78579e-44
977.750000	1.79501e-44
977.700000	1.80427e-44
977.650000	1.81358e-44
977.600000	1.82294e-44
977.550000	1.83235e-44
977.500000	1.8418e-44
977.450000	1.85131e-44
977.400000	1.86086e-44
977.350000	1.87046e-44
977.300000	1.88011e-44
977.250000	1.88981e-44
977.200000	1.89957e-44
977.150000	1.90937e-44
977.100000	1.91922e-44
977.050000	1.92913e-44
977.000000	1.93908e-44
976.950000	1.94909e-44
976.900000	1.95914e-44
976.850000	1.96925e-44
976.800000	1.97942e-44
976.750000	1.98963e-44
976.700000	1.9999e-44
976.650000	2.01022e-44
976.600000	2.02059e-44
976.550000	2.03102e-44
976.500000	2.0415e-44
976.450000	2.05203e-44
976.400000	2.06262e-44
976.350000	2.07326e-44
976.300000	2.08396e-44
976.250000	2.09472e-44
976.200000	2.10553e-44
976.150000	2.11639e-44
976.100000	2.12731e-44
976.050000	2.13829e-44
976.000000	2.14932e-44
975.950000	2.16041e-44
975.900000	2.17156e-44
975.850000	2.18277e-44
975.800000	2.19403e-44
975.750000	2.20535e-44
975.700000	2.21673e-44
975.650000	2.22817e-44
975.600000	2.23967e-44
975.550000	2.25123e-44
975.500000	2.26284e-44
975.450000	2.27452e-44
975.400000	2.28626e-44
975.350000	2.29806e-44
975.300000	2.30991e-44
975.250000	2.32183e-44
975.200000	2.33381e-44
975.150000	2.34586e-44
975.100000	2.35796e-44
975.050000	2.37013e-44
975.000000	2.38236e-44
974.950000	2.39465e-44
974.900000	2.40701e-44
974.850000	2.41943e-44
974.800000	2.43192e-44
974.750000	2.44447e-44
974.700000	2.45708e-44
974.650000	2.46976e-44
974.600000	2.4825e-44
974.550000	2.49531e-44
974.500000	2.50819e-44
974.450000	2.52113e-44
974.400000	2.53414e-44
974.350000	2.54722e-44
974.300000	2.56036e-44
974.250000	2.57358e-44
974.200000	2.58686e-44
974.150000	2.6002e-44
974.100000	2.61362e-44
974.050000	2.62711e-44
974.000000	2.64067e-44
973.950000	2.65429e-44
973.900000	2.66799e-44
973.850000	2.68176e-44
973.800000	2.69559e-44
973.750000	2.7095e-44
973.700000	2.72349e-44
973.650000	2.73754e-44
973.600000	2.75167e-44
973.550000	2.76586e-44
973.500000	2.78014e-44
973.450000	2.79448e-44
973.400000	2.8089e-44
973.350000	2.8234e-44
973.300000	2.83797e-44
973.250000	2.85261e-44
973.200000	2.86733e-44
973.150000	2.88213e-44
973.100000	2.897e-44
973.050000	2.91195e-44
973.000000	2.92697e-44
972.950000	2.94208e-44
972.900000	2.95726e-44
972.850000	2.97252e-44
972.800000	2.98786e-44
972.750000	3.00328e-44
972.700000	3.01877e-44
972.650000	3.03435e-44
972.600000	3.05001e-44
972.550000	3.06575e-44
972.500000	3.08157e-44
972.450000	3.09747e-44
972.400000	3.11345e-44
972.350000	3.12952e-44
972.300000	3.14567e-44
972.250000	3.1619e-44
972.200000	3.17822e-44
972.150000	3.19462e-44
972.100000	3.2111e-44
972.050000	3.22767e-44
972.000000	3.24433e-44
971.950000	3.26107e-44
971.900000	3.27789e-44
971.850000	3.29481e-44
971.800000	3.31181e-44
971.750000	3.3289e-44
971.700000	3.34608e-44
971.650000	3.36334e-44
971.600000	3.3807e-44
971.550000	3.39815e-44
971.500000	3.41568e-44
971.450000	3.43331e-44
971.400000	3.45102e-44
971.350000	3.46883e-44
971.300000	3.48673e-44
971.250000	3.50472e-44
971.200000	3.52281e-44
971.150000	3.54098e-44
971.100000	3.55926e-44
971.050000	3.57762e-44
971.000000	3.59608e-44
970.950000	3.61464e-44
970.900000	3.63329e-44
970.850000	3.65204e-44
970.800000	3.67089e-44
970.750000	3.68983e-44
970.700000	3.70887e-44
970.650000	3.72801e-44
970.600000	3.74724e-44
970.550000	3.76658e-44
970.500000	3.78602e-44
970.450000	3.80555e-44
970.400000	3.82519e-44
970.350000	3.84493e-44
970.300000	3.86477e-44
970.250000	3.88471e-44
970.200000	3.90476e-44
970.150000	3.92491e-44
970.100000	3.94516e-44
970.050000	3.96552e-44
970.000000	3.98598e-44
969.950000	4.00655e-44
969.900000	4.02722e-44
969.850000	4.048e-44
969.800000	4.06889e-44
969.750000	4.08989e-44
969.700000	4.11099e-44
969.650000	4.13221e-44
969.600000	4.15353e-44
969.550000	4.17496e-44
969.500000	4.19651e-44
969.450000	4.21816e-44
969.400000	4.23993e-44
969.350000	4.2618e-44
969.300000	4.2838e-44
969.250000	4.3059e-44
969.200000	4.32812e-44
969.150000	4.35045e-44
969.100000	4.3729e-44
969.050000	4.39547e-44
969.000000	4.41815e-44
968.950000	4.44095e-44
968.900000	4.46386e-44
968.850000	4.4869e-44
968.800000	4.51005e-44
968.750000	4.53332e-44
968.700000	4.55671e-44
968.650000	4.58023e-44
968.600000	4.60386e-44
968.550000	4.62762e-44
968.500000	4.6515e-44
968.450000	4.6755e-44
968.400000	4.69963e-44
968.350000	4.72388e-44
968.300000	4.74825e-44
968.250000	4.77275e-44
968.200000	4.79738e-44
968.150000	4.82214e-44
968.100000	4.84702e-44
968.050000	4.87203e-44
968.000000	4.89717e-44
967.950000	4.92244e-44
967.900000	4.94784e-44
967.850000	4.97337e-44
967.800000	4.99904e-44
967.750000	5.02483e-44
967.700000	5.05076e-44
967.650000	5.07682e-44
967.600000	5.10302e-44
967.550000	5.12935e-44
967.500000	5.15582e-44
967.450000	5.18243e-44
967.400000	5.20917e-44
967.350000	5.23605e-44
967.300000	5.26307e-44
967.250000	5.29022e-44
967.200000	5.31752e-44
967.150000	5.34496e-44
967.100000	5.37254e-44
967.050000	5.40027e-44
967.000000	5.42813e-44
966.950000	5.45614e-44
966.900000	5.4843e-44
966.850000	5.51259e-44
966.800000	5.54104e-44
966.750000	5.56963e-44
966.700000	5.59837e-44
966.650000	5.62726e-44
966.600000	5.6563e-44
966.550000	5.68549e-44
966.500000	5.71482e-44
966.450000	5.74431e-44
966.400000	5.77395e-44
966.350000	5.80375e-44
966.300000	5.8337e-44
966.250000	5.8638e-44
966.200000	5.89406e-44
966.150000	5.92447e-44
966.100000	5.95504e-44
966.050000	5.98577e-44
966.000000	6.01666e-44
965.950000	6.0477e-44
965.900000	6.07891e-44
965.850000	6.11028e-44
965.800000	6.14181e-44
965.750000	6.1735e-44
965.700000	6.20535e-44
965.650000	6.23737e-44
965.600000	6.26956e-44
965.550000	6.30191e-44
965.500000	6.33443e-44
965.450000	6.36712e-44
965.400000	6.39997e-44
965.350000	6.433e-44
965.300000	6.46619e-44
965.250000	6.49956e-44
965.200000	6.53309e-44
965.150000	6.56681e-44
965.100000	6.60069e-44
965.050000	6.63475e-44
965.000000	6.66899e-44
964.950000	6.7034e-44
964.900000	6.73799e-44
964.850000	6.77276e-44
964.800000	6.80771e-44
964.750000	6.84283e-44
964.700000	6.87814e-44
964.650000	6.91364e-44
964.600000	6.94931e-44
964.550000	6.98517e-44
964.500000	7.02121e-44
964.450000	7.05744e-44
964.400000	7.09386e-44
964.350000	7.13047e-44
964.300000	7.16726e-44
964.250000	7.20424e-44
964.200000	7.24142e-44
964.150000	7.27878e-44
964.100000	7.31634e-44
964.050000	7.3541e-44
964.000000	7.39204e-44
963.950000	7.43019e-44
963.900000	7.46853e-44
963.850000	7.50706e-44
963.800000	7.5458e-44
963.750000	7.58474e-44
963.700000	7.62388e-44
963.650000	7.66322e-44
963.600000	7.70276e-44
963.550000	7.74251e-44
963.500000	7.78246e-44
963.450000	7.82262e-44
963.400000	7.86298e-44
963.350000	7.90355e-44
963.300000	7.94434e-44
963.250000	7.98533e-44
963.200000	8.02653e-44
963.150000	8.06795e-44
963.100000	8.10958e-44
963.050000	8.15143e-44
963.000000	8.19349e-44
962.950000	8.23577e-44
962.900000	8.27827e-44
962.850000	8.32098e-44
962.800000	8.36392e-44
962.750000	8.40708e-44
962.700000	8.45046e-44
962.650000	8.49406e-44
962.600000	8.53789e-44
962.550000	8.58195e-44
962.500000	8.62623e-44
962.450000	8.67074e-44
962.400000	8.71549e-44
962.350000	8.76046e-44
962.300000	8.80566e-44
962.250000	8.8511e-44
962.200000	8.89677e-44
962.150000	8.94268e-44
962.100000	8.98882e-44
962.050000	9.03521e-44
962.000000	9.08183e-44
961.950000	9.12869e-44
961.900000	9.1758e-44
961.850000	9.22314e-44
961.800000	9.27074e-44
961.750000	9.31857e-44
961.700000	9.36666e-44
961.650000	9.41499e-44
961.600000	9.46357e-44
961.550000	9.5124e-44
961.500000	9.56149e-44
961.450000	9.61083e-44
961.400000	9.66042e-44
961.350000	9.71027e-44
961.300000	9.76037e-44
961.250000	9.81073e-44
961.200000	9.86136e-44
961.150000	9.91224e-44
961.100000	9.96339e-44
961.050000	1.00148e-43
961.000000	1.00665e-43
960.950000	1.01184e-43
960.900000	1.01706e-43
960.850000	1.02231e-43
960.800000	1.02759e-43
960.750000	1.03289e-43
960.700000	1.03822e-43
960.650000	1.04358e-43
960.600000	1.04896e-43
960.550000	1.05437e-43
960.500000	1.05981e-43
960.450000	1.06528e-43
960.400000	1.07078e-43
960.350000	1.0763e-43
960.300000	1.08186e-43
960.250000	1.08744e-43
960.200000	1.09305e-43
960.150000	1.09869e-43
960.100000	1.10436e-43
960.050000	1.11006e-43
960.000000	1.11579e-43
959.950000	1.12155e-43
959.900000	1.12733e-43
959.850000	1.13315e-43
959.800000	1.139e-43
959.750000	1.14487e-43
959.700000	1.15078e-43
959.650000	1.15672e-43
959.600000	1.16269e-43
959.550000	1.16869e-43
959.500000	1.17472e-43
959.450000	1.18078e-43
959.400000	1.18687e-43
959.350000	1.193e-43
959.300000	1.19915e-43
959.250000	1.20534e-43
959.200000	1.21156e-43
959.150000	1.21781e-43
959.100000	1.2241e-43
959.050000	1.23041e-43
959.000000	1.23676e-43
958.950000	1.24314e-43
958.900000	1.24956e-43
958.850000	1.256e-43
958.800000	1.26249e-43
958.750000	1.269e-43
958.700000	1.27555e-43
958.650000	1.28213e-43
958.600000	1.28875e-43
958.550000	1.2954e-43
958.500000	1.30208e-43
958.450000	1.3088e-43
958.400000	1.31555e-43
958.350000	1.32234e-43
958.300000	1.32916e-43
958.250000	1.33602e-43
958.200000	1.34292e-43
958.150000	1.34985e-43
958.100000	1.35681e-43
958.050000	1.36381e-43
958.000000	1.37085e-43
957.950000	1.37792e-43
957.900000	1.38503e-43
957.850000	1.39218e-43
957.800000	1.39936e-43
957.750000	1.40658e-43
957.700000	1.41384e-43
957.650000	1.42114e-43
957.600000	1.42847e-43
957.550000	1.43584e-43
957.500000	1.44325e-43
957.450000	1.4507e-43
957.400000	1.45818e-43
957.350000	1.46571e-43
957.300000	1.47327e-43
957.250000	1.48087e-43
957.200000	1.48851e-43
957.150000	1.49619e-43
957.100000	1.50391e-43
957.050000	1.51167e-43
957.000000	1.51947e-43
956.950000	1.52731e-43
956.900000	1.5352e-43
956.850000	1.54312e-43
956.800000	1.55108e-43
956.750000	1.55908e-43
956.700000	1.56713e-43
956.650000	1.57521e-43
956.600000	1.58334e-43
956.550000	1.59151e-43
956.500000	1.59972e-43
956.450000	1.60798e-43
956.400000	1.61628e-43
956.350000	1.62462e-43
956.300000	1.633e-43
956.250000	1.64143e-43
956.200000	1.6499e-43
956.150000	1.65841e-43
956.100000	1.66697e-43
956.050000	1.67557e-43
956.000000	1.68421e-43
955.950000	1.6929e-43
955.900000	1.70164e-43
955.850000	1.71042e-43
955.800000	1.71925e-43
955.750000	1.72812e-43
955.700000	1.73703e-43
955.650000	1.746e-43
955.600000	1.75501e-43
955.550000	1.76406e-43
955.500000	1.77316e-43
955.450000	1.78231e-43
955.400000	1.79151e-43
955.350000	1.80075e-43
955.300000	1.81005e-43
955.250000	1.81939e-43
955.200000	1.82877e-43
955.150000	1.83821e-43
955.100000	1.84769e-43
955.050000	1.85723e-43
955.000000	1.86681e-43
954.950000	1.87644e-43
954.900000	1.88613e-43
954.850000	1.89586e-43
954.800000	1.90564e-43
954.750000	1.91548e-43
954.700000	1.92536e-43
954.650000	1.93529e-43
954.600000	1.94528e-43
954.550000	1.95532e-43
954.500000	1.96541e-43
954.450000	1.97555e-43
954.400000	1.98574e-43
954.350000	1.99599e-43
954.300000	2.00629e-43
954.250000	2.01664e-43
954.200000	2.02704e-43
954.150000	2.0375e-43
954.100000	2.04802e-43
954.050000	2.05859e-43
954.000000	2.06921e-43
953.950000	2.07988e-43
953.900000	2.09062e-43
953.850000	2.1014e-43
953.800000	2.11225e-43
953.750000	2.12315e-43
953.700000	2.1341e-43
953.650000	2.14511e-43
953.600000	2.15618e-43
953.550000	2.16731e-43
953.500000	2.17849e-43
953.450000	2.18973e-43
953.400000	2.20103e-43
953.350000	2.21239e-43
953.300000	2.2238e-43
953.250000	2.23528e-43
953.200000	2.24681e-43
953.150000	2.25841e-43
953.100000	2.27006e-43
953.050000	2.28177e-43
953.000000	2.29355e-43
952.950000	2.30538e-43
952.900000	2.31728e-43
952.850000	2.32923e-43
952.800000	2.34125e-43
952.750000	2.35333e-43
952.700000	2.36547e-43
952.650000	2.37768e-43
952.600000	2.38995e-43
952.550000	2.40228e-43
952.500000	2.41468e-43
952.450000	2.42714e-43
952.400000	2.43966e-43
952.350000	2.45225e-43
952.300000	2.4649e-43
952.250000	2.47762e-43
952.200000	2.4904e-43
952.150000	2.50325e-43
952.100000	2.51617e-43
952.050000	2.52915e-43
952.000000	2.5422e-43
951.950000	2.55532e-43
951.900000	2.56851e-43
951.850000	2.58176e-43
951.800000	2.59508e-43
951.750000	2.60847e-43
951.700000	2.62193e-43
951.650000	2.63546e-43
951.600000	2.64906e-43
951.550000	2.66273e-43
951.500000	2.67647e-43
951.450000	2.69028e-43
951.400000	2.70416e-43
951.350000	2.71811e-43
951.300000	2.73214e-43
951.250000	2.74624e-43
951.200000	2.76041e-43
951.150000	2.77465e-43
951.100000	2.78897e-43
951.050000	2.80336e-43
951.000000	2.81782e-43
950.950000	2.83236e-43
950.900000	2.84698e-43
950.850000	2.86167e-43
950.800000	2.87643e-43
950.750000	2.89127e-43
950.700000	2.90619e-43
950.650000	2.92119e-43
950.600000	2.93626e-43
950.550000	2.95141e-43
950.500000	2.96664e-43
950.450000	2.98195e-43
950.400000	2.99734e-43
950.350000	3.0128e-43
950.300000	3.02835e-43
950.250000	3.04397e-43
950.200000	3.05968e-43
950.150000	3.07547e-43
950.100000	3.09134e-43
950.050000	3.10729e-43
950.000000	3.12332e-43
949.950000	3.13944e-43
949.900000	3.15564e-43
949.850000	3.17192e-43
949.800000	3.18829e-43
949.750000	3.20474e-43
949.700000	3.22127e-43
949.650000	3.23789e-43
949.600000	3.2546e-43
949.550000	3.27139e-43
949.500000	3.28827e-43
949.450000	3.30524e-43
949.400000	3.3223e-43
949.350000	3.33944e-43
949.300000	3.35667e-43
949.250000	3.37399e-43
949.200000	3.3914e-43
949.150000	3.4089e-43
949.100000	3.42649e-43
949.050000	3.44417e-43
949.000000	3.46194e-43
948.950000	3.4798e-43
948.900000	3.49776e-43
948.850000	3.51581e-43
948.800000	3.53395e-43
948.750000	3.55218e-43
948.700000	3.57051e-43
948.650000	3.58893e-43
948.600000	3.60745e-43
948.550000	3.62607e-43
948.500000	3.64478e-43
948.450000	3.66358e-43
948.400000	3.68249e-43
948.350000	3.70149e-43
948.300000	3.72059e-43
948.250000	3.73978e-43
948.200000	3.75908e-43
948.150000	3.77848e-43
948.100000	3.79797e-43
948.050000	3.81757e-43
948.000000	3.83727e-43
947.950000	3.85707e-43
947.900000	3.87697e-43
947.850000	3.89697e-43
947.800000	3.91708e-43
947.750000	3.93729e-43
947.700000	3.95761e-43
947.650000	3.97803e-43
947.600000	3.99856e-43
947.550000	4.01919e-43
947.500000	4.03993e-43
947.450000	4.06077e-43
947.400000	4.08172e-43
947.350000	4.10279e-43
947.300000	4.12396e-43
947.250000	4.14523e-43
947.200000	4.16662e-43
947.150000	4.18812e-43
947.100000	4.20973e-43
947.050000	4.23145e-43
947.000000	4.25329e-43
946.950000	4.27523e-43
946.900000	4.29729e-43
946.850000	4.31947e-43
946.800000	4.34175e-43
946.750000	4.36416e-43
946.700000	4.38668e-43
946.650000	4.40931e-43
946.600000	4.43206e-43
946.550000	4.45493e-43
946.500000	4.47792e-43
946.450000	4.50102e-43
946.400000	4.52425e-43
946.350000	4.54759e-43
946.300000	4.57106e-43
946.250000	4.59464e-43
946.200000	4.61835e-43
946.150000	4.64218e-43
946.100000	4.66613e-43
946.050000	4.69021e-43
946.000000	4.71441e-43
945.950000	4.73873e-43
945.900000	4.76318e-43
945.850000	4.78776e-43
945.800000	4.81247e-43
945.750000	4.8373e-43
945.700000	4.86226e-43
945.650000	4.88735e-43
945.600000	4.91256e-43
945.550000	4.93791e-43
945.500000	4.96339e-43
945.450000	4.989e-43
945.400000	5.01474e-43
945.350000	5.04062e-43
945.300000	5.06663e-43
945.250000	5.09277e-43
945.200000	5.11905e-43
945.150000	5.14546e-43
945.100000	5.17201e-43
945.050000	5.1987e-43
945.000000	5.22552e-43
944.950000	5.25248e-43
944.900000	5.27958e-43
944.850000	5.30683e-43
944.800000	5.33421e-43
944.750000	5.36173e-43
944.700000	5.3894e-43
944.650000	5.41721e-43
944.600000	5.44516e-43
944.550000	5.47325e-43
944.500000	5.50149e-43
944.450000	5.52988e-43
944.400000	5.55841e-43
944.350000	5.58709e-43
944.300000	5.61592e-43
944.250000	5.6449e-43
944.200000	5.67403e-43
944.150000	5.7033e-43
944.100000	5.73273e-43
944.050000	5.76231e-43
944.000000	5.79204e-43
943.950000	5.82193e-43
943.900000	5.85197e-43
943.850000	5.88216e-43
943.800000	5.91251e-43
943.750000	5.94302e-43
943.700000	5.97369e-43
943.650000	6.00451e-43
943.600000	6.03549e-43
943.550000	6.06663e-43
943.500000	6.09794e-43
943.450000	6.1294e-43
943.400000	6.16103e-43
943.350000	6.19282e-43
943.300000	6.22477e-43
943.250000	6.25689e-43
943.200000	6.28917e-43
943.150000	6.32162e-43
943.100000	6.35424e-43
943.050000	6.38703e-43
943.000000	6.41998e-43
942.950000	6.45311e-43
942.900000	6.48641e-43
942.850000	6.51987e-43
942.800000	6.55351e-43
942.750000	6.58733e-43
942.700000	6.62132e-43
942.650000	6.65548e-43
942.600000	6.68982e-43
942.550000	6.72434e-43
942.500000	6.75904e-43
942.450000	6.79391e-43
942.400000	6.82897e-43
942.350000	6.8642e-43
942.300000	6.89962e-43
942.250000	6.93522e-43
942.200000	6.97101e-43
942.150000	7.00698e-43
942.100000	7.04313e-43
942.050000	7.07947e-43
942.000000	7.116e-43
941.950000	7.15272e-43
941.900000	7.18962e-43
941.850000	7.22672e-43
941.800000	7.26401e-43
941.750000	7.30149e-43
941.700000	7.33916e-43
941.650000	7.37703e-43
941.600000	7.41509e-43
941.550000	7.45335e-43
941.500000	7.49181e-43
941.450000	7.53047e-43
941.400000	7.56932e-43
941.350000	7.60838e-43
941.300000	7.64764e-43
941.250000	7.6871e-43
941.200000	7.72676e-43
941.150000	7.76663e-43
941.100000	7.8067e-43
941.050000	7.84698e-43
941.000000	7.88747e-43
940.950000	7.92817e-43
940.900000	7.96908e-43
940.850000	8.01019e-43
940.800000	8.05152e-43
940.750000	8.09307e-43
940.700000	8.13483e-43
940.650000	8.1768e-43
940.600000	8.21899e-43
940.550000	8.2614e-43
940.500000	8.30402e-43
940.450000	8.34687e-43
940.400000	8.38994e-43
940.350000	8.43323e-43
940.300000	8.47674e-43
940.250000	8.52048e-43
940.200000	8.56444e-43
940.150000	8.60863e-43
940.100000	8.65305e-43
940.050000	8.6977e-43
940.000000	8.74258e-43
939.950000	8.78769e-43
939.900000	8.83303e-43
939.850000	8.87861e-43
939.800000	8.92442e-43
939.750000	8.97046e-43
939.700000	9.01675e-43
939.650000	9.06327e-43
939.600000	9.11004e-43
939.550000	9.15704e-43
939.500000	9.20429e-43
939.450000	9.25178e-43
939.400000	9.29952e-43
939.350000	9.3475e-43
939.300000	9.39573e-43
939.250000	9.44421e-43
939.200000	9.49294e-43
939.150000	9.54192e-43
939.100000	9.59116e-43
939.050000	9.64064e-43
939.000000	9.69039e-43
938.950000	9.74039e-43
938.900000	9.79064e-43
938.850000	9.84116e-43
938.800000	9.89194e-43
938.750000	9.94298e-43
938.700000	9.99428e-43
938.650000	1.00458e-42
938.600000	1.00977e-42
938.550000	1.01498e-42
938.500000	1.02022e-42
938.450000	1.02548e-42
938.400000	1.03077e-42
938.350000	1.03609e-42
938.300000	1.04144e-42
938.250000	1.04681e-42
938.200000	1.05221e-42
938.150000	1.05764e-42
938.100000	1.0631e-42
938.050000	1.06858e-42
938.000000	1.07409e-42
937.950000	1.07964e-42
937.900000	1.08521e-42
937.850000	1.09081e-42
937.800000	1.09644e-42
937.750000	1.10209e-42
937.700000	1.10778e-42
937.650000	1.11349e-42
937.600000	1.11924e-42
937.550000	1.12501e-42
937.500000	1.13082e-42
937.450000	1.13665e-42
937.400000	1.14252e-42
937.350000	1.14841e-42
937.300000	1.15434e-42
937.250000	1.1603e-42
937.200000	1.16628e-42
937.150000	1.1723e-42
937.100000	1.17835e-42
937.050000	1.18443e-42
937.000000	1.19054e-42
936.950000	1.19668e-42
936.900000	1.20286e-42
936.850000	1.20906e-42
936.800000	1.2153e-42
936.750000	1.22157e-42
936.700000	1.22788e-42
936.650000	1.23421e-42
936.600000	1.24058e-42
936.550000	1.24698e-42
936.500000	1.25341e-42
936.450000	1.25988e-42
936.400000	1.26638e-42
936.350000	1.27292e-42
936.300000	1.27948e-42
936.250000	1.28609e-42
936.200000	1.29272e-42
936.150000	1.29939e-42
936.100000	1.3061e-42
936.050000	1.31284e-42
936.000000	1.31961e-42
935.950000	1.32642e-42
935.900000	1.33326e-42
935.850000	1.34014e-42
935.800000	1.34706e-42
935.750000	1.35401e-42
935.700000	1.36099e-42
935.650000	1.36801e-42
935.600000	1.37507e-42
935.550000	1.38217e-42
935.500000	1.3893e-42
935.450000	1.39647e-42
935.400000	1.40367e-42
935.350000	1.41092e-42
935.300000	1.4182e-42
935.250000	1.42551e-42
935.200000	1.43287e-42
935.150000	1.44026e-42
935.100000	1.44769e-42
935.050000	1.45516e-42
935.000000	1.46267e-42
934.950000	1.47022e-42
934.900000	1.4778e-42
934.850000	1.48543e-42
934.800000	1.49309e-42
934.750000	1.5008e-42
934.700000	1.50854e-42
934.650000	1.51632e-42
934.600000	1.52415e-42
934.550000	1.53201e-42
934.500000	1.53992e-42
934.450000	1.54786e-42
934.400000	1.55585e-42
934.350000	1.56388e-42
934.300000	1.57194e-42
934.250000	1.58005e-42
934.200000	1.58821e-42
934.150000	1.5964e-42
934.100000	1.60464e-42
934.050000	1.61292e-42
934.000000	1.62124e-42
933.950000	1.62961e-42
933.900000	1.63801e-42
933.850000	1.64647e-42
933.800000	1.65496e-42
933.750000	1.6635e-42
933.700000	1.67208e-42
933.650000	1.68071e-42
933.600000	1.68938e-42
933.550000	1.6981e-42
933.500000	1.70686e-42
933.450000	1.71567e-42
933.400000	1.72452e-42
933.350000	1.73342e-42
933.300000	1.74236e-42
933.250000	1.75135e-42
933.200000	1.76039e-42
933.150000	1.76947e-42
933.100000	1.7786e-42
933.050000	1.78778e-42
933.000000	1.797e-42
932.950000	1.80627e-42
932.900000	1.81559e-42
932.850000	1.82496e-42
932.800000	1.83438e-42
932.750000	1.84384e-42
932.700000	1.85335e-42
932.650000	1.86292e-42
932.600000	1.87253e-42
932.550000	1.88219e-42
932.500000	1.8919e-42
932.450000	1.90166e-42
932.400000	1.91148e-42
932.350000	1.92134e-42
932.300000	1.93125e-42
932.250000	1.94122e-42
932.200000	1.95123e-42
932.150000	1.9613e-42
932.100000	1.97142e-42
932.050000	1.98159e-42
932.000000	1.99182e-42
931.950000	2.00209e-42
931.900000	2.01242e-42
931.850000	2.02281e-42
931.800000	2.03324e-42
931.750000	2.04373e-42
931.700000	2.05428e-42
931.650000	2.06488e-42
931.600000	2.07553e-42
931.550000	2.08624e-42
931.500000	2.097e-42
931.450000	2.10782e-42
931.400000	2.1187e-42
931.350000	2.12963e-42
931.300000	2.14062e-42
931.250000	2.15166e-42
931.200000	2.16277e-42
931.150000	2.17393e-42
931.100000	2.18514e-42
931.050000	2.19642e-42
931.000000	2.20775e-42
930.950000	2.21914e-42
930.900000	2.23059e-42
930.850000	2.2421e-42
930.800000	2.25367e-42
930.750000	2.2653e-42
930.700000	2.27698e-42
930.650000	2.28873e-42
930.600000	2.30054e-42
930.550000	2.31241e-42
930.500000	2.32434e-42
930.450000	2.33633e-42
930.400000	2.34839e-42
930.350000	2.36051e-42
930.300000	2.37268e-42
930.250000	2.38493e-42
930.200000	2.39723e-42
930.150000	2.4096e-42
930.100000	2.42203e-42
930.050000	2.43453e-42
930.000000	2.44709e-42
929.950000	2.45972e-42
929.900000	2.47241e-42
929.850000	2.48517e-42
929.800000	2.49799e-42
929.750000	2.51088e-42
929.700000	2.52383e-42
929.650000	2.53685e-42
929.600000	2.54994e-42
929.550000	2.5631e-42
929.500000	2.57632e-42
929.450000	2.58962e-42
929.400000	2.60298e-42
929.350000	2.61641e-42
929.300000	2.62991e-42
929.250000	2.64348e-42
929.200000	2.65712e-42
929.150000	2.67083e-42
929.100000	2.68461e-42
929.050000	2.69846e-42
929.000000	2.71238e-42
928.950000	2.72637e-42
928.900000	2.74044e-42
928.850000	2.75458e-42
928.800000	2.76879e-42
928.750000	2.78308e-42
928.700000	2.79744e-42
928.650000	2.81187e-42
928.600000	2.82638e-42
928.550000	2.84096e-42
928.500000	2.85562e-42
928.450000	2.87036e-42
928.400000	2.88517e-42
928.350000	2.90005e-42
928.300000	2.91501e-42
928.250000	2.93006e-42
928.200000	2.94517e-42
928.150000	2.96037e-42
928.100000	2.97564e-42
928.050000	2.991e-42
928.000000	3.00643e-42
927.950000	3.02194e-42
927.900000	3.03753e-42
927.850000	3.0532e-42
927.800000	3.06896e-42
927.750000	3.08479e-42
927.700000	3.10071e-42
927.650000	3.11671e-42
927.600000	3.13279e-42
927.550000	3.14895e-42
927.500000	3.1652e-42
927.450000	3.18153e-42
927.400000	3.19794e-42
927.350000	3.21444e-42
927.300000	3.23103e-42
927.250000	3.2477e-42
927.200000	3.26446e-42
927.150000	3.2813e-42
927.100000	3.29823e-42
927.050000	3.31525e-42
927.000000	3.33235e-42
926.950000	3.34955e-42
926.900000	3.36683e-42
926.850000	3.3842e-42
926.800000	3.40166e-42
926.750000	3.41921e-42
926.700000	3.43685e-42
926.650000	3.45459e-42
926.600000	3.47241e-42
926.550000	3.49033e-42
926.500000	3.50833e-42
926.450000	3.52644e-42
926.400000	3.54463e-42
926.350000	3.56292e-42
926.300000	3.5813e-42
926.250000	3.59978e-42
926.200000	3.61835e-42
926.150000	3.63702e-42
926.100000	3.65579e-42
926.050000	3.67465e-42
926.000000	3.69361e-42
925.950000	3.71267e-42
925.900000	3.73182e-42
925.850000	3.75108e-42
925.800000	3.77043e-42
925.750000	3.78988e-42
925.700000	3.80944e-42
925.650000	3.82909e-42
925.600000	3.84885e-42
925.550000	3.86871e-42
925.500000	3.88867e-42
925.450000	3.90873e-42
925.400000	3.9289e-42
925.350000	3.94917e-42
925.300000	3.96955e-42
925.250000	3.99003e-42
925.200000	4.01061e-42
925.150000	4.03131e-42
925.100000	4.05211e-42
925.050000	4.07301e-42
925.000000	4.09403e-42
924.950000	4.11515e-42
924.900000	4.13638e-42
924.850000	4.15773e-42
924.800000	4.17918e-42
924.750000	4.20074e-42
924.700000	4.22241e-42
924.650000	4.2442e-42
924.600000	4.2661e-42
924.550000	4.28811e-42
924.500000	4.31023e-42
924.450000	4.33247e-42
924.400000	4.35483e-42
924.350000	4.37729e-42
924.300000	4.39988e-42
924.250000	4.42258e-42
924.200000	4.4454e-42
924.150000	4.46833e-42
924.100000	4.49139e-42
924.050000	4.51456e-42
924.000000	4.53785e-42
923.950000	4.56127e-42
923.900000	4.5848e-42
923.850000	4.60846e-42
923.800000	4.63223e-42
923.750000	4.65613e-42
923.700000	4.68016e-42
923.650000	4.70431e-42
923.600000	4.72858e-42
923.550000	4.75297e-42
923.500000	4.7775e-42
923.450000	4.80215e-42
923.400000	4.82692e-42
923.350000	4.85183e-42
923.300000	4.87686e-42
923.250000	4.90202e-42
923.200000	4.92731e-42
923.150000	4.95274e-42
923.100000	4.97829e-42
923.050000	5.00398e-42
923.000000	5.02979e-42
922.950000	5.05575e-42
922.900000	5.08183e-42
922.850000	5.10805e-42
922.800000	5.13441e-42
922.750000	5.1609e-42
922.700000	5.18752e-42
922.650000	5.21429e-42
922.600000	5.24119e-42
922.550000	5.26823e-42
922.500000	5.29542e-42
922.450000	5.32274e-42
922.400000	5.3502e-42
922.350000	5.3778e-42
922.300000	5.40555e-42
922.250000	5.43344e-42
922.200000	5.46147e-42
922.150000	5.48965e-42
922.100000	5.51798e-42
922.050000	5.54645e-42
922.000000	5.57506e-42
921.950000	5.60383e-42
921.900000	5.63274e-42
921.850000	5.6618e-42
921.800000	5.69101e-42
921.750000	5.72038e-42
921.700000	5.74989e-42
921.650000	5.77956e-42
921.600000	5.80938e-42
921.550000	5.83935e-42
921.500000	5.86948e-42
921.450000	5.89976e-42
921.400000	5.9302e-42
921.350000	5.9608e-42
921.300000	5.99155e-42
921.250000	6.02247e-42
921.200000	6.05354e-42
921.150000	6.08477e-42
921.100000	6.11616e-42
921.050000	6.14772e-42
921.000000	6.17944e-42
920.950000	6.21132e-42
920.900000	6.24337e-42
920.850000	6.27558e-42
920.800000	6.30796e-42
920.750000	6.34051e-42
920.700000	6.37322e-42
920.650000	6.4061e-42
920.600000	6.43915e-42
920.550000	6.47238e-42
920.500000	6.50577e-42
920.450000	6.53934e-42
920.400000	6.57308e-42
920.350000	6.60699e-42
920.300000	6.64108e-42
920.250000	6.67534e-42
920.200000	6.70978e-42
920.150000	6.7444e-42
920.100000	6.7792e-42
920.050000	6.81418e-42
920.000000	6.84933e-42
919.950000	6.88467e-42
919.900000	6.92019e-42
919.850000	6.9559e-42
919.800000	6.99179e-42
919.750000	7.02786e-42
919.700000	7.06412e-42
919.650000	7.10057e-42
919.600000	7.1372e-42
919.550000	7.17403e-42
919.500000	7.21104e-42
919.450000	7.24825e-42
919.400000	7.28564e-42
919.350000	7.32323e-42
919.300000	7.36102e-42
919.250000	7.39899e-42
919.200000	7.43717e-42
919.150000	7.47554e-42
919.100000	7.51411e-42
919.050000	7.55288e-42
919.000000	7.59185e-42
918.950000	7.63102e-42
918.900000	7.67039e-42
918.850000	7.70996e-42
918.800000	7.74974e-42
918.750000	7.78973e-42
918.700000	7.82992e-42
918.650000	7.87032e-42
918.600000	7.91092e-42
918.550000	7.95174e-42
918.500000	7.99276e-42
918.450000	8.034e-42
918.400000	8.07545e-42
918.350000	8.11712e-42
918.300000	8.159e-42
918.250000	8.20109e-42
918.200000	8.24341e-42
918.150000	8.28594e-42
918.100000	8.32869e-42
918.050000	8.37166e-42
918.000000	8.41485e-42
917.950000	8.45827e-42
917.900000	8.50191e-42
917.850000	8.54577e-42
917.800000	8.58986e-42
917.750000	8.63418e-42
917.700000	8.67873e-42
917.650000	8.72351e-42
917.600000	8.76851e-42
917.550000	8.81376e-42
917.500000	8.85923e-42
917.450000	8.90494e-42
917.400000	8.95088e-42
917.350000	8.99706e-42
917.300000	9.04348e-42
917.250000	9.09014e-42
917.200000	9.13704e-42
917.150000	9.18418e-42
917.100000	9.23157e-42
917.050000	9.2792e-42
917.000000	9.32707e-42
916.950000	9.37519e-42
916.900000	9.42356e-42
916.850000	9.47218e-42
916.800000	9.52106e-42
916.750000	9.57018e-42
916.700000	9.61955e-42
916.650000	9.66919e-42
916.600000	9.71907e-42
916.550000	9.76922e-42
916.500000	9.81962e-42
916.450000	9.87028e-42
916.400000	9.92121e-42
916.350000	9.9724e-42
916.300000	1.00238e-41
916.250000	1.00756e-41
916.200000	1.01275e-41
916.150000	1.01798e-41
916.100000	1.02323e-41
916.050000	1.02851e-41
916.000000	1.03382e-41
915.950000	1.03915e-41
915.900000	1.04451e-41
915.850000	1.0499e-41
915.800000	1.05532e-41
915.750000	1.06076e-41
915.700000	1.06624e-41
915.650000	1.07174e-41
915.600000	1.07727e-41
915.550000	1.08283e-41
915.500000	1.08841e-41
915.450000	1.09403e-41
915.400000	1.09967e-41
915.350000	1.10535e-41
915.300000	1.11105e-41
915.250000	1.11678e-41
915.200000	1.12254e-41
915.150000	1.12833e-41
915.100000	1.13416e-41
915.050000	1.14001e-41
915.000000	1.14589e-41
914.950000	1.1518e-41
914.900000	1.15774e-41
914.850000	1.16372e-41
914.800000	1.16972e-41
914.750000	1.17576e-41
914.700000	1.18182e-41
914.650000	1.18792e-41
914.600000	1.19405e-41
914.550000	1.20021e-41
914.500000	1.2064e-41
914.450000	1.21263e-41
914.400000	1.21888e-41
914.350000	1.22517e-41
914.300000	1.23149e-41
914.250000	1.23785e-41
914.200000	1.24423e-41
914.150000	1.25065e-41
914.100000	1.2571e-41
914.050000	1.26359e-41
914.000000	1.27011e-41
913.950000	1.27666e-41
913.900000	1.28325e-41
913.850000	1.28987e-41
913.800000	1.29652e-41
913.750000	1.30321e-41
913.700000	1.30994e-41
913.650000	1.3167e-41
913.600000	1.32349e-41
913.550000	1.33032e-41
913.500000	1.33718e-41
913.450000	1.34408e-41
913.400000	1.35102e-41
913.350000	1.35799e-41
913.300000	1.36499e-41
913.250000	1.37203e-41
913.200000	1.37911e-41
913.150000	1.38623e-41
913.100000	1.39338e-41
913.050000	1.40057e-41
913.000000	1.4078e-41
912.950000	1.41506e-41
912.900000	1.42236e-41
912.850000	1.4297e-41
912.800000	1.43707e-41
912.750000	1.44449e-41
912.700000	1.45194e-41
912.650000	1.45943e-41
912.600000	1.46696e-41
912.550000	1.47453e-41
912.500000	1.48214e-41
912.450000	1.48978e-41
912.400000	1.49747e-41
912.350000	1.5052e-41
912.300000	1.51296e-41
912.250000	1.52077e-41
912.200000	1.52861e-41
912.150000	1.5365e-41
912.100000	1.54443e-41
912.050000	1.5524e-41
912.000000	1.56041e-41
911.950000	1.56846e-41
911.900000	1.57655e-41
911.850000	1.58468e-41
911.800000	1.59286e-41
911.750000	1.60108e-41
911.700000	1.60934e-41
911.650000	1.61764e-41
911.600000	1.62599e-41
911.550000	1.63438e-41
911.500000	1.64281e-41
911.450000	1.65128e-41
911.400000	1.6598e-41
911.350000	1.66837e-41
911.300000	1.67697e-41
911.250000	1.68563e-41
911.200000	1.69432e-41
911.150000	1.70306e-41
911.100000	1.71185e-41
911.050000	1.72068e-41
911.000000	1.72956e-41
910.950000	1.73848e-41
910.900000	1.74745e-41
910.850000	1.75647e-41
910.800000	1.76553e-41
910.750000	1.77464e-41
910.700000	1.7838e-41
910.650000	1.793e-41
910.600000	1.80225e-41
910.550000	1.81155e-41
910.500000	1.82089e-41
910.450000	1.83029e-41
910.400000	1.83973e-41
910.350000	1.84922e-41
910.300000	1.85876e-41
910.250000	1.86835e-41
910.200000	1.87799e-41
910.150000	1.88768e-41
910.100000	1.89742e-41
910.050000	1.90721e-41
910.000000	1.91705e-41
909.950000	1.92694e-41
909.900000	1.93688e-41
909.850000	1.94688e-41
909.800000	1.95692e-41
909.750000	1.96702e-41
909.700000	1.97717e-41
909.650000	1.98737e-41
909.600000	1.99762e-41
909.550000	2.00793e-41
909.500000	2.01829e-41
909.450000	2.0287e-41
909.400000	2.03917e-41
909.350000	2.04969e-41
909.300000	2.06026e-41
909.250000	2.07089e-41
909.200000	2.08157e-41
909.150000	2.09231e-41
909.100000	2.10311e-41
909.050000	2.11396e-41
909.000000	2.12487e-41
908.950000	2.13583e-41
908.900000	2.14685e-41
908.850000	2.15792e-41
908.800000	2.16906e-41
908.750000	2.18025e-41
908.700000	2.1915e-41
908.650000	2.2028e-41
908.600000	2.21417e-41
908.550000	2.22559e-41
908.500000	2.23707e-41
908.450000	2.24862e-41
908.400000	2.26022e-41
908.350000	2.27188e-41
908.300000	2.2836e-41
908.250000	2.29538e-41
908.200000	2.30722e-41
908.150000	2.31913e-41
908.100000	2.33109e-41
908.050000	2.34312e-41
908.000000	2.35521e-41
907.950000	2.36736e-41
907.900000	2.37957e-41
907.850000	2.39185e-41
907.800000	2.40419e-41
907.750000	2.41659e-41
907.700000	2.42906e-41
907.650000	2.44159e-41
907.600000	2.45419e-41
907.550000	2.46685e-41
907.500000	2.47958e-41
907.450000	2.49237e-41
907.400000	2.50523e-41
907.350000	2.51816e-41
907.300000	2.53115e-41
907.250000	2.54421e-41
907.200000	2.55733e-41
907.150000	2.57053e-41
907.100000	2.58379e-41
907.050000	2.59712e-41
907.000000	2.61052e-41
906.950000	2.62399e-41
906.900000	2.63753e-41
906.850000	2.65113e-41
906.800000	2.66481e-41
906.750000	2.67856e-41
906.700000	2.69238e-41
906.650000	2.70627e-41
906.600000	2.72023e-41
906.550000	2.73427e-41
906.500000	2.74837e-41
906.450000	2.76255e-41
906.400000	2.7768e-41
906.350000	2.79113e-41
906.300000	2.80553e-41
906.250000	2.82001e-41
906.200000	2.83455e-41
906.150000	2.84918e-41
906.100000	2.86388e-41
906.050000	2.87865e-41
906.000000	2.89351e-41
905.950000	2.90843e-41
905.900000	2.92344e-41
905.850000	2.93852e-41
905.800000	2.95368e-41
905.750000	2.96892e-41
905.700000	2.98424e-41
905.650000	2.99963e-41
905.600000	3.01511e-41
905.550000	3.03067e-41
905.500000	3.0463e-41
905.450000	3.06202e-41
905.400000	3.07782e-41
905.350000	3.0937e-41
905.300000	3.10966e-41
905.250000	3.1257e-41
905.200000	3.14183e-41
905.150000	3.15804e-41
905.100000	3.17433e-41
905.050000	3.19071e-41
905.000000	3.20717e-41
904.950000	3.22371e-41
904.900000	3.24035e-41
904.850000	3.25706e-41
904.800000	3.27387e-41
904.750000	3.29076e-41
904.700000	3.30774e-41
904.650000	3.3248e-41
904.600000	3.34195e-41
904.550000	3.3592e-41
904.500000	3.37653e-41
904.450000	3.39395e-41
904.400000	3.41146e-41
904.350000	3.42906e-41
904.300000	3.44675e-41
904.250000	3.46453e-41
904.200000	3.48241e-41
904.150000	3.50037e-41
904.100000	3.51843e-41
904.050000	3.53658e-41
904.000000	3.55483e-41
903.950000	3.57317e-41
903.900000	3.5916e-41
903.850000	3.61013e-41
903.800000	3.62876e-41
903.750000	3.64748e-41
903.700000	3.6663e-41
903.650000	3.68521e-41
903.600000	3.70423e-41
903.550000	3.72334e-41
903.500000	3.74255e-41
903.450000	3.76186e-41
903.400000	3.78126e-41
903.350000	3.80077e-41
903.300000	3.82038e-41
903.250000	3.84009e-41
903.200000	3.8599e-41
903.150000	3.87982e-41
903.100000	3.89983e-41
903.050000	3.91995e-41
903.000000	3.94018e-41
902.950000	3.96051e-41
902.900000	3.98094e-41
902.850000	4.00148e-41
902.800000	4.02212e-41
902.750000	4.04287e-41
902.700000	4.06373e-41
902.650000	4.0847e-41
902.600000	4.10577e-41
902.550000	4.12695e-41
902.500000	4.14824e-41
902.450000	4.16964e-41
902.400000	4.19116e-41
902.350000	4.21278e-41
902.300000	4.23451e-41
902.250000	4.25636e-41
902.200000	4.27832e-41
902.150000	4.30039e-41
902.100000	4.32258e-41
902.050000	4.34488e-41
902.000000	4.3673e-41
901.950000	4.38983e-41
901.900000	4.41248e-41
901.850000	4.43524e-41
901.800000	4.45812e-41
901.750000	4.48112e-41
901.700000	4.50424e-41
901.650000	4.52748e-41
901.600000	4.55084e-41
901.550000	4.57432e-41
901.500000	4.59792e-41
901.450000	4.62164e-41
901.400000	4.64548e-41
901.350000	4.66945e-41
901.300000	4.69354e-41
901.250000	4.71775e-41
901.200000	4.74209e-41
901.150000	4.76656e-41
901.100000	4.79115e-41
901.050000	4.81587e-41
901.000000	4.84071e-41
900.950000	4.86569e-41
900.900000	4.89079e-41
900.850000	4.91602e-41
900.800000	4.94139e-41
900.750000	4.96688e-41
900.700000	4.9925e-41
900.650000	5.01826e-41
900.600000	5.04415e-41
900.550000	5.07017e-41
900.500000	5.09633e-41
900.450000	5.12263e-41
900.400000	5.14905e-41
900.350000	5.17562e-41
900.300000	5.20232e-41
900.250000	5.22916e-41
900.200000	5.25614e-41
900.150000	5.28325e-41
900.100000	5.31051e-41
900.050000	5.33791e-41
900.000000	5.36545e-41
899.950000	5.39313e-41
899.900000	5.42095e-41
899.850000	5.44892e-41
899.800000	5.47703e-41
899.750000	5.50529e-41
899.700000	5.53369e-41
899.650000	5.56224e-41
899.600000	5.59094e-41
899.550000	5.61978e-41
899.500000	5.64878e-41
899.450000	5.67792e-41
899.400000	5.70721e-41
899.350000	5.73666e-41
899.300000	5.76625e-41
899.250000	5.796e-41
899.200000	5.8259e-41
899.150000	5.85596e-41
899.100000	5.88617e-41
899.050000	5.91654e-41
899.000000	5.94706e-41
898.950000	5.97774e-41
898.900000	6.00858e-41
898.850000	6.03958e-41
898.800000	6.07074e-41
898.750000	6.10206e-41
898.700000	6.13354e-41
898.650000	6.16519e-41
898.600000	6.19699e-41
898.550000	6.22897e-41
898.500000	6.2611e-41
898.450000	6.2934e-41
898.400000	6.32587e-41
898.350000	6.35851e-41
898.300000	6.39131e-41
898.250000	6.42429e-41
898.200000	6.45743e-41
898.150000	6.49074e-41
898.100000	6.52423e-41
898.050000	6.55789e-41
898.000000	6.59172e-41
897.950000	6.62573e-41
897.900000	6.65991e-41
897.850000	6.69427e-41
897.800000	6.72881e-41
897.750000	6.76352e-41
897.700000	6.79842e-41
897.650000	6.83349e-41
897.600000	6.86875e-41
897.550000	6.90418e-41
897.500000	6.9398e-41
897.450000	6.9756e-41
897.400000	7.01159e-41
897.350000	7.04777e-41
897.300000	7.08413e-41
897.250000	7.12067e-41
897.200000	7.15741e-41
897.150000	7.19434e-41
897.100000	7.23145e-41
897.050000	7.26876e-41
897.000000	7.30626e-41
896.950000	7.34395e-41
896.900000	7.38184e-41
896.850000	7.41993e-41
896.800000	7.45821e-41
896.750000	7.49668e-41
896.700000	7.53536e-41
896.650000	7.57424e-41
896.600000	7.61331e-41
896.550000	7.65259e-41
896.500000	7.69207e-41
896.450000	7.73175e-41
896.400000	7.77164e-41
896.350000	7.81174e-41
896.300000	7.85204e-41
896.250000	7.89255e-41
896.200000	7.93327e-41
896.150000	7.97419e-41
896.100000	8.01533e-41
896.050000	8.05669e-41
896.000000	8.09825e-41
895.950000	8.14003e-41
895.900000	8.18203e-41
895.850000	8.22424e-41
895.800000	8.26667e-41
895.750000	8.30932e-41
895.700000	8.35218e-41
895.650000	8.39527e-41
895.600000	8.43859e-41
895.550000	8.48212e-41
895.500000	8.52588e-41
895.450000	8.56987e-41
895.400000	8.61408e-41
895.350000	8.65852e-41
895.300000	8.70319e-41
895.250000	8.74809e-41
895.200000	8.79322e-41
895.150000	8.83859e-41
895.100000	8.88419e-41
895.050000	8.93002e-41
895.000000	8.97609e-41
894.950000	9.0224e-41
894.900000	9.06895e-41
894.850000	9.11573e-41
894.800000	9.16276e-41
894.750000	9.21003e-41
894.700000	9.25755e-41
894.650000	9.30531e-41
894.600000	9.35331e-41
894.550000	9.40157e-41
894.500000	9.45007e-41
894.450000	9.49883e-41
894.400000	9.54783e-41
894.350000	9.59709e-41
894.300000	9.6466e-41
894.250000	9.69637e-41
894.200000	9.74639e-41
894.150000	9.79667e-41
894.100000	9.84722e-41
894.050000	9.89802e-41
894.000000	9.94908e-41
893.950000	1.00004e-40
893.900000	1.0052e-40
893.850000	1.01039e-40
893.800000	1.0156e-40
893.750000	1.02084e-40
893.700000	1.0261e-40
893.650000	1.0314e-40
893.600000	1.03672e-40
893.550000	1.04207e-40
893.500000	1.04744e-40
893.450000	1.05285e-40
893.400000	1.05828e-40
893.350000	1.06374e-40
893.300000	1.06923e-40
893.250000	1.07474e-40
893.200000	1.08029e-40
893.150000	1.08586e-40
893.100000	1.09146e-40
893.050000	1.09709e-40
893.000000	1.10275e-40
892.950000	1.10844e-40
892.900000	1.11416e-40
892.850000	1.11991e-40
892.800000	1.12569e-40
892.750000	1.13149e-40
892.700000	1.13733e-40
892.650000	1.1432e-40
892.600000	1.1491e-40
892.550000	1.15503e-40
892.500000	1.16098e-40
892.450000	1.16697e-40
892.400000	1.17299e-40
892.350000	1.17905e-40
892.300000	1.18513e-40
892.250000	1.19124e-40
892.200000	1.19739e-40
892.150000	1.20357e-40
892.100000	1.20978e-40
892.050000	1.21602e-40
892.000000	1.22229e-40
891.950000	1.2286e-40
891.900000	1.23493e-40
891.850000	1.24131e-40
891.800000	1.24771e-40
891.750000	1.25415e-40
891.700000	1.26062e-40
891.650000	1.26712e-40
891.600000	1.27366e-40
891.550000	1.28023e-40
891.500000	1.28683e-40
891.450000	1.29347e-40
891.400000	1.30014e-40
891.350000	1.30685e-40
891.300000	1.31359e-40
891.250000	1.32037e-40
891.200000	1.32718e-40
891.150000	1.33403e-40
891.100000	1.34091e-40
891.050000	1.34783e-40
891.000000	1.35478e-40
890.950000	1.36177e-40
890.900000	1.3688e-40
890.850000	1.37586e-40
890.800000	1.38296e-40
890.750000	1.39009e-40
890.700000	1.39726e-40
890.650000	1.40447e-40
890.600000	1.41172e-40
890.550000	1.419e-40
890.500000	1.42632e-40
890.450000	1.43368e-40
890.400000	1.44108e-40
890.350000	1.44851e-40
890.300000	1.45598e-40
890.250000	1.46349e-40
890.200000	1.47104e-40
890.150000	1.47863e-40
890.100000	1.48626e-40
890.050000	1.49393e-40
890.000000	1.50164e-40
889.950000	1.50938e-40
889.900000	1.51717e-40
889.850000	1.525e-40
889.800000	1.53287e-40
889.750000	1.54077e-40
889.700000	1.54872e-40
889.650000	1.55671e-40
889.600000	1.56474e-40
889.550000	1.57282e-40
889.500000	1.58093e-40
889.450000	1.58909e-40
889.400000	1.59728e-40
889.350000	1.60552e-40
889.300000	1.61381e-40
889.250000	1.62213e-40
889.200000	1.6305e-40
889.150000	1.63891e-40
889.100000	1.64737e-40
889.050000	1.65587e-40
889.000000	1.66441e-40
888.950000	1.673e-40
888.900000	1.68163e-40
888.850000	1.6903e-40
888.800000	1.69902e-40
888.750000	1.70779e-40
888.700000	1.7166e-40
888.650000	1.72545e-40
888.600000	1.73436e-40
888.550000	1.7433e-40
888.500000	1.7523e-40
888.450000	1.76134e-40
888.400000	1.77042e-40
888.350000	1.77956e-40
888.300000	1.78874e-40
888.250000	1.79797e-40
888.200000	1.80724e-40
888.150000	1.81656e-40
888.100000	1.82594e-40
888.050000	1.83536e-40
888.000000	1.84482e-40
887.950000	1.85434e-40
887.900000	1.86391e-40
887.850000	1.87352e-40
887.800000	1.88319e-40
887.750000	1.8929e-40
887.700000	1.90267e-40
887.650000	1.91249e-40
887.600000	1.92235e-40
887.550000	1.93227e-40
887.500000	1.94224e-40
887.450000	1.95226e-40
887.400000	1.96233e-40
887.350000	1.97245e-40
887.300000	1.98263e-40
887.250000	1.99286e-40
887.200000	2.00314e-40
887.150000	2.01347e-40
887.100000	2.02386e-40
887.050000	2.0343e-40
887.000000	2.0448e-40
886.950000	2.05534e-40
886.900000	2.06595e-40
886.850000	2.07661e-40
886.800000	2.08732e-40
886.750000	2.09809e-40
886.700000	2.10891e-40
886.650000	2.11979e-40
886.600000	2.13073e-40
886.550000	2.14172e-40
886.500000	2.15277e-40
886.450000	2.16387e-40
886.400000	2.17504e-40
886.350000	2.18626e-40
886.300000	2.19754e-40
886.250000	2.20887e-40
886.200000	2.22027e-40
886.150000	2.23172e-40
886.100000	2.24324e-40
886.050000	2.25481e-40
886.000000	2.26644e-40
885.950000	2.27813e-40
885.900000	2.28989e-40
885.850000	2.3017e-40
885.800000	2.31358e-40
885.750000	2.32551e-40
885.700000	2.33751e-40
885.650000	2.34957e-40
885.600000	2.36169e-40
885.550000	2.37387e-40
885.500000	2.38612e-40
885.450000	2.39843e-40
885.400000	2.4108e-40
885.350000	2.42324e-40
885.300000	2.43574e-40
885.250000	2.44831e-40
885.200000	2.46094e-40
885.150000	2.47363e-40
885.100000	2.48639e-40
885.050000	2.49922e-40
885.000000	2.51211e-40
884.950000	2.52507e-40
884.900000	2.5381e-40
884.850000	2.55119e-40
884.800000	2.56436e-40
884.750000	2.57758e-40
884.700000	2.59088e-40
884.650000	2.60425e-40
884.600000	2.61768e-40
884.550000	2.63119e-40
884.500000	2.64476e-40
884.450000	2.65841e-40
884.400000	2.67212e-40
884.350000	2.68591e-40
884.300000	2.69976e-40
884.250000	2.71369e-40
884.200000	2.72769e-40
884.150000	2.74176e-40
884.100000	2.75591e-40
884.050000	2.77012e-40
884.000000	2.78441e-40
883.950000	2.79878e-40
883.900000	2.81322e-40
883.850000	2.82773e-40
883.800000	2.84232e-40
883.750000	2.85698e-40
883.700000	2.87172e-40
883.650000	2.88653e-40
883.600000	2.90143e-40
883.550000	2.91639e-40
883.500000	2.93144e-40
883.450000	2.94656e-40
883.400000	2.96176e-40
883.350000	2.97704e-40
883.300000	2.9924e-40
883.250000	3.00784e-40
883.200000	3.02336e-40
883.150000	3.03895e-40
883.100000	3.05463e-40
883.050000	3.07039e-40
883.000000	3.08623e-40
882.950000	3.10215e-40
882.900000	3.11815e-40
882.850000	3.13424e-40
882.800000	3.15041e-40
882.750000	3.16666e-40
882.700000	3.183e-40
882.650000	3.19942e-40
882.600000	3.21592e-40
882.550000	3.23251e-40
882.500000	3.24919e-40
882.450000	3.26595e-40
882.400000	3.2828e-40
882.350000	3.29974e-40
882.300000	3.31676e-40
882.250000	3.33387e-40
882.200000	3.35107e-40
882.150000	3.36836e-40
882.100000	3.38573e-40
882.050000	3.4032e-40
882.000000	3.42076e-40
881.950000	3.4384e-40
881.900000	3.45614e-40
881.850000	3.47397e-40
881.800000	3.49189e-40
881.750000	3.50991e-40
881.700000	3.52801e-40
881.650000	3.54622e-40
881.600000	3.56451e-40
881.550000	3.5829e-40
881.500000	3.60138e-40
881.450000	3.61996e-40
881.400000	3.63864e-40
881.350000	3.65741e-40
881.300000	3.67628e-40
881.250000	3.69524e-40
881.200000	3.7143e-40
881.150000	3.73347e-40
881.100000	3.75273e-40
881.050000	3.77209e-40
881.000000	3.79154e-40
880.950000	3.8111e-40
880.900000	3.83077e-40
880.850000	3.85053e-40
880.800000	3.87039e-40
880.750000	3.89036e-40
880.700000	3.91043e-40
880.650000	3.9306e-40
880.600000	3.95088e-40
880.550000	3.97126e-40
880.500000	3.99175e-40
880.450000	4.01234e-40
880.400000	4.03304e-40
880.350000	4.05385e-40
880.300000	4.07476e-40
880.250000	4.09578e-40
880.200000	4.11691e-40
880.150000	4.13815e-40
880.100000	4.1595e-40
880.050000	4.18095e-40
880.000000	4.20252e-40
879.950000	4.2242e-40
879.900000	4.24599e-40
879.850000	4.2679e-40
879.800000	4.28992e-40
879.750000	4.31205e-40
879.700000	4.33429e-40
879.650000	4.35665e-40
879.600000	4.37913e-40
879.550000	4.40172e-40
879.500000	4.42443e-40
879.450000	4.44725e-40
879.400000	4.47019e-40
879.350000	4.49325e-40
879.300000	4.51643e-40
879.250000	4.53973e-40
879.200000	4.56315e-40
879.150000	4.58669e-40
879.100000	4.61036e-40
879.050000	4.63414e-40
879.000000	4.65805e-40
878.950000	4.68208e-40
878.900000	4.70623e-40
878.850000	4.73051e-40
878.800000	4.75491e-40
878.750000	4.77944e-40
878.700000	4.8041e-40
878.650000	4.82888e-40
878.600000	4.85379e-40
878.550000	4.87883e-40
878.500000	4.904e-40
878.450000	4.9293e-40
878.400000	4.95473e-40
878.350000	4.98029e-40
878.300000	5.00598e-40
878.250000	5.03181e-40
878.200000	5.05777e-40
878.150000	5.08386e-40
878.100000	5.11008e-40
878.050000	5.13645e-40
878.000000	5.16294e-40
877.950000	5.18958e-40
877.900000	5.21635e-40
877.850000	5.24326e-40
877.800000	5.27031e-40
877.750000	5.2975e-40
877.700000	5.32483e-40
877.650000	5.3523e-40
877.600000	5.37991e-40
877.550000	5.40766e-40
877.500000	5.43556e-40
877.450000	5.4636e-40
877.400000	5.49179e-40
877.350000	5.52012e-40
877.300000	5.54859e-40
877.250000	5.57722e-40
877.200000	5.60599e-40
877.150000	5.63491e-40
877.100000	5.66398e-40
877.050000	5.6932e-40
877.000000	5.72257e-40
876.950000	5.75209e-40
876.900000	5.78176e-40
876.850000	5.81159e-40
876.800000	5.84157e-40
876.750000	5.87171e-40
876.700000	5.902e-40
876.650000	5.93244e-40
876.600000	5.96305e-40
876.550000	5.99381e-40
876.500000	6.02473e-40
876.450000	6.05581e-40
876.400000	6.08705e-40
876.350000	6.11845e-40
876.300000	6.15002e-40
876.250000	6.18174e-40
876.200000	6.21363e-40
876.150000	6.24569e-40
876.100000	6.27791e-40
876.050000	6.31029e-40
876.000000	6.34285e-40
875.950000	6.37557e-40
875.900000	6.40846e-40
875.850000	6.44152e-40
875.800000	6.47475e-40
875.750000	6.50815e-40
875.700000	6.54172e-40
875.650000	6.57547e-40
875.600000	6.60939e-40
875.550000	6.64349e-40
875.500000	6.67776e-40
875.450000	6.71221e-40
875.400000	6.74684e-40
875.350000	6.78164e-40
875.300000	6.81663e-40
875.250000	6.85179e-40
875.200000	6.88714e-40
875.150000	6.92267e-40
875.100000	6.95838e-40
875.050000	6.99428e-40
875.000000	7.03036e-40
874.950000	7.06663e-40
874.900000	7.10308e-40
874.850000	7.13972e-40
874.800000	7.17656e-40
874.750000	7.21358e-40
874.700000	7.25079e-40
874.650000	7.2882e-40
874.600000	7.32579e-40
874.550000	7.36358e-40
874.500000	7.40157e-40
874.450000	7.43975e-40
874.400000	7.47813e-40
874.350000	7.51671e-40
874.300000	7.55549e-40
874.250000	7.59447e-40
874.200000	7.63364e-40
874.150000	7.67302e-40
874.100000	7.71261e-40
874.050000	7.75239e-40
874.000000	7.79239e-40
873.950000	7.83258e-40
873.900000	7.87299e-40
873.850000	7.91361e-40
873.800000	7.95443e-40
873.750000	7.99546e-40
873.700000	8.03671e-40
873.650000	8.07817e-40
873.600000	8.11984e-40
873.550000	8.16173e-40
873.500000	8.20384e-40
873.450000	8.24616e-40
873.400000	8.2887e-40
873.350000	8.33146e-40
873.300000	8.37443e-40
873.250000	8.41764e-40
873.200000	8.46106e-40
873.150000	8.50471e-40
873.100000	8.54858e-40
873.050000	8.59268e-40
873.000000	8.63701e-40
872.950000	8.68156e-40
872.900000	8.72635e-40
872.850000	8.77137e-40
872.800000	8.81662e-40
872.750000	8.8621e-40
872.700000	8.90782e-40
872.650000	8.95377e-40
872.600000	8.99996e-40
872.550000	9.04639e-40
872.500000	9.09305e-40
872.450000	9.13996e-40
872.400000	9.18711e-40
872.350000	9.23451e-40
872.300000	9.28214e-40
872.250000	9.33003e-40
872.200000	9.37816e-40
872.150000	9.42654e-40
872.100000	9.47517e-40
872.050000	9.52405e-40
872.000000	9.57318e-40
871.950000	9.62256e-40
871.900000	9.6722e-40
871.850000	9.7221e-40
871.800000	9.77225e-40
871.750000	9.82266e-40
871.700000	9.87334e-40
871.650000	9.92427e-40
871.600000	9.97547e-40
871.550000	1.00269e-39
871.500000	1.00787e-39
871.450000	1.01306e-39
871.400000	1.01829e-39
871.350000	1.02354e-39
871.300000	1.02882e-39
871.250000	1.03413e-39
871.200000	1.03947e-39
871.150000	1.04483e-39
871.100000	1.05022e-39
871.050000	1.05564e-39
871.000000	1.06108e-39
870.950000	1.06656e-39
870.900000	1.07206e-39
870.850000	1.07759e-39
870.800000	1.08315e-39
870.750000	1.08873e-39
870.700000	1.09435e-39
870.650000	1.1e-39
870.600000	1.10567e-39
870.550000	1.11137e-39
870.500000	1.11711e-39
870.450000	1.12287e-39
870.400000	1.12866e-39
870.350000	1.13449e-39
870.300000	1.14034e-39
870.250000	1.14622e-39
870.200000	1.15213e-39
870.150000	1.15808e-39
870.100000	1.16405e-39
870.050000	1.17006e-39
870.000000	1.17609e-39
869.950000	1.18216e-39
869.900000	1.18826e-39
869.850000	1.19439e-39
869.800000	1.20055e-39
869.750000	1.20674e-39
869.700000	1.21297e-39
869.650000	1.21922e-39
869.600000	1.22551e-39
869.550000	1.23184e-39
869.500000	1.23819e-39
869.450000	1.24458e-39
869.400000	1.251e-39
869.350000	1.25745e-39
869.300000	1.26394e-39
869.250000	1.27046e-39
869.200000	1.27701e-39
869.150000	1.2836e-39
869.100000	1.29022e-39
869.050000	1.29688e-39
869.000000	1.30357e-39
868.950000	1.31029e-39
868.900000	1.31705e-39
868.850000	1.32385e-39
868.800000	1.33067e-39
868.750000	1.33754e-39
868.700000	1.34444e-39
868.650000	1.35137e-39
868.600000	1.35835e-39
868.550000	1.36535e-39
868.500000	1.3724e-39
868.450000	1.37948e-39
868.400000	1.38659e-39
868.350000	1.39375e-39
868.300000	1.40094e-39
868.250000	1.40816e-39
868.200000	1.41543e-39
868.150000	1.42273e-39
868.100000	1.43007e-39
868.050000	1.43744e-39
868.000000	1.44486e-39
867.950000	1.45231e-39
867.900000	1.45981e-39
867.850000	1.46734e-39
867.800000	1.47491e-39
867.750000	1.48251e-39
867.700000	1.49016e-39
867.650000	1.49785e-39
867.600000	1.50558e-39
867.550000	1.51334e-39
867.500000	1.52115e-39
867.450000	1.529e-39
867.400000	1.53688e-39
867.350000	1.54481e-39
867.300000	1.55278e-39
867.250000	1.56079e-39
867.200000	1.56884e-39
867.150000	1.57694e-39
867.100000	1.58507e-39
867.050000	1.59325e-39
867.000000	1.60147e-39
866.950000	1.60973e-39
866.900000	1.61803e-39
866.850000	1.62638e-39
866.800000	1.63477e-39
866.750000	1.6432e-39
866.700000	1.65168e-39
866.650000	1.6602e-39
866.600000	1.66876e-39
866.550000	1.67737e-39
866.500000	1.68602e-39
866.450000	1.69472e-39
866.400000	1.70346e-39
866.350000	1.71225e-39
866.300000	1.72108e-39
866.250000	1.72996e-39
866.200000	1.73889e-39
866.150000	1.74786e-39
866.100000	1.75687e-39
866.050000	1.76594e-39
866.000000	1.77505e-39
865.950000	1.7842e-39
865.900000	1.79341e-39
865.850000	1.80266e-39
865.800000	1.81196e-39
865.750000	1.8213e-39
865.700000	1.8307e-39
865.650000	1.84014e-39
865.600000	1.84964e-39
865.550000	1.85918e-39
865.500000	1.86877e-39
865.450000	1.87841e-39
865.400000	1.8881e-39
865.350000	1.89784e-39
865.300000	1.90763e-39
865.250000	1.91747e-39
865.200000	1.92736e-39
865.150000	1.9373e-39
865.100000	1.9473e-39
865.050000	1.95734e-39
865.000000	1.96744e-39
864.950000	1.97759e-39
864.900000	1.98779e-39
864.850000	1.99804e-39
864.800000	2.00835e-39
864.750000	2.01871e-39
864.700000	2.02913e-39
864.650000	2.03959e-39
864.600000	2.05011e-39
864.550000	2.06069e-39
864.500000	2.07132e-39
864.450000	2.082e-39
864.400000	2.09275e-39
864.350000	2.10354e-39
864.300000	2.11439e-39
864.250000	2.1253e-39
864.200000	2.13626e-39
864.150000	2.14728e-39
864.100000	2.15836e-39
864.050000	2.16949e-39
864.000000	2.18069e-39
863.950000	2.19193e-39
863.900000	2.20324e-39
863.850000	2.21461e-39
863.800000	2.22603e-39
863.750000	2.23751e-39
863.700000	2.24906e-39
863.650000	2.26066e-39
863.600000	2.27232e-39
863.550000	2.28404e-39
863.500000	2.29582e-39
863.450000	2.30767e-39
863.400000	2.31957e-39
863.350000	2.33154e-39
863.300000	2.34356e-39
863.250000	2.35565e-39
863.200000	2.36781e-39
863.150000	2.38002e-39
863.100000	2.3923e-39
863.050000	2.40464e-39
863.000000	2.41704e-39
862.950000	2.42951e-39
862.900000	2.44204e-39
862.850000	2.45464e-39
862.800000	2.4673e-39
862.750000	2.48003e-39
862.700000	2.49283e-39
862.650000	2.50568e-39
862.600000	2.51861e-39
862.550000	2.5316e-39
862.500000	2.54466e-39
862.450000	2.55779e-39
862.400000	2.57098e-39
862.350000	2.58425e-39
862.300000	2.59758e-39
862.250000	2.61098e-39
862.200000	2.62444e-39
862.150000	2.63798e-39
862.100000	2.65159e-39
862.050000	2.66527e-39
862.000000	2.67902e-39
861.950000	2.69284e-39
861.900000	2.70673e-39
861.850000	2.72069e-39
861.800000	2.73473e-39
861.750000	2.74883e-39
861.700000	2.76301e-39
861.650000	2.77727e-39
861.600000	2.79159e-39
861.550000	2.80599e-39
861.500000	2.82047e-39
861.450000	2.83502e-39
861.400000	2.84964e-39
861.350000	2.86434e-39
861.300000	2.87912e-39
861.250000	2.89397e-39
861.200000	2.9089e-39
861.150000	2.9239e-39
861.100000	2.93899e-39
861.050000	2.95415e-39
861.000000	2.96939e-39
860.950000	2.9847e-39
860.900000	3.0001e-39
860.850000	3.01558e-39
860.800000	3.03113e-39
860.750000	3.04677e-39
860.700000	3.06249e-39
860.650000	3.07828e-39
860.600000	3.09416e-39
860.550000	3.11012e-39
860.500000	3.12617e-39
860.450000	3.14229e-39
860.400000	3.1585e-39
860.350000	3.1748e-39
860.300000	3.19117e-39
860.250000	3.20764e-39
860.200000	3.22418e-39
860.150000	3.24081e-39
860.100000	3.25753e-39
860.050000	3.27434e-39
860.000000	3.29123e-39
859.950000	3.3082e-39
859.900000	3.32527e-39
859.850000	3.34242e-39
859.800000	3.35967e-39
859.750000	3.377e-39
859.700000	3.39442e-39
859.650000	3.41193e-39
859.600000	3.42953e-39
859.550000	3.44722e-39
859.500000	3.465e-39
859.450000	3.48287e-39
859.400000	3.50084e-39
859.350000	3.5189e-39
859.300000	3.53705e-39
859.250000	3.5553e-39
859.200000	3.57364e-39
859.150000	3.59207e-39
859.100000	3.6106e-39
859.050000	3.62923e-39
859.000000	3.64795e-39
858.950000	3.66677e-39
858.900000	3.68568e-39
858.850000	3.70469e-39
858.800000	3.7238e-39
858.750000	3.74301e-39
858.700000	3.76232e-39
858.650000	3.78173e-39
858.600000	3.80124e-39
858.550000	3.82085e-39
858.500000	3.84056e-39
858.450000	3.86037e-39
858.400000	3.88028e-39
858.350000	3.9003e-39
858.300000	3.92042e-39
858.250000	3.94064e-39
858.200000	3.96097e-39
858.150000	3.9814e-39
858.100000	4.00194e-39
858.050000	4.02258e-39
858.000000	4.04333e-39
857.950000	4.06419e-39
857.900000	4.08515e-39
857.850000	4.10623e-39
857.800000	4.12741e-39
857.750000	4.1487e-39
857.700000	4.1701e-39
857.650000	4.19161e-39
857.600000	4.21323e-39
857.550000	4.23497e-39
857.500000	4.25681e-39
857.450000	4.27877e-39
857.400000	4.30084e-39
857.350000	4.32303e-39
857.300000	4.34533e-39
857.250000	4.36775e-39
857.200000	4.39028e-39
857.150000	4.41292e-39
857.100000	4.43569e-39
857.050000	4.45857e-39
857.000000	4.48157e-39
856.950000	4.50469e-39
856.900000	4.52792e-39
856.850000	4.55128e-39
856.800000	4.57476e-39
856.750000	4.59836e-39
856.700000	4.62208e-39
856.650000	4.64592e-39
856.600000	4.66988e-39
856.550000	4.69397e-39
856.500000	4.71819e-39
856.450000	4.74253e-39
856.400000	4.76699e-39
856.350000	4.79158e-39
856.300000	4.8163e-39
856.250000	4.84114e-39
856.200000	4.86611e-39
856.150000	4.89122e-39
856.100000	4.91645e-39
856.050000	4.94181e-39
856.000000	4.9673e-39
855.950000	4.99292e-39
855.900000	5.01868e-39
855.850000	5.04457e-39
855.800000	5.07059e-39
855.750000	5.09675e-39
855.700000	5.12304e-39
855.650000	5.14946e-39
855.600000	5.17603e-39
855.550000	5.20273e-39
855.500000	5.22956e-39
855.450000	5.25654e-39
855.400000	5.28366e-39
855.350000	5.31091e-39
855.300000	5.33831e-39
855.250000	5.36585e-39
855.200000	5.39352e-39
855.150000	5.42135e-39
855.100000	5.44931e-39
855.050000	5.47742e-39
855.000000	5.50568e-39
854.950000	5.53408e-39
854.900000	5.56262e-39
854.850000	5.59132e-39
854.800000	5.62016e-39
854.750000	5.64915e-39
854.700000	5.67829e-39
854.650000	5.70758e-39
854.600000	5.73702e-39
854.550000	5.76662e-39
854.500000	5.79637e-39
854.450000	5.82627e-39
854.400000	5.85632e-39
854.350000	5.88653e-39
854.300000	5.91689e-39
854.250000	5.94742e-39
854.200000	5.97809e-39
854.150000	6.00893e-39
854.100000	6.03993e-39
854.050000	6.07108e-39
854.000000	6.1024e-39
853.950000	6.13388e-39
853.900000	6.16552e-39
853.850000	6.19733e-39
853.800000	6.22929e-39
853.750000	6.26143e-39
853.700000	6.29373e-39
853.650000	6.32619e-39
853.600000	6.35882e-39
853.550000	6.39163e-39
853.500000	6.4246e-39
853.450000	6.45774e-39
853.400000	6.49105e-39
853.350000	6.52453e-39
853.300000	6.55819e-39
853.250000	6.59202e-39
853.200000	6.62602e-39
853.150000	6.6602e-39
853.100000	6.69456e-39
853.050000	6.72909e-39
853.000000	6.7638e-39
852.950000	6.79869e-39
852.900000	6.83376e-39
852.850000	6.86901e-39
852.800000	6.90444e-39
852.750000	6.94006e-39
852.700000	6.97586e-39
852.650000	7.01184e-39
852.600000	7.04801e-39
852.550000	7.08437e-39
852.500000	7.12091e-39
852.450000	7.15765e-39
852.400000	7.19457e-39
852.350000	7.23168e-39
852.300000	7.26898e-39
852.250000	7.30648e-39
852.200000	7.34417e-39
852.150000	7.38205e-39
852.100000	7.42013e-39
852.050000	7.45841e-39
852.000000	7.49688e-39
851.950000	7.53555e-39
851.900000	7.57442e-39
851.850000	7.61349e-39
851.800000	7.65277e-39
851.750000	7.69224e-39
851.700000	7.73192e-39
851.650000	7.77181e-39
851.600000	7.8119e-39
851.550000	7.85219e-39
851.500000	7.8927e-39
851.450000	7.93341e-39
851.400000	7.97433e-39
851.350000	8.01547e-39
851.300000	8.05681e-39
851.250000	8.09837e-39
851.200000	8.14015e-39
851.150000	8.18214e-39
851.100000	8.22434e-39
851.050000	8.26677e-39
851.000000	8.30941e-39
850.950000	8.35227e-39
850.900000	8.39536e-39
850.850000	8.43866e-39
850.800000	8.48219e-39
850.750000	8.52595e-39
850.700000	8.56993e-39
850.650000	8.61413e-39
850.600000	8.65857e-39
850.550000	8.70323e-39
850.500000	8.74813e-39
850.450000	8.79325e-39
850.400000	8.83861e-39
850.350000	8.8842e-39
850.300000	8.93003e-39
850.250000	8.97609e-39
850.200000	9.0224e-39
850.150000	9.06894e-39
850.100000	9.11572e-39
850.050000	9.16274e-39
850.000000	9.21e-39
849.950000	9.25751e-39
849.900000	9.30526e-39
849.850000	9.35326e-39
849.800000	9.40151e-39
849.750000	9.45001e-39
849.700000	9.49875e-39
849.650000	9.54775e-39
849.600000	9.597e-39
849.550000	9.6465e-39
849.500000	9.69626e-39
849.450000	9.74628e-39
849.400000	9.79656e-39
849.350000	9.84709e-39
849.300000	9.89788e-39
849.250000	9.94894e-39
849.200000	1.00003e-38
849.150000	1.00518e-38
849.100000	1.01037e-38
849.050000	1.01558e-38
849.000000	1.02082e-38
848.950000	1.02609e-38
848.900000	1.03138e-38
848.850000	1.0367e-38
848.800000	1.04205e-38
848.750000	1.04742e-38
848.700000	1.05282e-38
848.650000	1.05826e-38
848.600000	1.06371e-38
848.550000	1.0692e-38
848.500000	1.07472e-38
848.450000	1.08026e-38
848.400000	1.08583e-38
848.350000	1.09143e-38
848.300000	1.09706e-38
848.250000	1.10272e-38
848.200000	1.10841e-38
848.150000	1.11413e-38
848.100000	1.11987e-38
848.050000	1.12565e-38
848.000000	1.13146e-38
847.950000	1.13729e-38
847.900000	1.14316e-38
847.850000	1.14906e-38
847.800000	1.15498e-38
847.750000	1.16094e-38
847.700000	1.16693e-38
847.650000	1.17295e-38
847.600000	1.179e-38
847.550000	1.18508e-38
847.500000	1.1912e-38
847.450000	1.19734e-38
847.400000	1.20352e-38
847.350000	1.20972e-38
847.300000	1.21596e-38
847.250000	1.22224e-38
847.200000	1.22854e-38
847.150000	1.23488e-38
847.100000	1.24125e-38
847.050000	1.24765e-38
847.000000	1.25409e-38
846.950000	1.26056e-38
846.900000	1.26706e-38
846.850000	1.27359e-38
846.800000	1.28016e-38
846.750000	1.28677e-38
846.700000	1.2934e-38
846.650000	1.30008e-38
846.600000	1.30678e-38
846.550000	1.31352e-38
846.500000	1.3203e-38
846.450000	1.32711e-38
846.400000	1.33395e-38
846.350000	1.34083e-38
846.300000	1.34775e-38
846.250000	1.3547e-38
846.200000	1.36169e-38
846.150000	1.36871e-38
846.100000	1.37578e-38
846.050000	1.38287e-38
846.000000	1.39e-38
845.950000	1.39717e-38
845.900000	1.40438e-38
845.850000	1.41163e-38
845.800000	1.41891e-38
845.750000	1.42623e-38
845.700000	1.43358e-38
845.650000	1.44098e-38
845.600000	1.44841e-38
845.550000	1.45588e-38
845.500000	1.46339e-38
845.450000	1.47094e-38
845.400000	1.47853e-38
845.350000	1.48615e-38
845.300000	1.49382e-38
845.250000	1.50153e-38
845.200000	1.50927e-38
845.150000	1.51706e-38
845.100000	1.52488e-38
845.050000	1.53275e-38
845.000000	1.54065e-38
844.950000	1.5486e-38
844.900000	1.55659e-38
844.850000	1.56462e-38
844.800000	1.57269e-38
844.750000	1.5808e-38
844.700000	1.58896e-38
844.650000	1.59715e-38
844.600000	1.60539e-38
844.550000	1.61367e-38
844.500000	1.62199e-38
844.450000	1.63036e-38
844.400000	1.63877e-38
844.350000	1.64722e-38
844.300000	1.65572e-38
844.250000	1.66426e-38
844.200000	1.67285e-38
844.150000	1.68147e-38
844.100000	1.69015e-38
844.050000	1.69887e-38
844.000000	1.70763e-38
843.950000	1.71644e-38
843.900000	1.72529e-38
843.850000	1.73419e-38
843.800000	1.74314e-38
843.750000	1.75213e-38
843.700000	1.76117e-38
843.650000	1.77025e-38
843.600000	1.77938e-38
843.550000	1.78856e-38
843.500000	1.79779e-38
843.450000	1.80706e-38
843.400000	1.81638e-38
843.350000	1.82575e-38
843.300000	1.83517e-38
843.250000	1.84463e-38
843.200000	1.85415e-38
843.150000	1.86371e-38
843.100000	1.87333e-38
843.050000	1.88299e-38
843.000000	1.8927e-38
842.950000	1.90246e-38
842.900000	1.91228e-38
842.850000	1.92214e-38
842.800000	1.93206e-38
842.750000	1.94202e-38
842.700000	1.95204e-38
842.650000	1.96211e-38
842.600000	1.97223e-38
842.550000	1.9824e-38
842.500000	1.99263e-38
842.450000	2.00291e-38
842.400000	2.01324e-38
842.350000	2.02362e-38
842.300000	2.03406e-38
842.250000	2.04455e-38
842.200000	2.0551e-38
842.150000	2.0657e-38
842.100000	2.07635e-38
842.050000	2.08707e-38
842.000000	2.09783e-38
841.950000	2.10865e-38
841.900000	2.11953e-38
841.850000	2.13046e-38
841.800000	2.14145e-38
841.750000	2.1525e-38
841.700000	2.1636e-38
841.650000	2.17476e-38
841.600000	2.18598e-38
841.550000	2.19725e-38
841.500000	2.20859e-38
841.450000	2.21998e-38
841.400000	2.23143e-38
841.350000	2.24294e-38
841.300000	2.25451e-38
841.250000	2.26614e-38
841.200000	2.27783e-38
841.150000	2.28958e-38
841.100000	2.30139e-38
841.050000	2.31326e-38
841.000000	2.32519e-38
840.950000	2.33718e-38
840.900000	2.34924e-38
840.850000	2.36136e-38
840.800000	2.37354e-38
840.750000	2.38578e-38
840.700000	2.39809e-38
840.650000	2.41046e-38
840.600000	2.42289e-38
840.550000	2.43539e-38
840.500000	2.44795e-38
840.450000	2.46058e-38
840.400000	2.47327e-38
840.350000	2.48603e-38
840.300000	2.49885e-38
840.250000	2.51174e-38
840.200000	2.5247e-38
840.150000	2.53772e-38
840.100000	2.55081e-38
840.050000	2.56397e-38
840.000000	2.57719e-38
839.950000	2.59048e-38
839.900000	2.60385e-38
839.850000	2.61728e-38
839.800000	2.63078e-38
839.750000	2.64435e-38
839.700000	2.65799e-38
839.650000	2.6717e-38
839.600000	2.68548e-38
839.550000	2.69933e-38
839.500000	2.71325e-38
839.450000	2.72725e-38
839.400000	2.74132e-38
839.350000	2.75546e-38
839.300000	2.76967e-38
839.250000	2.78396e-38
839.200000	2.79832e-38
839.150000	2.81275e-38
839.100000	2.82726e-38
839.050000	2.84184e-38
839.000000	2.8565e-38
838.950000	2.87123e-38
838.900000	2.88605e-38
838.850000	2.90093e-38
838.800000	2.9159e-38
838.750000	2.93094e-38
838.700000	2.94605e-38
838.650000	2.96125e-38
838.600000	2.97652e-38
838.550000	2.99188e-38
838.500000	3.00731e-38
838.450000	3.02282e-38
838.400000	3.03841e-38
838.350000	3.05409e-38
838.300000	3.06984e-38
838.250000	3.08567e-38
838.200000	3.10159e-38
838.150000	3.11759e-38
838.100000	3.13367e-38
838.050000	3.14983e-38
838.000000	3.16608e-38
837.950000	3.18241e-38
837.900000	3.19883e-38
837.850000	3.21533e-38
837.800000	3.23191e-38
837.750000	3.24858e-38
837.700000	3.26534e-38
837.650000	3.28218e-38
837.600000	3.29911e-38
837.550000	3.31613e-38
837.500000	3.33323e-38
837.450000	3.35043e-38
837.400000	3.36771e-38
837.350000	3.38508e-38
837.300000	3.40254e-38
837.250000	3.42009e-38
837.200000	3.43773e-38
837.150000	3.45546e-38
837.100000	3.47329e-38
837.050000	3.4912e-38
837.000000	3.50921e-38
836.950000	3.52731e-38
836.900000	3.54551e-38
836.850000	3.56379e-38
836.800000	3.58218e-38
836.750000	3.60065e-38
836.700000	3.61923e-38
836.650000	3.63789e-38
836.600000	3.65666e-38
836.550000	3.67552e-38
836.500000	3.69448e-38
836.450000	3.71354e-38
836.400000	3.73269e-38
836.350000	3.75194e-38
836.300000	3.7713e-38
836.250000	3.79075e-38
836.200000	3.8103e-38
836.150000	3.82996e-38
836.100000	3.84971e-38
836.050000	3.86957e-38
836.000000	3.88953e-38
835.950000	3.90959e-38
835.900000	3.92976e-38
835.850000	3.95003e-38
835.800000	3.9704e-38
835.750000	3.99088e-38
835.700000	4.01147e-38
835.650000	4.03216e-38
835.600000	4.05296e-38
835.550000	4.07386e-38
835.500000	4.09487e-38
835.450000	4.116e-38
835.400000	4.13723e-38
835.350000	4.15857e-38
835.300000	4.18002e-38
835.250000	4.20158e-38
835.200000	4.22325e-38
835.150000	4.24503e-38
835.100000	4.26693e-38
835.050000	4.28894e-38
835.000000	4.31106e-38
834.950000	4.3333e-38
834.900000	4.35565e-38
834.850000	4.37811e-38
834.800000	4.4007e-38
834.750000	4.4234e-38
834.700000	4.44621e-38
834.650000	4.46915e-38
834.600000	4.4922e-38
834.550000	4.51537e-38
834.500000	4.53866e-38
834.450000	4.56207e-38
834.400000	4.5856e-38
834.350000	4.60925e-38
834.300000	4.63303e-38
834.250000	4.65693e-38
834.200000	4.68095e-38
834.150000	4.70509e-38
834.100000	4.72936e-38
834.050000	4.75375e-38
834.000000	4.77827e-38
833.950000	4.80292e-38
833.900000	4.8277e-38
833.850000	4.8526e-38
833.800000	4.87763e-38
833.750000	4.90279e-38
833.700000	4.92807e-38
833.650000	4.95349e-38
833.600000	4.97904e-38
833.550000	5.00473e-38
833.500000	5.03054e-38
833.450000	5.05649e-38
833.400000	5.08257e-38
833.350000	5.10878e-38
833.300000	5.13514e-38
833.250000	5.16162e-38
833.200000	5.18825e-38
833.150000	5.21501e-38
833.100000	5.24191e-38
833.050000	5.26895e-38
833.000000	5.29612e-38
832.950000	5.32344e-38
832.900000	5.3509e-38
832.850000	5.3785e-38
832.800000	5.40624e-38
832.750000	5.43413e-38
832.700000	5.46216e-38
832.650000	5.49033e-38
832.600000	5.51865e-38
832.550000	5.54711e-38
832.500000	5.57573e-38
832.450000	5.60449e-38
832.400000	5.63339e-38
832.350000	5.66245e-38
832.300000	5.69166e-38
832.250000	5.72101e-38
832.200000	5.75052e-38
832.150000	5.78019e-38
832.100000	5.81e-38
832.050000	5.83997e-38
832.000000	5.87009e-38
831.950000	5.90037e-38
831.900000	5.9308e-38
831.850000	5.96139e-38
831.800000	5.99214e-38
831.750000	6.02305e-38
831.700000	6.05412e-38
831.650000	6.08534e-38
831.600000	6.11673e-38
831.550000	6.14828e-38
831.500000	6.17999e-38
831.450000	6.21187e-38
831.400000	6.24391e-38
831.350000	6.27612e-38
831.300000	6.30849e-38
831.250000	6.34103e-38
831.200000	6.37374e-38
831.150000	6.40661e-38
831.100000	6.43966e-38
831.050000	6.47287e-38
831.000000	6.50626e-38
830.950000	6.53982e-38
830.900000	6.57355e-38
830.850000	6.60746e-38
830.800000	6.64154e-38
830.750000	6.67579e-38
830.700000	6.71023e-38
830.650000	6.74484e-38
830.600000	6.77963e-38
830.550000	6.8146e-38
830.500000	6.84975e-38
830.450000	6.88508e-38
830.400000	6.92059e-38
830.350000	6.95629e-38
830.300000	6.99217e-38
830.250000	7.02823e-38
830.200000	7.06448e-38
830.150000	7.10092e-38
830.100000	7.13755e-38
830.050000	7.17436e-38
830.000000	7.21137e-38
829.950000	7.24857e-38
829.900000	7.28595e-38
829.850000	7.32353e-38
829.800000	7.36131e-38
829.750000	7.39928e-38
829.700000	7.43744e-38
829.650000	7.4758e-38
829.600000	7.51436e-38
829.550000	7.55312e-38
829.500000	7.59208e-38
829.450000	7.63124e-38
829.400000	7.6706e-38
829.350000	7.71017e-38
829.300000	7.74994e-38
829.250000	7.78991e-38
829.200000	7.83009e-38
829.150000	7.87048e-38
829.100000	7.91107e-38
829.050000	7.95188e-38
829.000000	7.99289e-38
828.950000	8.03412e-38
828.900000	8.07556e-38
828.850000	8.11721e-38
828.800000	8.15908e-38
828.750000	8.20116e-38
828.700000	8.24347e-38
828.650000	8.28598e-38
828.600000	8.32872e-38
828.550000	8.37168e-38
828.500000	8.41486e-38
828.450000	8.45827e-38
828.400000	8.50189e-38
828.350000	8.54575e-38
828.300000	8.58982e-38
828.250000	8.63413e-38
828.200000	8.67866e-38
828.150000	8.72343e-38
828.100000	8.76842e-38
828.050000	8.81365e-38
828.000000	8.85911e-38
827.950000	8.9048e-38
827.900000	8.95073e-38
827.850000	8.9969e-38
827.800000	9.04331e-38
827.750000	9.08995e-38
827.700000	9.13684e-38
827.650000	9.18396e-38
827.600000	9.23133e-38
827.550000	9.27895e-38
827.500000	9.32681e-38
827.450000	9.37492e-38
827.400000	9.42327e-38
827.350000	9.47187e-38
827.300000	9.52073e-38
827.250000	9.56984e-38
827.200000	9.6192e-38
827.150000	9.66881e-38
827.100000	9.71868e-38
827.050000	9.76881e-38
827.000000	9.8192e-38
826.950000	9.86984e-38
826.900000	9.92075e-38
826.850000	9.97192e-38
826.800000	1.00234e-37
826.750000	1.00751e-37
826.700000	1.0127e-37
826.650000	1.01793e-37
826.600000	1.02318e-37
826.550000	1.02845e-37
826.500000	1.03376e-37
826.450000	1.03909e-37
826.400000	1.04445e-37
826.350000	1.04984e-37
826.300000	1.05525e-37
826.250000	1.06069e-37
826.200000	1.06617e-37
826.150000	1.07166e-37
826.100000	1.07719e-37
826.050000	1.08275e-37
826.000000	1.08833e-37
825.950000	1.09395e-37
825.900000	1.09959e-37
825.850000	1.10526e-37
825.800000	1.11096e-37
825.750000	1.11669e-37
825.700000	1.12245e-37
825.650000	1.12824e-37
825.600000	1.13406e-37
825.550000	1.13991e-37
825.500000	1.14579e-37
825.450000	1.1517e-37
825.400000	1.15764e-37
825.350000	1.16361e-37
825.300000	1.16961e-37
825.250000	1.17564e-37
825.200000	1.18171e-37
825.150000	1.1878e-37
825.100000	1.19393e-37
825.050000	1.20009e-37
825.000000	1.20628e-37
824.950000	1.2125e-37
824.900000	1.21875e-37
824.850000	1.22504e-37
824.800000	1.23136e-37
824.750000	1.23771e-37
824.700000	1.24409e-37
824.650000	1.25051e-37
824.600000	1.25696e-37
824.550000	1.26344e-37
824.500000	1.26996e-37
824.450000	1.27651e-37
824.400000	1.28309e-37
824.350000	1.28971e-37
824.300000	1.29636e-37
824.250000	1.30305e-37
824.200000	1.30977e-37
824.150000	1.31653e-37
824.100000	1.32332e-37
824.050000	1.33014e-37
824.000000	1.337e-37
823.950000	1.3439e-37
823.900000	1.35083e-37
823.850000	1.3578e-37
823.800000	1.3648e-37
823.750000	1.37184e-37
823.700000	1.37892e-37
823.650000	1.38603e-37
823.600000	1.39318e-37
823.550000	1.40036e-37
823.500000	1.40759e-37
823.450000	1.41485e-37
823.400000	1.42215e-37
823.350000	1.42948e-37
823.300000	1.43685e-37
823.250000	1.44426e-37
823.200000	1.45171e-37
823.150000	1.4592e-37
823.100000	1.46673e-37
823.050000	1.47429e-37
823.000000	1.4819e-37
822.950000	1.48954e-37
822.900000	1.49722e-37
822.850000	1.50495e-37
822.800000	1.51271e-37
822.750000	1.52051e-37
822.700000	1.52835e-37
822.650000	1.53624e-37
822.600000	1.54416e-37
822.550000	1.55212e-37
822.500000	1.56013e-37
822.450000	1.56818e-37
822.400000	1.57626e-37
822.350000	1.5844e-37
822.300000	1.59257e-37
822.250000	1.60078e-37
822.200000	1.60904e-37
822.150000	1.61734e-37
822.100000	1.62568e-37
822.050000	1.63406e-37
822.000000	1.64249e-37
821.950000	1.65096e-37
821.900000	1.65948e-37
821.850000	1.66804e-37
821.800000	1.67664e-37
821.750000	1.68529e-37
821.700000	1.69398e-37
821.650000	1.70272e-37
821.600000	1.7115e-37
821.550000	1.72033e-37
821.500000	1.7292e-37
821.450000	1.73812e-37
821.400000	1.74709e-37
821.350000	1.7561e-37
821.300000	1.76515e-37
821.250000	1.77426e-37
821.200000	1.78341e-37
821.150000	1.79261e-37
821.100000	1.80185e-37
821.050000	1.81115e-37
821.000000	1.82049e-37
820.950000	1.82988e-37
820.900000	1.83932e-37
820.850000	1.8488e-37
820.800000	1.85834e-37
820.750000	1.86792e-37
820.700000	1.87756e-37
820.650000	1.88724e-37
820.600000	1.89698e-37
820.550000	1.90676e-37
820.500000	1.9166e-37
820.450000	1.92648e-37
820.400000	1.93642e-37
820.350000	1.94641e-37
820.300000	1.95644e-37
820.250000	1.96654e-37
820.200000	1.97668e-37
820.150000	1.98687e-37
820.100000	1.99712e-37
820.050000	2.00742e-37
820.000000	2.01778e-37
819.950000	2.02818e-37
819.900000	2.03864e-37
819.850000	2.04916e-37
819.800000	2.05973e-37
819.750000	2.07035e-37
819.700000	2.08103e-37
819.650000	2.09176e-37
819.600000	2.10255e-37
819.550000	2.1134e-37
819.500000	2.1243e-37
819.450000	2.13525e-37
819.400000	2.14627e-37
819.350000	2.15734e-37
819.300000	2.16846e-37
819.250000	2.17965e-37
819.200000	2.19089e-37
819.150000	2.20219e-37
819.100000	2.21355e-37
819.050000	2.22497e-37
819.000000	2.23644e-37
818.950000	2.24798e-37
818.900000	2.25957e-37
818.850000	2.27123e-37
818.800000	2.28294e-37
818.750000	2.29472e-37
818.700000	2.30655e-37
818.650000	2.31845e-37
818.600000	2.33041e-37
818.550000	2.34242e-37
818.500000	2.35451e-37
818.450000	2.36665e-37
818.400000	2.37886e-37
818.350000	2.39113e-37
818.300000	2.40346e-37
818.250000	2.41586e-37
818.200000	2.42832e-37
818.150000	2.44084e-37
818.100000	2.45343e-37
818.050000	2.46608e-37
818.000000	2.4788e-37
817.950000	2.49159e-37
817.900000	2.50444e-37
817.850000	2.51736e-37
817.800000	2.53034e-37
817.750000	2.54339e-37
817.700000	2.55651e-37
817.650000	2.5697e-37
817.600000	2.58295e-37
817.550000	2.59627e-37
817.500000	2.60966e-37
817.450000	2.62312e-37
817.400000	2.63665e-37
817.350000	2.65025e-37
817.300000	2.66392e-37
817.250000	2.67766e-37
817.200000	2.69147e-37
817.150000	2.70535e-37
817.100000	2.71931e-37
817.050000	2.73333e-37
817.000000	2.74743e-37
816.950000	2.7616e-37
816.900000	2.77584e-37
816.850000	2.79016e-37
816.800000	2.80455e-37
816.750000	2.81902e-37
816.700000	2.83356e-37
816.650000	2.84817e-37
816.600000	2.86286e-37
816.550000	2.87763e-37
816.500000	2.89247e-37
816.450000	2.90739e-37
816.400000	2.92238e-37
816.350000	2.93745e-37
816.300000	2.9526e-37
816.250000	2.96783e-37
816.200000	2.98314e-37
816.150000	2.99853e-37
816.100000	3.01399e-37
816.050000	3.02954e-37
816.000000	3.04516e-37
815.950000	3.06087e-37
815.900000	3.07666e-37
815.850000	3.09252e-37
815.800000	3.10847e-37
815.750000	3.12451e-37
815.700000	3.14062e-37
815.650000	3.15682e-37
815.600000	3.1731e-37
815.550000	3.18947e-37
815.500000	3.20592e-37
815.450000	3.22245e-37
815.400000	3.23907e-37
815.350000	3.25578e-37
815.300000	3.27257e-37
815.250000	3.28945e-37
815.200000	3.30642e-37
815.150000	3.32347e-37
815.100000	3.34061e-37
815.050000	3.35784e-37
815.000000	3.37516e-37
814.950000	3.39257e-37
814.900000	3.41007e-37
814.850000	3.42766e-37
814.800000	3.44533e-37
814.750000	3.4631e-37
814.700000	3.48097e-37
814.650000	3.49892e-37
814.600000	3.51697e-37
814.550000	3.5351e-37
814.500000	3.55334e-37
814.450000	3.57166e-37
814.400000	3.59009e-37
814.350000	3.6086e-37
814.300000	3.62721e-37
814.250000	3.64592e-37
814.200000	3.66473e-37
814.150000	3.68363e-37
814.100000	3.70263e-37
814.050000	3.72172e-37
814.000000	3.74092e-37
813.950000	3.76021e-37
813.900000	3.77961e-37
813.850000	3.7991e-37
813.800000	3.8187e-37
813.750000	3.83839e-37
813.700000	3.85819e-37
813.650000	3.87809e-37
813.600000	3.89809e-37
813.550000	3.91819e-37
813.500000	3.9384e-37
813.450000	3.95872e-37
813.400000	3.97913e-37
813.350000	3.99966e-37
813.300000	4.02029e-37
813.250000	4.04102e-37
813.200000	4.06186e-37
813.150000	4.08281e-37
813.100000	4.10387e-37
813.050000	4.12504e-37
813.000000	4.14631e-37
812.950000	4.1677e-37
812.900000	4.18919e-37
812.850000	4.2108e-37
812.800000	4.23252e-37
812.750000	4.25435e-37
812.700000	4.27629e-37
812.650000	4.29834e-37
812.600000	4.32051e-37
812.550000	4.3428e-37
812.500000	4.3652e-37
812.450000	4.38771e-37
812.400000	4.41034e-37
812.350000	4.43309e-37
812.300000	4.45595e-37
812.250000	4.47893e-37
812.200000	4.50203e-37
812.150000	4.52525e-37
812.100000	4.54859e-37
812.050000	4.57205e-37
812.000000	4.59563e-37
811.950000	4.61934e-37
811.900000	4.64316e-37
811.850000	4.66711e-37
811.800000	4.69118e-37
811.750000	4.71538e-37
811.700000	4.7397e-37
811.650000	4.76414e-37
811.600000	4.78871e-37
811.550000	4.81341e-37
811.500000	4.83824e-37
811.450000	4.86319e-37
811.400000	4.88827e-37
811.350000	4.91349e-37
811.300000	4.93883e-37
811.250000	4.9643e-37
811.200000	4.9899e-37
811.150000	5.01564e-37
811.100000	5.04151e-37
811.050000	5.06751e-37
811.000000	5.09365e-37
810.950000	5.11992e-37
810.900000	5.14632e-37
810.850000	5.17287e-37
810.800000	5.19955e-37
810.750000	5.22636e-37
810.700000	5.25332e-37
810.650000	5.28041e-37
810.600000	5.30765e-37
810.550000	5.33502e-37
810.500000	5.36254e-37
810.450000	5.3902e-37
810.400000	5.418e-37
810.350000	5.44594e-37
810.300000	5.47403e-37
810.250000	5.50226e-37
810.200000	5.53064e-37
810.150000	5.55916e-37
810.100000	5.58784e-37
810.050000	5.61666e-37
810.000000	5.64562e-37
809.950000	5.67474e-37
809.900000	5.70401e-37
809.850000	5.73343e-37
809.800000	5.763e-37
809.750000	5.79272e-37
809.700000	5.8226e-37
809.650000	5.85263e-37
809.600000	5.88281e-37
809.550000	5.91316e-37
809.500000	5.94365e-37
809.450000	5.97431e-37
809.400000	6.00512e-37
809.350000	6.03609e-37
809.300000	6.06722e-37
809.250000	6.09852e-37
809.200000	6.12997e-37
809.150000	6.16159e-37
809.100000	6.19336e-37
809.050000	6.22531e-37
809.000000	6.25741e-37
808.950000	6.28969e-37
808.900000	6.32213e-37
808.850000	6.35473e-37
808.800000	6.38751e-37
808.750000	6.42045e-37
808.700000	6.45357e-37
808.650000	6.48685e-37
808.600000	6.52031e-37
808.550000	6.55394e-37
808.500000	6.58774e-37
808.450000	6.62171e-37
808.400000	6.65587e-37
808.350000	6.69019e-37
808.300000	6.7247e-37
808.250000	6.75938e-37
808.200000	6.79424e-37
808.150000	6.82929e-37
808.100000	6.86451e-37
808.050000	6.89991e-37
808.000000	6.9355e-37
807.950000	6.97127e-37
807.900000	7.00722e-37
807.850000	7.04336e-37
807.800000	7.07969e-37
807.750000	7.1162e-37
807.700000	7.15291e-37
807.650000	7.1898e-37
807.600000	7.22688e-37
807.550000	7.26415e-37
807.500000	7.30162e-37
807.450000	7.33928e-37
807.400000	7.37713e-37
807.350000	7.41518e-37
807.300000	7.45342e-37
807.250000	7.49186e-37
807.200000	7.5305e-37
807.150000	7.56934e-37
807.100000	7.60838e-37
807.050000	7.64762e-37
807.000000	7.68706e-37
806.950000	7.72671e-37
806.900000	7.76656e-37
806.850000	7.80661e-37
806.800000	7.84688e-37
806.750000	7.88735e-37
806.700000	7.92803e-37
806.650000	7.96892e-37
806.600000	8.01002e-37
806.550000	8.05133e-37
806.500000	8.09285e-37
806.450000	8.13459e-37
806.400000	8.17655e-37
806.350000	8.21872e-37
806.300000	8.2611e-37
806.250000	8.30371e-37
806.200000	8.34654e-37
806.150000	8.38958e-37
806.100000	8.43285e-37
806.050000	8.47635e-37
806.000000	8.52006e-37
805.950000	8.56401e-37
805.900000	8.60817e-37
805.850000	8.65257e-37
805.800000	8.6972e-37
805.750000	8.74205e-37
805.700000	8.78714e-37
805.650000	8.83246e-37
805.600000	8.87801e-37
805.550000	8.9238e-37
805.500000	8.96983e-37
805.450000	9.01609e-37
805.400000	9.06259e-37
805.350000	9.10933e-37
805.300000	9.15631e-37
805.250000	9.20353e-37
805.200000	9.251e-37
805.150000	9.29871e-37
805.100000	9.34667e-37
805.050000	9.39487e-37
805.000000	9.44333e-37
804.950000	9.49203e-37
804.900000	9.54099e-37
804.850000	9.59019e-37
804.800000	9.63966e-37
804.750000	9.68937e-37
804.700000	9.73935e-37
804.650000	9.78958e-37
804.600000	9.84007e-37
804.550000	9.89082e-37
804.500000	9.94183e-37
804.450000	9.9931e-37
804.400000	1.00446e-36
804.350000	1.00964e-36
804.300000	1.01485e-36
804.250000	1.02009e-36
804.200000	1.02535e-36
804.150000	1.03064e-36
804.100000	1.03595e-36
804.050000	1.04129e-36
804.000000	1.04666e-36
803.950000	1.05206e-36
803.900000	1.05749e-36
803.850000	1.06294e-36
803.800000	1.06842e-36
803.750000	1.07393e-36
803.700000	1.07947e-36
803.650000	1.08504e-36
803.600000	1.09064e-36
803.550000	1.09626e-36
803.500000	1.10192e-36
803.450000	1.1076e-36
803.400000	1.11331e-36
803.350000	1.11905e-36
803.300000	1.12482e-36
803.250000	1.13063e-36
803.200000	1.13646e-36
803.150000	1.14232e-36
803.100000	1.14821e-36
803.050000	1.15413e-36
803.000000	1.16008e-36
802.950000	1.16607e-36
802.900000	1.17208e-36
802.850000	1.17813e-36
802.800000	1.1842e-36
802.750000	1.19031e-36
802.700000	1.19645e-36
802.650000	1.20262e-36
802.600000	1.20882e-36
802.550000	1.21506e-36
802.500000	1.22132e-36
802.450000	1.22762e-36
802.400000	1.23395e-36
802.350000	1.24032e-36
802.300000	1.24671e-36
802.250000	1.25314e-36
802.200000	1.25961e-36
802.150000	1.2661e-36
802.100000	1.27263e-36
802.050000	1.2792e-36
802.000000	1.28579e-36
801.950000	1.29242e-36
801.900000	1.29909e-36
801.850000	1.30579e-36
801.800000	1.31252e-36
801.750000	1.31929e-36
801.700000	1.3261e-36
801.650000	1.33294e-36
801.600000	1.33981e-36
801.550000	1.34672e-36
801.500000	1.35367e-36
801.450000	1.36065e-36
801.400000	1.36767e-36
801.350000	1.37472e-36
801.300000	1.38181e-36
801.250000	1.38894e-36
801.200000	1.3961e-36
801.150000	1.4033e-36
801.100000	1.41054e-36
801.050000	1.41781e-36
801.000000	1.42512e-36
800.950000	1.43247e-36
800.900000	1.43986e-36
800.850000	1.44729e-36
800.800000	1.45475e-36
800.750000	1.46225e-36
800.700000	1.4698e-36
800.650000	1.47738e-36
800.600000	1.485e-36
800.550000	1.49265e-36
800.500000	1.50035e-36
800.450000	1.50809e-36
800.400000	1.51587e-36
800.350000	1.52369e-36
800.300000	1.53154e-36
800.250000	1.53944e-36
800.200000	1.54738e-36
800.150000	1.55536e-36
800.100000	1.56338e-36
800.050000	1.57145e-36
800.000000	1.57955e-36
799.950000	1.5877e-36
799.900000	1.59589e-36
799.850000	1.60412e-36
799.800000	1.61239e-36
799.750000	1.62071e-36
799.700000	1.62907e-36
799.650000	1.63747e-36
799.600000	1.64591e-36
799.550000	1.6544e-36
799.500000	1.66293e-36
799.450000	1.67151e-36
799.400000	1.68013e-36
799.350000	1.68879e-36
799.300000	1.6975e-36
799.250000	1.70626e-36
799.200000	1.71506e-36
799.150000	1.7239e-36
799.100000	1.7328e-36
799.050000	1.74173e-36
799.000000	1.75071e-36
798.950000	1.75974e-36
798.900000	1.76882e-36
798.850000	1.77794e-36
798.800000	1.78711e-36
798.750000	1.79633e-36
798.700000	1.80559e-36
798.650000	1.8149e-36
798.600000	1.82426e-36
798.550000	1.83367e-36
798.500000	1.84313e-36
798.450000	1.85264e-36
798.400000	1.86219e-36
798.350000	1.87179e-36
798.300000	1.88145e-36
798.250000	1.89115e-36
798.200000	1.9009e-36
798.150000	1.91071e-36
798.100000	1.92056e-36
798.050000	1.93047e-36
798.000000	1.94042e-36
797.950000	1.95043e-36
797.900000	1.96049e-36
797.850000	1.9706e-36
797.800000	1.98076e-36
797.750000	1.99098e-36
797.700000	2.00125e-36
797.650000	2.01157e-36
797.600000	2.02194e-36
797.550000	2.03237e-36
797.500000	2.04285e-36
797.450000	2.05339e-36
797.400000	2.06398e-36
797.350000	2.07462e-36
797.300000	2.08532e-36
797.250000	2.09608e-36
797.200000	2.10689e-36
797.150000	2.11775e-36
797.100000	2.12867e-36
797.050000	2.13965e-36
797.000000	2.15069e-36
796.950000	2.16178e-36
796.900000	2.17293e-36
796.850000	2.18413e-36
796.800000	2.1954e-36
796.750000	2.20672e-36
796.700000	2.2181e-36
796.650000	2.22954e-36
796.600000	2.24104e-36
796.550000	2.2526e-36
796.500000	2.26422e-36
796.450000	2.27589e-36
796.400000	2.28763e-36
796.350000	2.29943e-36
796.300000	2.31129e-36
796.250000	2.32321e-36
796.200000	2.33519e-36
796.150000	2.34723e-36
796.100000	2.35934e-36
796.050000	2.37151e-36
796.000000	2.38374e-36
795.950000	2.39603e-36
795.900000	2.40839e-36
795.850000	2.42081e-36
795.800000	2.43329e-36
795.750000	2.44584e-36
795.700000	2.45846e-36
795.650000	2.47113e-36
795.600000	2.48388e-36
795.550000	2.49669e-36
795.500000	2.50956e-36
795.450000	2.52251e-36
795.400000	2.53552e-36
795.350000	2.54859e-36
795.300000	2.56174e-36
795.250000	2.57495e-36
795.200000	2.58823e-36
795.150000	2.60158e-36
795.100000	2.61499e-36
795.050000	2.62848e-36
795.000000	2.64204e-36
794.950000	2.65566e-36
794.900000	2.66936e-36
794.850000	2.68312e-36
794.800000	2.69696e-36
794.750000	2.71087e-36
794.700000	2.72485e-36
794.650000	2.7389e-36
794.600000	2.75303e-36
794.550000	2.76723e-36
794.500000	2.7815e-36
794.450000	2.79584e-36
794.400000	2.81026e-36
794.350000	2.82476e-36
794.300000	2.83932e-36
794.250000	2.85397e-36
794.200000	2.86869e-36
794.150000	2.88348e-36
794.100000	2.89835e-36
794.050000	2.9133e-36
794.000000	2.92832e-36
793.950000	2.94343e-36
793.900000	2.95861e-36
793.850000	2.97386e-36
793.800000	2.9892e-36
793.750000	3.00462e-36
793.700000	3.02011e-36
793.650000	3.03569e-36
793.600000	3.05134e-36
793.550000	3.06708e-36
793.500000	3.0829e-36
793.450000	3.0988e-36
793.400000	3.11478e-36
793.350000	3.13084e-36
793.300000	3.14699e-36
793.250000	3.16322e-36
793.200000	3.17953e-36
793.150000	3.19593e-36
793.100000	3.21241e-36
793.050000	3.22898e-36
793.000000	3.24563e-36
792.950000	3.26237e-36
792.900000	3.2792e-36
792.850000	3.29611e-36
792.800000	3.31311e-36
792.750000	3.33019e-36
792.700000	3.34737e-36
792.650000	3.36463e-36
792.600000	3.38198e-36
792.550000	3.39942e-36
792.500000	3.41696e-36
792.450000	3.43458e-36
792.400000	3.45229e-36
792.350000	3.47009e-36
792.300000	3.48799e-36
792.250000	3.50598e-36
792.200000	3.52406e-36
792.150000	3.54223e-36
792.100000	3.5605e-36
792.050000	3.57887e-36
792.000000	3.59732e-36
791.950000	3.61587e-36
791.900000	3.63452e-36
791.850000	3.65327e-36
791.800000	3.67211e-36
791.750000	3.69104e-36
791.700000	3.71008e-36
791.650000	3.72921e-36
791.600000	3.74845e-36
791.550000	3.76778e-36
791.500000	3.78721e-36
791.450000	3.80674e-36
791.400000	3.82637e-36
791.350000	3.84611e-36
791.300000	3.86594e-36
791.250000	3.88588e-36
791.200000	3.90592e-36
791.150000	3.92606e-36
791.100000	3.94631e-36
791.050000	3.96666e-36
791.000000	3.98712e-36
790.950000	4.00768e-36
790.900000	4.02835e-36
790.850000	4.04912e-36
790.800000	4.07001e-36
790.750000	4.091e-36
790.700000	4.1121e-36
790.650000	4.1333e-36
790.600000	4.15462e-36
790.550000	4.17604e-36
790.500000	4.19758e-36
790.450000	4.21923e-36
790.400000	4.24099e-36
790.350000	4.26286e-36
790.300000	4.28484e-36
790.250000	4.30694e-36
790.200000	4.32915e-36
790.150000	4.35148e-36
790.100000	4.37392e-36
790.050000	4.39648e-36
790.000000	4.41915e-36
789.950000	4.44194e-36
789.900000	4.46485e-36
789.850000	4.48788e-36
789.800000	4.51102e-36
789.750000	4.53428e-36
789.700000	4.55767e-36
789.650000	4.58117e-36
789.600000	4.6048e-36
789.550000	4.62855e-36
789.500000	4.65242e-36
789.450000	4.67641e-36
789.400000	4.70053e-36
789.350000	4.72477e-36
789.300000	4.74914e-36
789.250000	4.77363e-36
789.200000	4.79825e-36
789.150000	4.82299e-36
789.100000	4.84786e-36
789.050000	4.87287e-36
789.000000	4.898e-36
788.950000	4.92326e-36
788.900000	4.94865e-36
788.850000	4.97417e-36
788.800000	4.99982e-36
788.750000	5.0256e-36
788.700000	5.05152e-36
788.650000	5.07757e-36
788.600000	5.10376e-36
788.550000	5.13008e-36
788.500000	5.15654e-36
788.450000	5.18313e-36
788.400000	5.20986e-36
788.350000	5.23673e-36
788.300000	5.26373e-36
788.250000	5.29088e-36
788.200000	5.31817e-36
788.150000	5.34559e-36
788.100000	5.37316e-36
788.050000	5.40087e-36
788.000000	5.42872e-36
787.950000	5.45672e-36
787.900000	5.48486e-36
787.850000	5.51315e-36
787.800000	5.54158e-36
787.750000	5.57016e-36
787.700000	5.59888e-36
787.650000	5.62776e-36
787.600000	5.65678e-36
787.550000	5.68596e-36
787.500000	5.71528e-36
787.450000	5.74475e-36
787.400000	5.77438e-36
787.350000	5.80416e-36
787.300000	5.83409e-36
787.250000	5.86418e-36
787.200000	5.89442e-36
787.150000	5.92482e-36
787.100000	5.95537e-36
787.050000	5.98609e-36
787.000000	6.01696e-36
786.950000	6.04799e-36
786.900000	6.07918e-36
786.850000	6.11053e-36
786.800000	6.14204e-36
786.750000	6.17372e-36
786.700000	6.20556e-36
786.650000	6.23756e-36
786.600000	6.26973e-36
786.550000	6.30206e-36
786.500000	6.33456e-36
786.450000	6.36723e-36
786.400000	6.40006e-36
786.350000	6.43307e-36
786.300000	6.46625e-36
786.250000	6.49959e-36
786.200000	6.53311e-36
786.150000	6.5668e-36
786.100000	6.60067e-36
786.050000	6.63471e-36
786.000000	6.66893e-36
785.950000	6.70332e-36
785.900000	6.73789e-36
785.850000	6.77264e-36
785.800000	6.80756e-36
785.750000	6.84267e-36
785.700000	6.87796e-36
785.650000	6.91343e-36
785.600000	6.94908e-36
785.550000	6.98492e-36
785.500000	7.02094e-36
785.450000	7.05715e-36
785.400000	7.09354e-36
785.350000	7.13013e-36
785.300000	7.1669e-36
785.250000	7.20386e-36
785.200000	7.24101e-36
785.150000	7.27835e-36
785.100000	7.31588e-36
785.050000	7.35361e-36
785.000000	7.39154e-36
784.950000	7.42966e-36
784.900000	7.46797e-36
784.850000	7.50648e-36
784.800000	7.5452e-36
784.750000	7.58411e-36
784.700000	7.62322e-36
784.650000	7.66253e-36
784.600000	7.70205e-36
784.550000	7.74177e-36
784.500000	7.78169e-36
784.450000	7.82182e-36
784.400000	7.86216e-36
784.350000	7.90271e-36
784.300000	7.94346e-36
784.250000	7.98443e-36
784.200000	8.0256e-36
784.150000	8.06699e-36
784.100000	8.10859e-36
784.050000	8.15041e-36
784.000000	8.19244e-36
783.950000	8.23469e-36
783.900000	8.27716e-36
783.850000	8.31984e-36
783.800000	8.36275e-36
783.750000	8.40588e-36
783.700000	8.44923e-36
783.650000	8.4928e-36
783.600000	8.5366e-36
783.550000	8.58062e-36
783.500000	8.62487e-36
783.450000	8.66935e-36
783.400000	8.71406e-36
783.350000	8.759e-36
783.300000	8.80417e-36
783.250000	8.84957e-36
783.200000	8.89521e-36
783.150000	8.94108e-36
783.100000	8.98719e-36
783.050000	9.03354e-36
783.000000	9.08012e-36
782.950000	9.12695e-36
782.900000	9.17402e-36
782.850000	9.22133e-36
782.800000	9.26888e-36
782.750000	9.31668e-36
782.700000	9.36473e-36
782.650000	9.41303e-36
782.600000	9.46157e-36
782.550000	9.51036e-36
782.500000	9.55941e-36
782.450000	9.60871e-36
782.400000	9.65826e-36
782.350000	9.70807e-36
782.300000	9.75813e-36
782.250000	9.80845e-36
782.200000	9.85904e-36
782.150000	9.90988e-36
782.100000	9.96098e-36
782.050000	1.00124e-35
782.000000	1.0064e-35
781.950000	1.01159e-35
781.900000	1.01681e-35
781.850000	1.02205e-35
781.800000	1.02732e-35
781.750000	1.03262e-35
781.700000	1.03794e-35
781.650000	1.0433e-35
781.600000	1.04868e-35
781.550000	1.05408e-35
781.500000	1.05952e-35
781.450000	1.06498e-35
781.400000	1.07048e-35
781.350000	1.076e-35
781.300000	1.08155e-35
781.250000	1.08712e-35
781.200000	1.09273e-35
781.150000	1.09836e-35
781.100000	1.10403e-35
781.050000	1.10972e-35
781.000000	1.11544e-35
780.950000	1.1212e-35
780.900000	1.12698e-35
780.850000	1.13279e-35
780.800000	1.13863e-35
780.750000	1.1445e-35
780.700000	1.15041e-35
780.650000	1.15634e-35
780.600000	1.1623e-35
780.550000	1.1683e-35
780.500000	1.17432e-35
780.450000	1.18038e-35
780.400000	1.18646e-35
780.350000	1.19258e-35
780.300000	1.19873e-35
780.250000	1.20492e-35
780.200000	1.21113e-35
780.150000	1.21738e-35
780.100000	1.22365e-35
780.050000	1.22996e-35
780.000000	1.23631e-35
779.950000	1.24268e-35
779.900000	1.24909e-35
779.850000	1.25553e-35
779.800000	1.26201e-35
779.750000	1.26851e-35
779.700000	1.27506e-35
779.650000	1.28163e-35
779.600000	1.28824e-35
779.550000	1.29488e-35
779.500000	1.30156e-35
779.450000	1.30827e-35
779.400000	1.31502e-35
779.350000	1.3218e-35
779.300000	1.32862e-35
779.250000	1.33547e-35
779.200000	1.34236e-35
779.150000	1.34928e-35
779.100000	1.35624e-35
779.050000	1.36323e-35
779.000000	1.37026e-35
778.950000	1.37733e-35
778.900000	1.38443e-35
778.850000	1.39157e-35
778.800000	1.39875e-35
778.750000	1.40596e-35
778.700000	1.41321e-35
778.650000	1.4205e-35
778.600000	1.42782e-35
778.550000	1.43519e-35
778.500000	1.44259e-35
778.450000	1.45003e-35
778.400000	1.45751e-35
778.350000	1.46502e-35
778.300000	1.47258e-35
778.250000	1.48017e-35
778.200000	1.4878e-35
778.150000	1.49548e-35
778.100000	1.50319e-35
778.050000	1.51094e-35
778.000000	1.51873e-35
777.950000	1.52656e-35
777.900000	1.53444e-35
777.850000	1.54235e-35
777.800000	1.5503e-35
777.750000	1.5583e-35
777.700000	1.56633e-35
777.650000	1.57441e-35
777.600000	1.58253e-35
777.550000	1.59069e-35
777.500000	1.5989e-35
777.450000	1.60714e-35
777.400000	1.61543e-35
777.350000	1.62376e-35
777.300000	1.63213e-35
777.250000	1.64055e-35
777.200000	1.64901e-35
777.150000	1.65751e-35
777.100000	1.66606e-35
777.050000	1.67465e-35
777.000000	1.68329e-35
776.950000	1.69197e-35
776.900000	1.70069e-35
776.850000	1.70947e-35
776.800000	1.71828e-35
776.750000	1.72714e-35
776.700000	1.73605e-35
776.650000	1.745e-35
776.600000	1.754e-35
776.550000	1.76305e-35
776.500000	1.77214e-35
776.450000	1.78128e-35
776.400000	1.79046e-35
776.350000	1.79969e-35
776.300000	1.80898e-35
776.250000	1.8183e-35
776.200000	1.82768e-35
776.150000	1.83711e-35
776.100000	1.84658e-35
776.050000	1.8561e-35
776.000000	1.86567e-35
775.950000	1.8753e-35
775.900000	1.88497e-35
775.850000	1.89469e-35
775.800000	1.90446e-35
775.750000	1.91428e-35
775.700000	1.92415e-35
775.650000	1.93407e-35
775.600000	1.94405e-35
775.550000	1.95407e-35
775.500000	1.96415e-35
775.450000	1.97428e-35
775.400000	1.98446e-35
775.350000	1.99469e-35
775.300000	2.00498e-35
775.250000	2.01532e-35
775.200000	2.02571e-35
775.150000	2.03616e-35
775.100000	2.04666e-35
775.050000	2.05721e-35
775.000000	2.06782e-35
774.950000	2.07848e-35
774.900000	2.0892e-35
774.850000	2.09998e-35
774.800000	2.11081e-35
774.750000	2.12169e-35
774.700000	2.13263e-35
774.650000	2.14363e-35
774.600000	2.15468e-35
774.550000	2.1658e-35
774.500000	2.17696e-35
774.450000	2.18819e-35
774.400000	2.19947e-35
774.350000	2.21082e-35
774.300000	2.22222e-35
774.250000	2.23368e-35
774.200000	2.2452e-35
774.150000	2.25677e-35
774.100000	2.26841e-35
774.050000	2.28011e-35
774.000000	2.29187e-35
773.950000	2.30369e-35
773.900000	2.31557e-35
773.850000	2.32751e-35
773.800000	2.33951e-35
773.750000	2.35157e-35
773.700000	2.3637e-35
773.650000	2.37589e-35
773.600000	2.38814e-35
773.550000	2.40046e-35
773.500000	2.41284e-35
773.450000	2.42528e-35
773.400000	2.43779e-35
773.350000	2.45036e-35
773.300000	2.46299e-35
773.250000	2.47569e-35
773.200000	2.48846e-35
773.150000	2.50129e-35
773.100000	2.51419e-35
773.050000	2.52716e-35
773.000000	2.54019e-35
772.950000	2.55329e-35
772.900000	2.56646e-35
772.850000	2.57969e-35
772.800000	2.59299e-35
772.750000	2.60637e-35
772.700000	2.61981e-35
772.650000	2.63332e-35
772.600000	2.6469e-35
772.550000	2.66055e-35
772.500000	2.67427e-35
772.450000	2.68806e-35
772.400000	2.70192e-35
772.350000	2.71585e-35
772.300000	2.72986e-35
772.250000	2.74393e-35
772.200000	2.75808e-35
772.150000	2.77231e-35
772.100000	2.7866e-35
772.050000	2.80097e-35
772.000000	2.81542e-35
771.950000	2.82994e-35
771.900000	2.84453e-35
771.850000	2.8592e-35
771.800000	2.87394e-35
771.750000	2.88876e-35
771.700000	2.90366e-35
771.650000	2.91863e-35
771.600000	2.93368e-35
771.550000	2.94881e-35
771.500000	2.96402e-35
771.450000	2.9793e-35
771.400000	2.99467e-35
771.350000	3.01011e-35
771.300000	3.02563e-35
771.250000	3.04123e-35
771.200000	3.05692e-35
771.150000	3.07268e-35
771.100000	3.08853e-35
771.050000	3.10445e-35
771.000000	3.12046e-35
770.950000	3.13655e-35
770.900000	3.15273e-35
770.850000	3.16899e-35
770.800000	3.18533e-35
770.750000	3.20175e-35
770.700000	3.21826e-35
770.650000	3.23486e-35
770.600000	3.25154e-35
770.550000	3.26831e-35
770.500000	3.28516e-35
770.450000	3.3021e-35
770.400000	3.31913e-35
770.350000	3.33625e-35
770.300000	3.35345e-35
770.250000	3.37075e-35
770.200000	3.38813e-35
770.150000	3.4056e-35
770.100000	3.42316e-35
770.050000	3.44081e-35
770.000000	3.45856e-35
769.950000	3.47639e-35
769.900000	3.49432e-35
769.850000	3.51234e-35
769.800000	3.53045e-35
769.750000	3.54866e-35
769.700000	3.56696e-35
769.650000	3.58535e-35
769.600000	3.60384e-35
769.550000	3.62242e-35
769.500000	3.6411e-35
769.450000	3.65988e-35
769.400000	3.67875e-35
769.350000	3.69772e-35
769.300000	3.71679e-35
769.250000	3.73596e-35
769.200000	3.75522e-35
769.150000	3.77459e-35
769.100000	3.79405e-35
769.050000	3.81362e-35
769.000000	3.83328e-35
768.950000	3.85305e-35
768.900000	3.87292e-35
768.850000	3.89289e-35
768.800000	3.91297e-35
768.750000	3.93314e-35
768.700000	3.95343e-35
768.650000	3.97381e-35
768.600000	3.9943e-35
768.550000	4.0149e-35
768.500000	4.03561e-35
768.450000	4.05642e-35
768.400000	4.07733e-35
768.350000	4.09836e-35
768.300000	4.11949e-35
768.250000	4.14074e-35
768.200000	4.16209e-35
768.150000	4.18355e-35
768.100000	4.20513e-35
768.050000	4.22681e-35
768.000000	4.24861e-35
767.950000	4.27052e-35
767.900000	4.29254e-35
767.850000	4.31467e-35
767.800000	4.33692e-35
767.750000	4.35929e-35
767.700000	4.38177e-35
767.650000	4.40436e-35
767.600000	4.42707e-35
767.550000	4.4499e-35
767.500000	4.47285e-35
767.450000	4.49592e-35
767.400000	4.5191e-35
767.350000	4.5424e-35
767.300000	4.56583e-35
767.250000	4.58937e-35
767.200000	4.61304e-35
767.150000	4.63683e-35
767.100000	4.66074e-35
767.050000	4.68477e-35
767.000000	4.70893e-35
766.950000	4.73321e-35
766.900000	4.75762e-35
766.850000	4.78215e-35
766.800000	4.80681e-35
766.750000	4.8316e-35
766.700000	4.85651e-35
766.650000	4.88156e-35
766.600000	4.90673e-35
766.550000	4.93203e-35
766.500000	4.95747e-35
766.450000	4.98303e-35
766.400000	5.00873e-35
766.350000	5.03455e-35
766.300000	5.06052e-35
766.250000	5.08661e-35
766.200000	5.11284e-35
766.150000	5.13921e-35
766.100000	5.16571e-35
766.050000	5.19235e-35
766.000000	5.21912e-35
765.950000	5.24603e-35
765.900000	5.27309e-35
765.850000	5.30028e-35
765.800000	5.32761e-35
765.750000	5.35508e-35
765.700000	5.3827e-35
765.650000	5.41045e-35
765.600000	5.43835e-35
765.550000	5.4664e-35
765.500000	5.49459e-35
765.450000	5.52292e-35
765.400000	5.5514e-35
765.350000	5.58003e-35
765.300000	5.6088e-35
765.250000	5.63772e-35
765.200000	5.66679e-35
765.150000	5.69602e-35
765.100000	5.72539e-35
765.050000	5.75491e-35
765.000000	5.78459e-35
764.950000	5.81442e-35
764.900000	5.8444e-35
764.850000	5.87454e-35
764.800000	5.90483e-35
764.750000	5.93528e-35
764.700000	5.96589e-35
764.650000	5.99665e-35
764.600000	6.02757e-35
764.550000	6.05865e-35
764.500000	6.0899e-35
764.450000	6.1213e-35
764.400000	6.15287e-35
764.350000	6.18459e-35
764.300000	6.21649e-35
764.250000	6.24854e-35
764.200000	6.28076e-35
764.150000	6.31315e-35
764.100000	6.34571e-35
764.050000	6.37843e-35
764.000000	6.41132e-35
763.950000	6.44438e-35
763.900000	6.47761e-35
763.850000	6.51101e-35
763.800000	6.54459e-35
763.750000	6.57834e-35
763.700000	6.61226e-35
763.650000	6.64636e-35
763.600000	6.68063e-35
763.550000	6.71508e-35
763.500000	6.7497e-35
763.450000	6.78451e-35
763.400000	6.8195e-35
763.350000	6.85466e-35
763.300000	6.89001e-35
763.250000	6.92554e-35
763.200000	6.96125e-35
763.150000	6.99715e-35
763.100000	7.03323e-35
763.050000	7.0695e-35
763.000000	7.10595e-35
762.950000	7.14259e-35
762.900000	7.17942e-35
762.850000	7.21645e-35
762.800000	7.25366e-35
762.750000	7.29106e-35
762.700000	7.32866e-35
762.650000	7.36645e-35
762.600000	7.40444e-35
762.550000	7.44262e-35
762.500000	7.481e-35
762.450000	7.51957e-35
762.400000	7.55835e-35
762.350000	7.59732e-35
762.300000	7.6365e-35
762.250000	7.67588e-35
762.200000	7.71546e-35
762.150000	7.75524e-35
762.100000	7.79524e-35
762.050000	7.83543e-35
762.000000	7.87584e-35
761.950000	7.91645e-35
761.900000	7.95727e-35
761.850000	7.9983e-35
761.800000	8.03955e-35
761.750000	8.081e-35
761.700000	8.12267e-35
761.650000	8.16456e-35
761.600000	8.20666e-35
761.550000	8.24898e-35
761.500000	8.29151e-35
761.450000	8.33427e-35
761.400000	8.37725e-35
761.350000	8.42044e-35
761.300000	8.46387e-35
761.250000	8.50751e-35
761.200000	8.55138e-35
761.150000	8.59548e-35
761.100000	8.6398e-35
761.050000	8.68435e-35
761.000000	8.72913e-35
760.950000	8.77414e-35
760.900000	8.81939e-35
760.850000	8.86487e-35
760.800000	8.91058e-35
760.750000	8.95653e-35
760.700000	9.00271e-35
760.650000	9.04913e-35
760.600000	9.0958e-35
760.550000	9.1427e-35
760.500000	9.18984e-35
760.450000	9.23723e-35
760.400000	9.28486e-35
760.350000	9.33274e-35
760.300000	9.38087e-35
760.250000	9.42924e-35
760.200000	9.47786e-35
760.150000	9.52673e-35
760.100000	9.57586e-35
760.050000	9.62524e-35
760.000000	9.67487e-35
759.950000	9.72476e-35
759.900000	9.77491e-35
759.850000	9.82531e-35
759.800000	9.87598e-35
759.750000	9.9269e-35
759.700000	9.97809e-35
759.650000	1.00295e-34
759.600000	1.00813e-34
759.550000	1.01332e-34
759.500000	1.01855e-34
759.450000	1.0238e-34
759.400000	1.02908e-34
759.350000	1.03439e-34
759.300000	1.03972e-34
759.250000	1.04508e-34
759.200000	1.05047e-34
759.150000	1.05589e-34
759.100000	1.06133e-34
759.050000	1.06681e-34
759.000000	1.07231e-34
758.950000	1.07784e-34
758.900000	1.08339e-34
758.850000	1.08898e-34
758.800000	1.0946e-34
758.750000	1.10024e-34
758.700000	1.10591e-34
758.650000	1.11162e-34
758.600000	1.11735e-34
758.550000	1.12311e-34
758.500000	1.1289e-34
758.450000	1.13472e-34
758.400000	1.14057e-34
758.350000	1.14646e-34
758.300000	1.15237e-34
758.250000	1.15831e-34
758.200000	1.16428e-34
758.150000	1.17029e-34
758.100000	1.17632e-34
758.050000	1.18239e-34
758.000000	1.18848e-34
757.950000	1.19461e-34
757.900000	1.20077e-34
757.850000	1.20696e-34
757.800000	1.21319e-34
757.750000	1.21944e-34
757.700000	1.22573e-34
757.650000	1.23205e-34
757.600000	1.2384e-34
757.550000	1.24479e-34
757.500000	1.25121e-34
757.450000	1.25766e-34
757.400000	1.26415e-34
757.350000	1.27066e-34
757.300000	1.27722e-34
757.250000	1.2838e-34
757.200000	1.29042e-34
757.150000	1.29708e-34
757.100000	1.30376e-34
757.050000	1.31049e-34
757.000000	1.31724e-34
756.950000	1.32404e-34
756.900000	1.33086e-34
756.850000	1.33773e-34
756.800000	1.34463e-34
756.750000	1.35156e-34
756.700000	1.35853e-34
756.650000	1.36553e-34
756.600000	1.37257e-34
756.550000	1.37965e-34
756.500000	1.38677e-34
756.450000	1.39392e-34
756.400000	1.4011e-34
756.350000	1.40833e-34
756.300000	1.41559e-34
756.250000	1.42289e-34
756.200000	1.43023e-34
756.150000	1.4376e-34
756.100000	1.44502e-34
756.050000	1.45247e-34
756.000000	1.45996e-34
755.950000	1.46748e-34
755.900000	1.47505e-34
755.850000	1.48266e-34
755.800000	1.4903e-34
755.750000	1.49799e-34
755.700000	1.50571e-34
755.650000	1.51348e-34
755.600000	1.52128e-34
755.550000	1.52912e-34
755.500000	1.53701e-34
755.450000	1.54493e-34
755.400000	1.5529e-34
755.350000	1.56091e-34
755.300000	1.56896e-34
755.250000	1.57705e-34
755.200000	1.58518e-34
755.150000	1.59335e-34
755.100000	1.60157e-34
755.050000	1.60983e-34
755.000000	1.61813e-34
754.950000	1.62647e-34
754.900000	1.63486e-34
754.850000	1.64329e-34
754.800000	1.65176e-34
754.750000	1.66028e-34
754.700000	1.66884e-34
754.650000	1.67745e-34
754.600000	1.6861e-34
754.550000	1.69479e-34
754.500000	1.70353e-34
754.450000	1.71231e-34
754.400000	1.72114e-34
754.350000	1.73002e-34
754.300000	1.73894e-34
754.250000	1.74791e-34
754.200000	1.75692e-34
754.150000	1.76598e-34
754.100000	1.77508e-34
754.050000	1.78424e-34
754.000000	1.79344e-34
753.950000	1.80268e-34
753.900000	1.81198e-34
753.850000	1.82132e-34
753.800000	1.83071e-34
753.750000	1.84015e-34
753.700000	1.84964e-34
753.650000	1.85918e-34
753.600000	1.86877e-34
753.550000	1.8784e-34
753.500000	1.88809e-34
753.450000	1.89783e-34
753.400000	1.90761e-34
753.350000	1.91745e-34
753.300000	1.92733e-34
753.250000	1.93727e-34
753.200000	1.94726e-34
753.150000	1.9573e-34
753.100000	1.9674e-34
753.050000	1.97754e-34
753.000000	1.98774e-34
752.950000	1.99799e-34
752.900000	2.00829e-34
752.850000	2.01864e-34
752.800000	2.02905e-34
752.750000	2.03952e-34
752.700000	2.05003e-34
752.650000	2.0606e-34
752.600000	2.07123e-34
752.550000	2.08191e-34
752.500000	2.09264e-34
752.450000	2.10343e-34
752.400000	2.11428e-34
752.350000	2.12518e-34
752.300000	2.13614e-34
752.250000	2.14715e-34
752.200000	2.15823e-34
752.150000	2.16936e-34
752.100000	2.18054e-34
752.050000	2.19178e-34
752.000000	2.20309e-34
751.950000	2.21445e-34
751.900000	2.22586e-34
751.850000	2.23734e-34
751.800000	2.24888e-34
751.750000	2.26047e-34
751.700000	2.27213e-34
751.650000	2.28385e-34
751.600000	2.29562e-34
751.550000	2.30746e-34
751.500000	2.31936e-34
751.450000	2.33132e-34
751.400000	2.34334e-34
751.350000	2.35542e-34
751.300000	2.36757e-34
751.250000	2.37977e-34
751.200000	2.39205e-34
751.150000	2.40438e-34
751.100000	2.41678e-34
751.050000	2.42924e-34
751.000000	2.44177e-34
750.950000	2.45436e-34
750.900000	2.46701e-34
750.850000	2.47973e-34
750.800000	2.49252e-34
750.750000	2.50537e-34
750.700000	2.51829e-34
750.650000	2.53127e-34
750.600000	2.54433e-34
750.550000	2.55745e-34
750.500000	2.57063e-34
750.450000	2.58389e-34
750.400000	2.59721e-34
750.350000	2.6106e-34
750.300000	2.62406e-34
750.250000	2.63759e-34
750.200000	2.6512e-34
750.150000	2.66487e-34
750.100000	2.67861e-34
750.050000	2.69242e-34
750.000000	2.7063e-34
749.950000	2.72026e-34
749.900000	2.73428e-34
749.850000	2.74838e-34
749.800000	2.76255e-34
749.750000	2.7768e-34
749.700000	2.79112e-34
749.650000	2.80551e-34
749.600000	2.81997e-34
749.550000	2.83451e-34
749.500000	2.84913e-34
749.450000	2.86382e-34
749.400000	2.87859e-34
749.350000	2.89343e-34
749.300000	2.90835e-34
749.250000	2.92335e-34
749.200000	2.93842e-34
749.150000	2.95357e-34
749.100000	2.9688e-34
749.050000	2.98411e-34
749.000000	2.9995e-34
748.950000	3.01496e-34
748.900000	3.03051e-34
748.850000	3.04613e-34
748.800000	3.06184e-34
748.750000	3.07763e-34
748.700000	3.0935e-34
748.650000	3.10945e-34
748.600000	3.12548e-34
748.550000	3.1416e-34
748.500000	3.1578e-34
748.450000	3.17408e-34
748.400000	3.19045e-34
748.350000	3.2069e-34
748.300000	3.22343e-34
748.250000	3.24005e-34
748.200000	3.25676e-34
748.150000	3.27355e-34
748.100000	3.29043e-34
748.050000	3.3074e-34
748.000000	3.32445e-34
747.950000	3.34159e-34
747.900000	3.35882e-34
747.850000	3.37614e-34
747.800000	3.39355e-34
747.750000	3.41105e-34
747.700000	3.42864e-34
747.650000	3.44632e-34
747.600000	3.46409e-34
747.550000	3.48195e-34
747.500000	3.4999e-34
747.450000	3.51795e-34
747.400000	3.53609e-34
747.350000	3.55432e-34
747.300000	3.57265e-34
747.250000	3.59107e-34
747.200000	3.60959e-34
747.150000	3.6282e-34
747.100000	3.6469e-34
747.050000	3.66571e-34
747.000000	3.68461e-34
746.950000	3.70361e-34
746.900000	3.72271e-34
746.850000	3.7419e-34
746.800000	3.7612e-34
746.750000	3.78059e-34
746.700000	3.80008e-34
746.650000	3.81968e-34
746.600000	3.83937e-34
746.550000	3.85917e-34
746.500000	3.87907e-34
746.450000	3.89907e-34
746.400000	3.91917e-34
746.350000	3.93938e-34
746.300000	3.95969e-34
746.250000	3.98011e-34
746.200000	4.00063e-34
746.150000	4.02126e-34
746.100000	4.042e-34
746.050000	4.06284e-34
746.000000	4.08379e-34
745.950000	4.10484e-34
745.900000	4.12601e-34
745.850000	4.14728e-34
745.800000	4.16867e-34
745.750000	4.19016e-34
745.700000	4.21177e-34
745.650000	4.23348e-34
745.600000	4.25531e-34
745.550000	4.27725e-34
745.500000	4.29931e-34
745.450000	4.32148e-34
745.400000	4.34376e-34
745.350000	4.36616e-34
745.300000	4.38867e-34
745.250000	4.4113e-34
745.200000	4.43404e-34
745.150000	4.45691e-34
745.100000	4.47989e-34
745.050000	4.50299e-34
745.000000	4.5262e-34
744.950000	4.54954e-34
744.900000	4.573e-34
744.850000	4.59658e-34
744.800000	4.62028e-34
744.750000	4.6441e-34
744.700000	4.66805e-34
744.650000	4.69212e-34
744.600000	4.71631e-34
744.550000	4.74063e-34
744.500000	4.76508e-34
744.450000	4.78964e-34
744.400000	4.81434e-34
744.350000	4.83916e-34
744.300000	4.86412e-34
744.250000	4.8892e-34
744.200000	4.91441e-34
744.150000	4.93975e-34
744.100000	4.96522e-34
744.050000	4.99082e-34
744.000000	5.01655e-34
743.950000	5.04242e-34
743.900000	5.06842e-34
743.850000	5.09455e-34
743.800000	5.12082e-34
743.750000	5.14722e-34
743.700000	5.17376e-34
743.650000	5.20044e-34
743.600000	5.22725e-34
743.550000	5.25421e-34
743.500000	5.2813e-34
743.450000	5.30853e-34
743.400000	5.3359e-34
743.350000	5.36341e-34
743.300000	5.39107e-34
743.250000	5.41887e-34
743.200000	5.44681e-34
743.150000	5.47489e-34
743.100000	5.50312e-34
743.050000	5.53149e-34
743.000000	5.56002e-34
742.950000	5.58868e-34
742.900000	5.6175e-34
742.850000	5.64647e-34
742.800000	5.67558e-34
742.750000	5.70484e-34
742.700000	5.73426e-34
742.650000	5.76382e-34
742.600000	5.79354e-34
742.550000	5.82342e-34
742.500000	5.85344e-34
742.450000	5.88362e-34
742.400000	5.91396e-34
742.350000	5.94445e-34
742.300000	5.9751e-34
742.250000	6.00591e-34
742.200000	6.03688e-34
742.150000	6.06801e-34
742.100000	6.09929e-34
742.050000	6.13074e-34
742.000000	6.16235e-34
741.950000	6.19413e-34
741.900000	6.22607e-34
741.850000	6.25817e-34
741.800000	6.29044e-34
741.750000	6.32287e-34
741.700000	6.35547e-34
741.650000	6.38824e-34
741.600000	6.42118e-34
741.550000	6.45429e-34
741.500000	6.48757e-34
741.450000	6.52102e-34
741.400000	6.55464e-34
741.350000	6.58844e-34
741.300000	6.62241e-34
741.250000	6.65655e-34
741.200000	6.69088e-34
741.150000	6.72538e-34
741.100000	6.76005e-34
741.050000	6.79491e-34
741.000000	6.82994e-34
740.950000	6.86516e-34
740.900000	6.90056e-34
740.850000	6.93614e-34
740.800000	6.9719e-34
740.750000	7.00785e-34
740.700000	7.04398e-34
740.650000	7.0803e-34
740.600000	7.11681e-34
740.550000	7.1535e-34
740.500000	7.19039e-34
740.450000	7.22746e-34
740.400000	7.26473e-34
740.350000	7.30218e-34
740.300000	7.33983e-34
740.250000	7.37768e-34
740.200000	7.41572e-34
740.150000	7.45395e-34
740.100000	7.49239e-34
740.050000	7.53102e-34
740.000000	7.56985e-34
739.950000	7.60888e-34
739.900000	7.64811e-34
739.850000	7.68755e-34
739.800000	7.72718e-34
739.750000	7.76703e-34
739.700000	7.80707e-34
739.650000	7.84733e-34
739.600000	7.88779e-34
739.550000	7.92846e-34
739.500000	7.96934e-34
739.450000	8.01043e-34
739.400000	8.05173e-34
739.350000	8.09325e-34
739.300000	8.13498e-34
739.250000	8.17692e-34
739.200000	8.21908e-34
739.150000	8.26146e-34
739.100000	8.30406e-34
739.050000	8.34687e-34
739.000000	8.38991e-34
738.950000	8.43317e-34
738.900000	8.47665e-34
738.850000	8.52036e-34
738.800000	8.56429e-34
738.750000	8.60845e-34
738.700000	8.65283e-34
738.650000	8.69745e-34
738.600000	8.74229e-34
738.550000	8.78737e-34
738.500000	8.83267e-34
738.450000	8.87822e-34
738.400000	8.92399e-34
738.350000	8.97e-34
738.300000	9.01625e-34
738.250000	9.06274e-34
738.200000	9.10947e-34
738.150000	9.15644e-34
738.100000	9.20365e-34
738.050000	9.2511e-34
738.000000	9.2988e-34
737.950000	9.34675e-34
737.900000	9.39494e-34
737.850000	9.44338e-34
737.800000	9.49207e-34
737.750000	9.54101e-34
737.700000	9.59021e-34
737.650000	9.63965e-34
737.600000	9.68936e-34
737.550000	9.73931e-34
737.500000	9.78953e-34
737.450000	9.84001e-34
737.400000	9.89074e-34
737.350000	9.94174e-34
737.300000	9.993e-34
737.250000	1.00445e-33
737.200000	1.00963e-33
737.150000	1.01484e-33
737.100000	1.02007e-33
737.050000	1.02533e-33
737.000000	1.03062e-33
736.950000	1.03593e-33
736.900000	1.04127e-33
736.850000	1.04664e-33
736.800000	1.05204e-33
736.750000	1.05746e-33
736.700000	1.06291e-33
736.650000	1.06839e-33
736.600000	1.0739e-33
736.550000	1.07944e-33
736.500000	1.085e-33
736.450000	1.0906e-33
736.400000	1.09622e-33
736.350000	1.10187e-33
736.300000	1.10755e-33
736.250000	1.11327e-33
736.200000	1.11901e-33
736.150000	1.12477e-33
736.100000	1.13057e-33
736.050000	1.1364e-33
736.000000	1.14226e-33
735.950000	1.14815e-33
735.900000	1.15407e-33
735.850000	1.16002e-33
735.800000	1.166e-33
735.750000	1.17202e-33
735.700000	1.17806e-33
735.650000	1.18413e-33
735.600000	1.19024e-33
735.550000	1.19637e-33
735.500000	1.20254e-33
735.450000	1.20874e-33
735.400000	1.21498e-33
735.350000	1.22124e-33
735.300000	1.22754e-33
735.250000	1.23387e-33
735.200000	1.24023e-33
735.150000	1.24662e-33
735.100000	1.25305e-33
735.050000	1.25951e-33
735.000000	1.266e-33
734.950000	1.27253e-33
734.900000	1.27909e-33
734.850000	1.28569e-33
734.800000	1.29232e-33
734.750000	1.29898e-33
734.700000	1.30568e-33
734.650000	1.31241e-33
734.600000	1.31918e-33
734.550000	1.32598e-33
734.500000	1.33281e-33
734.450000	1.33969e-33
734.400000	1.34659e-33
734.350000	1.35354e-33
734.300000	1.36052e-33
734.250000	1.36753e-33
734.200000	1.37458e-33
734.150000	1.38167e-33
734.100000	1.38879e-33
734.050000	1.39595e-33
734.000000	1.40315e-33
733.950000	1.41038e-33
733.900000	1.41766e-33
733.850000	1.42497e-33
733.800000	1.43231e-33
733.750000	1.4397e-33
733.700000	1.44712e-33
733.650000	1.45458e-33
733.600000	1.46208e-33
733.550000	1.46962e-33
733.500000	1.4772e-33
733.450000	1.48481e-33
733.400000	1.49247e-33
733.350000	1.50016e-33
733.300000	1.5079e-33
733.250000	1.51567e-33
733.200000	1.52349e-33
733.150000	1.53134e-33
733.100000	1.53924e-33
733.050000	1.54718e-33
733.000000	1.55515e-33
732.950000	1.56317e-33
732.900000	1.57123e-33
732.850000	1.57933e-33
732.800000	1.58747e-33
732.750000	1.59566e-33
732.700000	1.60389e-33
732.650000	1.61216e-33
732.600000	1.62047e-33
732.550000	1.62882e-33
732.500000	1.63722e-33
732.450000	1.64566e-33
732.400000	1.65415e-33
732.350000	1.66268e-33
732.300000	1.67125e-33
732.250000	1.67986e-33
732.200000	1.68853e-33
732.150000	1.69723e-33
732.100000	1.70598e-33
732.050000	1.71478e-33
732.000000	1.72362e-33
731.950000	1.73251e-33
731.900000	1.74144e-33
731.850000	1.75042e-33
731.800000	1.75944e-33
731.750000	1.76851e-33
731.700000	1.77763e-33
731.650000	1.7868e-33
731.600000	1.79601e-33
731.550000	1.80527e-33
731.500000	1.81458e-33
731.450000	1.82393e-33
731.400000	1.83334e-33
731.350000	1.84279e-33
731.300000	1.85229e-33
731.250000	1.86184e-33
731.200000	1.87144e-33
731.150000	1.88109e-33
731.100000	1.89079e-33
731.050000	1.90054e-33
731.000000	1.91034e-33
730.950000	1.92019e-33
730.900000	1.93009e-33
730.850000	1.94004e-33
730.800000	1.95004e-33
730.750000	1.96009e-33
730.700000	1.9702e-33
730.650000	1.98036e-33
730.600000	1.99057e-33
730.550000	2.00083e-33
730.500000	2.01115e-33
730.450000	2.02152e-33
730.400000	2.03194e-33
730.350000	2.04242e-33
730.300000	2.05295e-33
730.250000	2.06353e-33
730.200000	2.07417e-33
730.150000	2.08486e-33
730.100000	2.09561e-33
730.050000	2.10642e-33
730.000000	2.11728e-33
729.950000	2.12819e-33
729.900000	2.13917e-33
729.850000	2.1502e-33
729.800000	2.16128e-33
729.750000	2.17243e-33
729.700000	2.18363e-33
729.650000	2.19489e-33
729.600000	2.2062e-33
729.550000	2.21758e-33
729.500000	2.22901e-33
729.450000	2.2405e-33
729.400000	2.25205e-33
729.350000	2.26366e-33
729.300000	2.27534e-33
729.250000	2.28707e-33
729.200000	2.29886e-33
729.150000	2.31071e-33
729.100000	2.32263e-33
729.050000	2.3346e-33
729.000000	2.34664e-33
728.950000	2.35874e-33
728.900000	2.3709e-33
728.850000	2.38312e-33
728.800000	2.39541e-33
728.750000	2.40776e-33
728.700000	2.42017e-33
728.650000	2.43265e-33
728.600000	2.44519e-33
728.550000	2.4578e-33
728.500000	2.47047e-33
728.450000	2.48321e-33
728.400000	2.49601e-33
728.350000	2.50888e-33
728.300000	2.52182e-33
728.250000	2.53482e-33
728.200000	2.54789e-33
728.150000	2.56102e-33
728.100000	2.57423e-33
728.050000	2.5875e-33
728.000000	2.60084e-33
727.950000	2.61425e-33
727.900000	2.62773e-33
727.850000	2.64128e-33
727.800000	2.65489e-33
727.750000	2.66858e-33
727.700000	2.68234e-33
727.650000	2.69617e-33
727.600000	2.71007e-33
727.550000	2.72404e-33
727.500000	2.73809e-33
727.450000	2.7522e-33
727.400000	2.76639e-33
727.350000	2.78066e-33
727.300000	2.79499e-33
727.250000	2.8094e-33
727.200000	2.82389e-33
727.150000	2.83845e-33
727.100000	2.85308e-33
727.050000	2.86779e-33
727.000000	2.88258e-33
726.950000	2.89744e-33
726.900000	2.91238e-33
726.850000	2.92739e-33
726.800000	2.94249e-33
726.750000	2.95766e-33
726.700000	2.97291e-33
726.650000	2.98823e-33
726.600000	3.00364e-33
726.550000	3.01913e-33
726.500000	3.03469e-33
726.450000	3.05034e-33
726.400000	3.06607e-33
726.350000	3.08187e-33
726.300000	3.09776e-33
726.250000	3.11373e-33
726.200000	3.12979e-33
726.150000	3.14592e-33
726.100000	3.16214e-33
726.050000	3.17845e-33
726.000000	3.19483e-33
725.950000	3.21131e-33
725.900000	3.22786e-33
725.850000	3.24451e-33
725.800000	3.26123e-33
725.750000	3.27805e-33
725.700000	3.29495e-33
725.650000	3.31194e-33
725.600000	3.32901e-33
725.550000	3.34617e-33
725.500000	3.36343e-33
725.450000	3.38077e-33
725.400000	3.3982e-33
725.350000	3.41572e-33
725.300000	3.43333e-33
725.250000	3.45103e-33
725.200000	3.46882e-33
725.150000	3.48671e-33
725.100000	3.50468e-33
725.050000	3.52275e-33
725.000000	3.54091e-33
724.950000	3.55917e-33
724.900000	3.57752e-33
724.850000	3.59597e-33
724.800000	3.61451e-33
724.750000	3.63314e-33
724.700000	3.65187e-33
724.650000	3.6707e-33
724.600000	3.68963e-33
724.550000	3.70865e-33
724.500000	3.72777e-33
724.450000	3.74699e-33
724.400000	3.76631e-33
724.350000	3.78572e-33
724.300000	3.80524e-33
724.250000	3.82486e-33
724.200000	3.84458e-33
724.150000	3.8644e-33
724.100000	3.88433e-33
724.050000	3.90435e-33
724.000000	3.92448e-33
723.950000	3.94472e-33
723.900000	3.96505e-33
723.850000	3.9855e-33
723.800000	4.00604e-33
723.750000	4.0267e-33
723.700000	4.04746e-33
723.650000	4.06833e-33
723.600000	4.0893e-33
723.550000	4.11038e-33
723.500000	4.13158e-33
723.450000	4.15288e-33
723.400000	4.17429e-33
723.350000	4.19581e-33
723.300000	4.21744e-33
723.250000	4.23918e-33
723.200000	4.26104e-33
723.150000	4.28301e-33
723.100000	4.30509e-33
723.050000	4.32729e-33
723.000000	4.3496e-33
722.950000	4.37202e-33
722.900000	4.39456e-33
722.850000	4.41722e-33
722.800000	4.43999e-33
722.750000	4.46288e-33
722.700000	4.48589e-33
722.650000	4.50902e-33
722.600000	4.53227e-33
722.550000	4.55564e-33
722.500000	4.57912e-33
722.450000	4.60273e-33
722.400000	4.62646e-33
722.350000	4.65031e-33
722.300000	4.67429e-33
722.250000	4.69839e-33
722.200000	4.72261e-33
722.150000	4.74696e-33
722.100000	4.77143e-33
722.050000	4.79603e-33
722.000000	4.82076e-33
721.950000	4.84561e-33
721.900000	4.8706e-33
721.850000	4.89571e-33
721.800000	4.92095e-33
721.750000	4.94632e-33
721.700000	4.97182e-33
721.650000	4.99745e-33
721.600000	5.02322e-33
721.550000	5.04912e-33
721.500000	5.07515e-33
721.450000	5.10131e-33
721.400000	5.12761e-33
721.350000	5.15405e-33
721.300000	5.18062e-33
721.250000	5.20733e-33
721.200000	5.23418e-33
721.150000	5.26116e-33
721.100000	5.28829e-33
721.050000	5.31555e-33
721.000000	5.34296e-33
720.950000	5.3705e-33
720.900000	5.39819e-33
720.850000	5.42602e-33
720.800000	5.454e-33
720.750000	5.48212e-33
720.700000	5.51038e-33
720.650000	5.53879e-33
720.600000	5.56734e-33
720.550000	5.59605e-33
720.500000	5.6249e-33
720.450000	5.6539e-33
720.400000	5.68305e-33
720.350000	5.71235e-33
720.300000	5.7418e-33
720.250000	5.7714e-33
720.200000	5.80116e-33
720.150000	5.83106e-33
720.100000	5.86113e-33
720.050000	5.89134e-33
720.000000	5.92172e-33
719.950000	5.95225e-33
719.900000	5.98293e-33
719.850000	6.01378e-33
719.800000	6.04478e-33
719.750000	6.07595e-33
719.700000	6.10727e-33
719.650000	6.13876e-33
719.600000	6.17041e-33
719.550000	6.20222e-33
719.500000	6.2342e-33
719.450000	6.26634e-33
719.400000	6.29865e-33
719.350000	6.33112e-33
719.300000	6.36376e-33
719.250000	6.39657e-33
719.200000	6.42955e-33
719.150000	6.46269e-33
719.100000	6.49601e-33
719.050000	6.5295e-33
719.000000	6.56317e-33
718.950000	6.597e-33
718.900000	6.63102e-33
718.850000	6.6652e-33
718.800000	6.69956e-33
718.750000	6.7341e-33
718.700000	6.76882e-33
718.650000	6.80372e-33
718.600000	6.8388e-33
718.550000	6.87405e-33
718.500000	6.90949e-33
718.450000	6.94512e-33
718.400000	6.98092e-33
718.350000	7.01691e-33
718.300000	7.05309e-33
718.250000	7.08945e-33
718.200000	7.126e-33
718.150000	7.16274e-33
718.100000	7.19967e-33
718.050000	7.23679e-33
718.000000	7.2741e-33
717.950000	7.3116e-33
717.900000	7.34929e-33
717.850000	7.38718e-33
717.800000	7.42527e-33
717.750000	7.46355e-33
717.700000	7.50203e-33
717.650000	7.5407e-33
717.600000	7.57958e-33
717.550000	7.61866e-33
717.500000	7.65794e-33
717.450000	7.69742e-33
717.400000	7.7371e-33
717.350000	7.77699e-33
717.300000	7.81708e-33
717.250000	7.85739e-33
717.200000	7.89789e-33
717.150000	7.93861e-33
717.100000	7.97954e-33
717.050000	8.02068e-33
717.000000	8.06203e-33
716.950000	8.10359e-33
716.900000	8.14537e-33
716.850000	8.18737e-33
716.800000	8.22958e-33
716.750000	8.272e-33
716.700000	8.31465e-33
716.650000	8.35752e-33
716.600000	8.4006e-33
716.550000	8.44391e-33
716.500000	8.48745e-33
716.450000	8.5312e-33
716.400000	8.57519e-33
716.350000	8.61939e-33
716.300000	8.66383e-33
716.250000	8.7085e-33
716.200000	8.75339e-33
716.150000	8.79852e-33
716.100000	8.84388e-33
716.050000	8.88948e-33
716.000000	8.93531e-33
715.950000	8.98137e-33
715.900000	9.02768e-33
715.850000	9.07422e-33
715.800000	9.121e-33
715.750000	9.16802e-33
715.700000	9.21529e-33
715.650000	9.2628e-33
715.600000	9.31055e-33
715.550000	9.35855e-33
715.500000	9.4068e-33
715.450000	9.4553e-33
715.400000	9.50405e-33
715.350000	9.55304e-33
715.300000	9.60229e-33
715.250000	9.6518e-33
715.200000	9.70156e-33
715.150000	9.75157e-33
715.100000	9.80185e-33
715.050000	9.85238e-33
715.000000	9.90317e-33
714.950000	9.95423e-33
714.900000	1.00055e-32
714.850000	1.00571e-32
714.800000	1.0109e-32
714.750000	1.01611e-32
714.700000	1.02135e-32
714.650000	1.02661e-32
714.600000	1.03191e-32
714.550000	1.03723e-32
714.500000	1.04257e-32
714.450000	1.04795e-32
714.400000	1.05335e-32
714.350000	1.05878e-32
714.300000	1.06424e-32
714.250000	1.06973e-32
714.200000	1.07524e-32
714.150000	1.08079e-32
714.100000	1.08636e-32
714.050000	1.09196e-32
714.000000	1.09759e-32
713.950000	1.10325e-32
713.900000	1.10893e-32
713.850000	1.11465e-32
713.800000	1.1204e-32
713.750000	1.12617e-32
713.700000	1.13198e-32
713.650000	1.13782e-32
713.600000	1.14368e-32
713.550000	1.14958e-32
713.500000	1.1555e-32
713.450000	1.16146e-32
713.400000	1.16745e-32
713.350000	1.17347e-32
713.300000	1.17952e-32
713.250000	1.1856e-32
713.200000	1.19171e-32
713.150000	1.19785e-32
713.100000	1.20403e-32
713.050000	1.21024e-32
713.000000	1.21648e-32
712.950000	1.22275e-32
712.900000	1.22905e-32
712.850000	1.23539e-32
712.800000	1.24176e-32
712.750000	1.24816e-32
712.700000	1.25459e-32
712.650000	1.26106e-32
712.600000	1.26756e-32
712.550000	1.2741e-32
712.500000	1.28067e-32
712.450000	1.28727e-32
712.400000	1.2939e-32
712.350000	1.30058e-32
712.300000	1.30728e-32
712.250000	1.31402e-32
712.200000	1.32079e-32
712.150000	1.3276e-32
712.100000	1.33445e-32
712.050000	1.34133e-32
712.000000	1.34824e-32
711.950000	1.35519e-32
711.900000	1.36218e-32
711.850000	1.3692e-32
711.800000	1.37626e-32
711.750000	1.38336e-32
711.700000	1.39049e-32
711.650000	1.39766e-32
711.600000	1.40486e-32
711.550000	1.4121e-32
711.500000	1.41938e-32
711.450000	1.4267e-32
711.400000	1.43406e-32
711.350000	1.44145e-32
711.300000	1.44888e-32
711.250000	1.45635e-32
711.200000	1.46386e-32
711.150000	1.47141e-32
711.100000	1.47899e-32
711.050000	1.48662e-32
711.000000	1.49428e-32
710.950000	1.50198e-32
710.900000	1.50973e-32
710.850000	1.51751e-32
710.800000	1.52533e-32
710.750000	1.5332e-32
710.700000	1.5411e-32
710.650000	1.54905e-32
710.600000	1.55703e-32
710.550000	1.56506e-32
710.500000	1.57313e-32
710.450000	1.58124e-32
710.400000	1.58939e-32
710.350000	1.59758e-32
710.300000	1.60582e-32
710.250000	1.6141e-32
710.200000	1.62242e-32
710.150000	1.63078e-32
710.100000	1.63919e-32
710.050000	1.64764e-32
710.000000	1.65613e-32
709.950000	1.66467e-32
709.900000	1.67325e-32
709.850000	1.68188e-32
709.800000	1.69055e-32
709.750000	1.69927e-32
709.700000	1.70803e-32
709.650000	1.71683e-32
709.600000	1.72568e-32
709.550000	1.73458e-32
709.500000	1.74352e-32
709.450000	1.75251e-32
709.400000	1.76155e-32
709.350000	1.77063e-32
709.300000	1.77976e-32
709.250000	1.78893e-32
709.200000	1.79815e-32
709.150000	1.80742e-32
709.100000	1.81674e-32
709.050000	1.82611e-32
709.000000	1.83552e-32
708.950000	1.84498e-32
708.900000	1.85449e-32
708.850000	1.86406e-32
708.800000	1.87367e-32
708.750000	1.88332e-32
708.700000	1.89303e-32
708.650000	1.90279e-32
708.600000	1.9126e-32
708.550000	1.92246e-32
708.500000	1.93237e-32
708.450000	1.94234e-32
708.400000	1.95235e-32
708.350000	1.96241e-32
708.300000	1.97253e-32
708.250000	1.9827e-32
708.200000	1.99292e-32
708.150000	2.00319e-32
708.100000	2.01352e-32
708.050000	2.0239e-32
708.000000	2.03434e-32
707.950000	2.04482e-32
707.900000	2.05537e-32
707.850000	2.06596e-32
707.800000	2.07661e-32
707.750000	2.08732e-32
707.700000	2.09808e-32
707.650000	2.10889e-32
707.600000	2.11977e-32
707.550000	2.13069e-32
707.500000	2.14168e-32
707.450000	2.15272e-32
707.400000	2.16382e-32
707.350000	2.17497e-32
707.300000	2.18618e-32
707.250000	2.19746e-32
707.200000	2.20878e-32
707.150000	2.22017e-32
707.100000	2.23162e-32
707.050000	2.24312e-32
707.000000	2.25468e-32
706.950000	2.26631e-32
706.900000	2.27799e-32
706.850000	2.28974e-32
706.800000	2.30154e-32
706.750000	2.3134e-32
706.700000	2.32533e-32
706.650000	2.33732e-32
706.600000	2.34937e-32
706.550000	2.36148e-32
706.500000	2.37365e-32
706.450000	2.38589e-32
706.400000	2.39819e-32
706.350000	2.41055e-32
706.300000	2.42298e-32
706.250000	2.43547e-32
706.200000	2.44803e-32
706.150000	2.46065e-32
706.100000	2.47333e-32
706.050000	2.48608e-32
706.000000	2.4989e-32
705.950000	2.51178e-32
705.900000	2.52473e-32
705.850000	2.53775e-32
705.800000	2.55083e-32
705.750000	2.56398e-32
705.700000	2.5772e-32
705.650000	2.59048e-32
705.600000	2.60384e-32
705.550000	2.61726e-32
705.500000	2.63075e-32
705.450000	2.64432e-32
705.400000	2.65795e-32
705.350000	2.67165e-32
705.300000	2.68542e-32
705.250000	2.69927e-32
705.200000	2.71318e-32
705.150000	2.72717e-32
705.100000	2.74123e-32
705.050000	2.75536e-32
705.000000	2.76956e-32
704.950000	2.78384e-32
704.900000	2.79819e-32
704.850000	2.81262e-32
704.800000	2.82712e-32
704.750000	2.84169e-32
704.700000	2.85634e-32
704.650000	2.87107e-32
704.600000	2.88587e-32
704.550000	2.90075e-32
704.500000	2.9157e-32
704.450000	2.93073e-32
704.400000	2.94584e-32
704.350000	2.96102e-32
704.300000	2.97629e-32
704.250000	2.99163e-32
704.200000	3.00706e-32
704.150000	3.02256e-32
704.100000	3.03814e-32
704.050000	3.0538e-32
704.000000	3.06954e-32
703.950000	3.08537e-32
703.900000	3.10127e-32
703.850000	3.11726e-32
703.800000	3.13333e-32
703.750000	3.14948e-32
703.700000	3.16572e-32
703.650000	3.18204e-32
703.600000	3.19844e-32
703.550000	3.21493e-32
703.500000	3.23151e-32
703.450000	3.24817e-32
703.400000	3.26491e-32
703.350000	3.28174e-32
703.300000	3.29866e-32
703.250000	3.31566e-32
703.200000	3.33276e-32
703.150000	3.34994e-32
703.100000	3.36721e-32
703.050000	3.38457e-32
703.000000	3.40201e-32
702.950000	3.41955e-32
702.900000	3.43718e-32
702.850000	3.4549e-32
702.800000	3.47271e-32
702.750000	3.49061e-32
702.700000	3.50861e-32
702.650000	3.52669e-32
702.600000	3.54488e-32
702.550000	3.56315e-32
702.500000	3.58152e-32
702.450000	3.59998e-32
702.400000	3.61854e-32
702.350000	3.63719e-32
702.300000	3.65594e-32
702.250000	3.67479e-32
702.200000	3.69374e-32
702.150000	3.71278e-32
702.100000	3.73192e-32
702.050000	3.75116e-32
702.000000	3.77049e-32
701.950000	3.78993e-32
701.900000	3.80947e-32
701.850000	3.82911e-32
701.800000	3.84885e-32
701.750000	3.86869e-32
701.700000	3.88863e-32
701.650000	3.90868e-32
701.600000	3.92883e-32
701.550000	3.94908e-32
701.500000	3.96944e-32
701.450000	3.9899e-32
701.400000	4.01047e-32
701.350000	4.03114e-32
701.300000	4.05193e-32
701.250000	4.07281e-32
701.200000	4.09381e-32
701.150000	4.11491e-32
701.100000	4.13613e-32
701.050000	4.15745e-32
701.000000	4.17888e-32
700.950000	4.20042e-32
700.900000	4.22208e-32
700.850000	4.24384e-32
700.800000	4.26572e-32
700.750000	4.28771e-32
700.700000	4.30981e-32
700.650000	4.33203e-32
700.600000	4.35436e-32
700.550000	4.37681e-32
700.500000	4.39937e-32
700.450000	4.42205e-32
700.400000	4.44485e-32
700.350000	4.46776e-32
700.300000	4.49079e-32
700.250000	4.51394e-32
700.200000	4.53721e-32
700.150000	4.5606e-32
700.100000	4.58411e-32
700.050000	4.60774e-32
700.000000	4.6315e-32
699.950000	4.65537e-32
699.900000	4.67937e-32
699.850000	4.70349e-32
699.800000	4.72774e-32
699.750000	4.75211e-32
699.700000	4.77661e-32
699.650000	4.80123e-32
699.600000	4.82599e-32
699.550000	4.85086e-32
699.500000	4.87587e-32
699.450000	4.90101e-32
699.400000	4.92627e-32
699.350000	4.95167e-32
699.300000	4.97719e-32
699.250000	5.00285e-32
699.200000	5.02864e-32
699.150000	5.05456e-32
699.100000	5.08062e-32
699.050000	5.10681e-32
699.000000	5.13314e-32
698.950000	5.1596e-32
698.900000	5.1862e-32
698.850000	5.21293e-32
698.800000	5.2398e-32
698.750000	5.26682e-32
698.700000	5.29397e-32
698.650000	5.32126e-32
698.600000	5.34869e-32
698.550000	5.37626e-32
698.500000	5.40398e-32
698.450000	5.43183e-32
698.400000	5.45983e-32
698.350000	5.48798e-32
698.300000	5.51627e-32
698.250000	5.54471e-32
698.200000	5.57329e-32
698.150000	5.60202e-32
698.100000	5.6309e-32
698.050000	5.65993e-32
698.000000	5.6891e-32
697.950000	5.71843e-32
697.900000	5.74791e-32
697.850000	5.77754e-32
697.800000	5.80732e-32
697.750000	5.83726e-32
697.700000	5.86735e-32
697.650000	5.8976e-32
697.600000	5.928e-32
697.550000	5.95856e-32
697.500000	5.98928e-32
697.450000	6.02015e-32
697.400000	6.05118e-32
697.350000	6.08238e-32
697.300000	6.11373e-32
697.250000	6.14525e-32
697.200000	6.17693e-32
697.150000	6.20877e-32
697.100000	6.24078e-32
697.050000	6.27295e-32
697.000000	6.30529e-32
696.950000	6.33779e-32
696.900000	6.37046e-32
696.850000	6.4033e-32
696.800000	6.43631e-32
696.750000	6.46949e-32
696.700000	6.50284e-32
696.650000	6.53636e-32
696.600000	6.57005e-32
696.550000	6.60392e-32
696.500000	6.63797e-32
696.450000	6.67219e-32
696.400000	6.70658e-32
696.350000	6.74115e-32
696.300000	6.7759e-32
696.250000	6.81083e-32
696.200000	6.84594e-32
696.150000	6.88123e-32
696.100000	6.91671e-32
696.050000	6.95236e-32
696.000000	6.9882e-32
695.950000	7.02422e-32
695.900000	7.06043e-32
695.850000	7.09683e-32
695.800000	7.13341e-32
695.750000	7.17019e-32
695.700000	7.20715e-32
695.650000	7.2443e-32
695.600000	7.28165e-32
695.550000	7.31918e-32
695.500000	7.35691e-32
695.450000	7.39484e-32
695.400000	7.43296e-32
695.350000	7.47127e-32
695.300000	7.50979e-32
695.250000	7.5485e-32
695.200000	7.58741e-32
695.150000	7.62653e-32
695.100000	7.66584e-32
695.050000	7.70536e-32
695.000000	7.74508e-32
694.950000	7.785e-32
694.900000	7.82513e-32
694.850000	7.86547e-32
694.800000	7.90602e-32
694.750000	7.94677e-32
694.700000	7.98774e-32
694.650000	8.02891e-32
694.600000	8.0703e-32
694.550000	8.1119e-32
694.500000	8.15372e-32
694.450000	8.19575e-32
694.400000	8.238e-32
694.350000	8.28047e-32
694.300000	8.32315e-32
694.250000	8.36606e-32
694.200000	8.40918e-32
694.150000	8.45253e-32
694.100000	8.49611e-32
694.050000	8.5399e-32
694.000000	8.58392e-32
693.950000	8.62817e-32
693.900000	8.67265e-32
693.850000	8.71736e-32
693.800000	8.7623e-32
693.750000	8.80746e-32
693.700000	8.85287e-32
693.650000	8.8985e-32
693.600000	8.94437e-32
693.550000	8.99048e-32
693.500000	9.03683e-32
693.450000	9.08341e-32
693.400000	9.13023e-32
693.350000	9.1773e-32
693.300000	9.22461e-32
693.250000	9.27216e-32
693.200000	9.31996e-32
693.150000	9.368e-32
693.100000	9.41629e-32
693.050000	9.46483e-32
693.000000	9.51362e-32
692.950000	9.56266e-32
692.900000	9.61196e-32
692.850000	9.66151e-32
692.800000	9.71131e-32
692.750000	9.76137e-32
692.700000	9.81169e-32
692.650000	9.86227e-32
692.600000	9.91311e-32
692.550000	9.96421e-32
692.500000	1.00156e-31
692.450000	1.00672e-31
692.400000	1.01191e-31
692.350000	1.01713e-31
692.300000	1.02237e-31
692.250000	1.02764e-31
692.200000	1.03294e-31
692.150000	1.03826e-31
692.100000	1.04361e-31
692.050000	1.04899e-31
692.000000	1.0544e-31
691.950000	1.05984e-31
691.900000	1.0653e-31
691.850000	1.07079e-31
691.800000	1.07631e-31
691.750000	1.08186e-31
691.700000	1.08744e-31
691.650000	1.09304e-31
691.600000	1.09868e-31
691.550000	1.10434e-31
691.500000	1.11003e-31
691.450000	1.11575e-31
691.400000	1.1215e-31
691.350000	1.12729e-31
691.300000	1.1331e-31
691.250000	1.13894e-31
691.200000	1.14481e-31
691.150000	1.15071e-31
691.100000	1.15664e-31
691.050000	1.1626e-31
691.000000	1.1686e-31
690.950000	1.17462e-31
690.900000	1.18068e-31
690.850000	1.18676e-31
690.800000	1.19288e-31
690.750000	1.19903e-31
690.700000	1.20521e-31
690.650000	1.21142e-31
690.600000	1.21767e-31
690.550000	1.22394e-31
690.500000	1.23025e-31
690.450000	1.2366e-31
690.400000	1.24297e-31
690.350000	1.24938e-31
690.300000	1.25582e-31
690.250000	1.26229e-31
690.200000	1.2688e-31
690.150000	1.27534e-31
690.100000	1.28191e-31
690.050000	1.28852e-31
690.000000	1.29516e-31
689.950000	1.30184e-31
689.900000	1.30855e-31
689.850000	1.31529e-31
689.800000	1.32207e-31
689.750000	1.32889e-31
689.700000	1.33574e-31
689.650000	1.34263e-31
689.600000	1.34955e-31
689.550000	1.3565e-31
689.500000	1.3635e-31
689.450000	1.37052e-31
689.400000	1.37759e-31
689.350000	1.38469e-31
689.300000	1.39183e-31
689.250000	1.399e-31
689.200000	1.40621e-31
689.150000	1.41346e-31
689.100000	1.42075e-31
689.050000	1.42807e-31
689.000000	1.43543e-31
688.950000	1.44283e-31
688.900000	1.45027e-31
688.850000	1.45775e-31
688.800000	1.46526e-31
688.750000	1.47281e-31
688.700000	1.48041e-31
688.650000	1.48804e-31
688.600000	1.49571e-31
688.550000	1.50342e-31
688.500000	1.51117e-31
688.450000	1.51896e-31
688.400000	1.52679e-31
688.350000	1.53466e-31
688.300000	1.54257e-31
688.250000	1.55052e-31
688.200000	1.55851e-31
688.150000	1.56655e-31
688.100000	1.57462e-31
688.050000	1.58274e-31
688.000000	1.5909e-31
687.950000	1.5991e-31
687.900000	1.60734e-31
687.850000	1.61563e-31
687.800000	1.62395e-31
687.750000	1.63232e-31
687.700000	1.64074e-31
687.650000	1.6492e-31
687.600000	1.6577e-31
687.550000	1.66624e-31
687.500000	1.67483e-31
687.450000	1.68347e-31
687.400000	1.69214e-31
687.350000	1.70087e-31
687.300000	1.70963e-31
687.250000	1.71845e-31
687.200000	1.7273e-31
687.150000	1.73621e-31
687.100000	1.74516e-31
687.050000	1.75415e-31
687.000000	1.7632e-31
686.950000	1.77228e-31
686.900000	1.78142e-31
686.850000	1.7906e-31
686.800000	1.79983e-31
686.750000	1.80911e-31
686.700000	1.81844e-31
686.650000	1.82781e-31
686.600000	1.83723e-31
686.550000	1.8467e-31
686.500000	1.85622e-31
686.450000	1.86579e-31
686.400000	1.87541e-31
686.350000	1.88507e-31
686.300000	1.89479e-31
686.250000	1.90456e-31
686.200000	1.91438e-31
686.150000	1.92424e-31
686.100000	1.93416e-31
686.050000	1.94413e-31
686.000000	1.95415e-31
685.950000	1.96423e-31
685.900000	1.97435e-31
685.850000	1.98453e-31
685.800000	1.99476e-31
685.750000	2.00504e-31
685.700000	2.01538e-31
685.650000	2.02576e-31
685.600000	2.03621e-31
685.550000	2.0467e-31
685.500000	2.05725e-31
685.450000	2.06786e-31
685.400000	2.07852e-31
685.350000	2.08923e-31
685.300000	2.1e-31
685.250000	2.11082e-31
685.200000	2.12171e-31
685.150000	2.13264e-31
685.100000	2.14364e-31
685.050000	2.15468e-31
685.000000	2.16579e-31
684.950000	2.17696e-31
684.900000	2.18818e-31
684.850000	2.19946e-31
684.800000	2.21079e-31
684.750000	2.22219e-31
684.700000	2.23364e-31
684.650000	2.24516e-31
684.600000	2.25673e-31
684.550000	2.26836e-31
684.500000	2.28006e-31
684.450000	2.29181e-31
684.400000	2.30362e-31
684.350000	2.3155e-31
684.300000	2.32743e-31
684.250000	2.33943e-31
684.200000	2.35149e-31
684.150000	2.36361e-31
684.100000	2.37579e-31
684.050000	2.38804e-31
684.000000	2.40035e-31
683.950000	2.41272e-31
683.900000	2.42516e-31
683.850000	2.43766e-31
683.800000	2.45023e-31
683.750000	2.46286e-31
683.700000	2.47555e-31
683.650000	2.48831e-31
683.600000	2.50114e-31
683.550000	2.51403e-31
683.500000	2.52699e-31
683.450000	2.54001e-31
683.400000	2.55311e-31
683.350000	2.56627e-31
683.300000	2.5795e-31
683.250000	2.59279e-31
683.200000	2.60616e-31
683.150000	2.61959e-31
683.100000	2.63309e-31
683.050000	2.64667e-31
683.000000	2.66031e-31
682.950000	2.67402e-31
682.900000	2.6878e-31
682.850000	2.70166e-31
682.800000	2.71559e-31
682.750000	2.72958e-31
682.700000	2.74365e-31
682.650000	2.7578e-31
682.600000	2.77201e-31
682.550000	2.7863e-31
682.500000	2.80066e-31
682.450000	2.8151e-31
682.400000	2.82961e-31
682.350000	2.84419e-31
682.300000	2.85886e-31
682.250000	2.87359e-31
682.200000	2.8884e-31
682.150000	2.90329e-31
682.100000	2.91826e-31
682.050000	2.9333e-31
682.000000	2.94842e-31
681.950000	2.96362e-31
681.900000	2.97889e-31
681.850000	2.99425e-31
681.800000	3.00968e-31
681.750000	3.0252e-31
681.700000	3.04079e-31
681.650000	3.05646e-31
681.600000	3.07222e-31
681.550000	3.08805e-31
681.500000	3.10397e-31
681.450000	3.11997e-31
681.400000	3.13605e-31
681.350000	3.15222e-31
681.300000	3.16847e-31
681.250000	3.1848e-31
681.200000	3.20122e-31
681.150000	3.21772e-31
681.100000	3.2343e-31
681.050000	3.25097e-31
681.000000	3.26773e-31
680.950000	3.28458e-31
680.900000	3.30151e-31
680.850000	3.31852e-31
680.800000	3.33563e-31
680.750000	3.35282e-31
680.700000	3.3701e-31
680.650000	3.38748e-31
680.600000	3.40494e-31
680.550000	3.42249e-31
680.500000	3.44013e-31
680.450000	3.45786e-31
680.400000	3.47569e-31
680.350000	3.4936e-31
680.300000	3.51161e-31
680.250000	3.52971e-31
680.200000	3.5479e-31
680.150000	3.56619e-31
680.100000	3.58457e-31
680.050000	3.60305e-31
680.000000	3.62162e-31
679.950000	3.64029e-31
679.900000	3.65905e-31
679.850000	3.67791e-31
679.800000	3.69687e-31
679.750000	3.71593e-31
679.700000	3.73508e-31
679.650000	3.75433e-31
679.600000	3.77369e-31
679.550000	3.79314e-31
679.500000	3.81269e-31
679.450000	3.83234e-31
679.400000	3.8521e-31
679.350000	3.87195e-31
679.300000	3.89191e-31
679.250000	3.91197e-31
679.200000	3.93214e-31
679.150000	3.9524e-31
679.100000	3.97278e-31
679.050000	3.99325e-31
679.000000	4.01384e-31
678.950000	4.03453e-31
678.900000	4.05532e-31
678.850000	4.07623e-31
678.800000	4.09724e-31
678.750000	4.11836e-31
678.700000	4.13958e-31
678.650000	4.16092e-31
678.600000	4.18237e-31
678.550000	4.20393e-31
678.500000	4.2256e-31
678.450000	4.24738e-31
678.400000	4.26927e-31
678.350000	4.29128e-31
678.300000	4.31339e-31
678.250000	4.33563e-31
678.200000	4.35798e-31
678.150000	4.38044e-31
678.100000	4.40302e-31
678.050000	4.42571e-31
678.000000	4.44852e-31
677.950000	4.47145e-31
677.900000	4.4945e-31
677.850000	4.51767e-31
677.800000	4.54096e-31
677.750000	4.56436e-31
677.700000	4.58789e-31
677.650000	4.61154e-31
677.600000	4.63531e-31
677.550000	4.6592e-31
677.500000	4.68322e-31
677.450000	4.70735e-31
677.400000	4.73162e-31
677.350000	4.75601e-31
677.300000	4.78052e-31
677.250000	4.80516e-31
677.200000	4.82993e-31
677.150000	4.85483e-31
677.100000	4.87985e-31
677.050000	4.905e-31
677.000000	4.93029e-31
676.950000	4.9557e-31
676.900000	4.98124e-31
676.850000	5.00692e-31
676.800000	5.03273e-31
676.750000	5.05867e-31
676.700000	5.08474e-31
676.650000	5.11095e-31
676.600000	5.13729e-31
676.550000	5.16377e-31
676.500000	5.19039e-31
676.450000	5.21714e-31
676.400000	5.24404e-31
676.350000	5.27107e-31
676.300000	5.29823e-31
676.250000	5.32554e-31
676.200000	5.35299e-31
676.150000	5.38059e-31
676.100000	5.40832e-31
676.050000	5.4362e-31
676.000000	5.46422e-31
675.950000	5.49238e-31
675.900000	5.52069e-31
675.850000	5.54915e-31
675.800000	5.57775e-31
675.750000	5.6065e-31
675.700000	5.6354e-31
675.650000	5.66445e-31
675.600000	5.69364e-31
675.550000	5.72299e-31
675.500000	5.75249e-31
675.450000	5.78214e-31
675.400000	5.81194e-31
675.350000	5.8419e-31
675.300000	5.87201e-31
675.250000	5.90228e-31
675.200000	5.9327e-31
675.150000	5.96328e-31
675.100000	5.99402e-31
675.050000	6.02491e-31
675.000000	6.05597e-31
674.950000	6.08718e-31
674.900000	6.11856e-31
674.850000	6.15009e-31
674.800000	6.18179e-31
674.750000	6.21366e-31
674.700000	6.24569e-31
674.650000	6.27788e-31
674.600000	6.31024e-31
674.550000	6.34276e-31
674.500000	6.37546e-31
674.450000	6.40832e-31
674.400000	6.44135e-31
674.350000	6.47455e-31
674.300000	6.50792e-31
674.250000	6.54146e-31
674.200000	6.57518e-31
674.150000	6.60907e-31
674.100000	6.64314e-31
674.050000	6.67738e-31
674.000000	6.7118e-31
673.950000	6.74639e-31
673.900000	6.78117e-31
673.850000	6.81612e-31
673.800000	6.85125e-31
673.750000	6.88656e-31
673.700000	6.92206e-31
673.650000	6.95774e-31
673.600000	6.9936e-31
673.550000	7.02965e-31
673.500000	7.06588e-31
673.450000	7.1023e-31
673.400000	7.13891e-31
673.350000	7.17571e-31
673.300000	7.21269e-31
673.250000	7.24987e-31
673.200000	7.28724e-31
673.150000	7.3248e-31
673.100000	7.36255e-31
673.050000	7.4005e-31
673.000000	7.43865e-31
672.950000	7.47699e-31
672.900000	7.51553e-31
672.850000	7.55426e-31
672.800000	7.5932e-31
672.750000	7.63234e-31
672.700000	7.67168e-31
672.650000	7.71122e-31
672.600000	7.75097e-31
672.550000	7.79092e-31
672.500000	7.83107e-31
672.450000	7.87144e-31
672.400000	7.91201e-31
672.350000	7.95279e-31
672.300000	7.99378e-31
672.250000	8.03498e-31
672.200000	8.0764e-31
672.150000	8.11803e-31
672.100000	8.15987e-31
672.050000	8.20193e-31
672.000000	8.2442e-31
671.950000	8.2867e-31
671.900000	8.32941e-31
671.850000	8.37234e-31
671.800000	8.41549e-31
671.750000	8.45887e-31
671.700000	8.50247e-31
671.650000	8.54629e-31
671.600000	8.59034e-31
671.550000	8.63462e-31
671.500000	8.67913e-31
671.450000	8.72386e-31
671.400000	8.76883e-31
671.350000	8.81402e-31
671.300000	8.85945e-31
671.250000	8.90512e-31
671.200000	8.95102e-31
671.150000	8.99715e-31
671.100000	9.04353e-31
671.050000	9.09014e-31
671.000000	9.13699e-31
670.950000	9.18409e-31
670.900000	9.23142e-31
670.850000	9.27901e-31
670.800000	9.32683e-31
670.750000	9.37491e-31
670.700000	9.42323e-31
670.650000	9.4718e-31
670.600000	9.52062e-31
670.550000	9.56969e-31
670.500000	9.61901e-31
670.450000	9.66859e-31
670.400000	9.71843e-31
670.350000	9.76852e-31
670.300000	9.81887e-31
670.250000	9.86948e-31
670.200000	9.92034e-31
670.150000	9.97148e-31
670.100000	1.00229e-30
670.050000	1.00745e-30
670.000000	1.01265e-30
669.950000	1.01787e-30
669.900000	1.02311e-30
669.850000	1.02839e-30
669.800000	1.03369e-30
669.750000	1.03901e-30
669.700000	1.04437e-30
669.650000	1.04975e-30
669.600000	1.05516e-30
669.550000	1.0606e-30
669.500000	1.06607e-30
669.450000	1.07156e-30
669.400000	1.07709e-30
669.350000	1.08264e-30
669.300000	1.08822e-30
669.250000	1.09383e-30
669.200000	1.09946e-30
669.150000	1.10513e-30
669.100000	1.11083e-30
669.050000	1.11655e-30
669.000000	1.12231e-30
668.950000	1.12809e-30
668.900000	1.13391e-30
668.850000	1.13975e-30
668.800000	1.14562e-30
668.750000	1.15153e-30
668.700000	1.15746e-30
668.650000	1.16343e-30
668.600000	1.16943e-30
668.550000	1.17545e-30
668.500000	1.18151e-30
668.450000	1.1876e-30
668.400000	1.19372e-30
668.350000	1.19988e-30
668.300000	1.20606e-30
668.250000	1.21228e-30
668.200000	1.21853e-30
668.150000	1.22481e-30
668.100000	1.23112e-30
668.050000	1.23746e-30
668.000000	1.24384e-30
667.950000	1.25025e-30
667.900000	1.2567e-30
667.850000	1.26318e-30
667.800000	1.26969e-30
667.750000	1.27623e-30
667.700000	1.28281e-30
667.650000	1.28942e-30
667.600000	1.29607e-30
667.550000	1.30275e-30
667.500000	1.30946e-30
667.450000	1.31621e-30
667.400000	1.32299e-30
667.350000	1.32981e-30
667.300000	1.33667e-30
667.250000	1.34356e-30
667.200000	1.35048e-30
667.150000	1.35744e-30
667.100000	1.36444e-30
667.050000	1.37147e-30
667.000000	1.37854e-30
666.950000	1.38564e-30
666.900000	1.39279e-30
666.850000	1.39996e-30
666.800000	1.40718e-30
666.750000	1.41443e-30
666.700000	1.42172e-30
666.650000	1.42905e-30
666.600000	1.43642e-30
666.550000	1.44382e-30
666.500000	1.45126e-30
666.450000	1.45874e-30
666.400000	1.46626e-30
666.350000	1.47382e-30
666.300000	1.48141e-30
666.250000	1.48905e-30
666.200000	1.49672e-30
666.150000	1.50444e-30
666.100000	1.51219e-30
666.050000	1.51999e-30
666.000000	1.52782e-30
665.950000	1.5357e-30
665.900000	1.54361e-30
665.850000	1.55157e-30
665.800000	1.55956e-30
665.750000	1.5676e-30
665.700000	1.57568e-30
665.650000	1.5838e-30
665.600000	1.59197e-30
665.550000	1.60017e-30
665.500000	1.60842e-30
665.450000	1.61671e-30
665.400000	1.62504e-30
665.350000	1.63342e-30
665.300000	1.64184e-30
665.250000	1.6503e-30
665.200000	1.6588e-30
665.150000	1.66735e-30
665.100000	1.67595e-30
665.050000	1.68458e-30
665.000000	1.69327e-30
664.950000	1.70199e-30
664.900000	1.71077e-30
664.850000	1.71958e-30
664.800000	1.72845e-30
664.750000	1.73736e-30
664.700000	1.74631e-30
664.650000	1.75531e-30
664.600000	1.76436e-30
664.550000	1.77345e-30
664.500000	1.78259e-30
664.450000	1.79178e-30
664.400000	1.80101e-30
664.350000	1.8103e-30
664.300000	1.81963e-30
664.250000	1.82901e-30
664.200000	1.83843e-30
664.150000	1.84791e-30
664.100000	1.85743e-30
664.050000	1.86701e-30
664.000000	1.87663e-30
663.950000	1.8863e-30
663.900000	1.89602e-30
663.850000	1.90579e-30
663.800000	1.91562e-30
663.750000	1.92549e-30
663.700000	1.93541e-30
663.650000	1.94539e-30
663.600000	1.95542e-30
663.550000	1.96549e-30
663.500000	1.97562e-30
663.450000	1.98581e-30
663.400000	1.99604e-30
663.350000	2.00633e-30
663.300000	2.01667e-30
663.250000	2.02706e-30
663.200000	2.03751e-30
663.150000	2.04801e-30
663.100000	2.05857e-30
663.050000	2.06918e-30
663.000000	2.07984e-30
662.950000	2.09056e-30
662.900000	2.10134e-30
662.850000	2.11217e-30
662.800000	2.12305e-30
662.750000	2.134e-30
662.700000	2.145e-30
662.650000	2.15605e-30
662.600000	2.16716e-30
662.550000	2.17833e-30
662.500000	2.18956e-30
662.450000	2.20085e-30
662.400000	2.21219e-30
662.350000	2.22359e-30
662.300000	2.23505e-30
662.250000	2.24657e-30
662.200000	2.25815e-30
662.150000	2.26979e-30
662.100000	2.28149e-30
662.050000	2.29324e-30
662.000000	2.30506e-30
661.950000	2.31694e-30
661.900000	2.32889e-30
661.850000	2.34089e-30
661.800000	2.35295e-30
661.750000	2.36508e-30
661.700000	2.37727e-30
661.650000	2.38952e-30
661.600000	2.40184e-30
661.550000	2.41422e-30
661.500000	2.42666e-30
661.450000	2.43917e-30
661.400000	2.45174e-30
661.350000	2.46438e-30
661.300000	2.47708e-30
661.250000	2.48984e-30
661.200000	2.50268e-30
661.150000	2.51557e-30
661.100000	2.52854e-30
661.050000	2.54157e-30
661.000000	2.55467e-30
660.950000	2.56784e-30
660.900000	2.58107e-30
660.850000	2.59438e-30
660.800000	2.60775e-30
660.750000	2.62119e-30
660.700000	2.6347e-30
660.650000	2.64828e-30
660.600000	2.66192e-30
660.550000	2.67564e-30
660.500000	2.68943e-30
660.450000	2.7033e-30
660.400000	2.71723e-30
660.350000	2.73123e-30
660.300000	2.74531e-30
660.250000	2.75946e-30
660.200000	2.77368e-30
660.150000	2.78798e-30
660.100000	2.80235e-30
660.050000	2.81679e-30
660.000000	2.83131e-30
659.950000	2.8459e-30
659.900000	2.86057e-30
659.850000	2.87531e-30
659.800000	2.89013e-30
659.750000	2.90502e-30
659.700000	2.92e-30
659.650000	2.93505e-30
659.600000	2.95017e-30
659.550000	2.96538e-30
659.500000	2.98066e-30
659.450000	2.99602e-30
659.400000	3.01146e-30
659.350000	3.02698e-30
659.300000	3.04259e-30
659.250000	3.05827e-30
659.200000	3.07403e-30
659.150000	3.08987e-30
659.100000	3.1058e-30
659.050000	3.1218e-30
659.000000	3.13789e-30
658.950000	3.15407e-30
658.900000	3.17032e-30
658.850000	3.18666e-30
658.800000	3.20309e-30
658.750000	3.21959e-30
658.700000	3.23619e-30
658.650000	3.25287e-30
658.600000	3.26963e-30
658.550000	3.28648e-30
658.500000	3.30342e-30
658.450000	3.32045e-30
658.400000	3.33756e-30
658.350000	3.35476e-30
658.300000	3.37205e-30
658.250000	3.38943e-30
658.200000	3.4069e-30
658.150000	3.42446e-30
658.100000	3.44211e-30
658.050000	3.45985e-30
658.000000	3.47768e-30
657.950000	3.4956e-30
657.900000	3.51362e-30
657.850000	3.53173e-30
657.800000	3.54993e-30
657.750000	3.56823e-30
657.700000	3.58662e-30
657.650000	3.6051e-30
657.600000	3.62368e-30
657.550000	3.64236e-30
657.500000	3.66113e-30
657.450000	3.68e-30
657.400000	3.69896e-30
657.350000	3.71803e-30
657.300000	3.73719e-30
657.250000	3.75645e-30
657.200000	3.77581e-30
657.150000	3.79527e-30
657.100000	3.81483e-30
657.050000	3.83449e-30
657.000000	3.85426e-30
656.950000	3.87412e-30
656.900000	3.89409e-30
656.850000	3.91416e-30
656.800000	3.93433e-30
656.750000	3.95461e-30
656.700000	3.97499e-30
656.650000	3.99547e-30
656.600000	4.01607e-30
656.550000	4.03676e-30
656.500000	4.05757e-30
656.450000	4.07848e-30
656.400000	4.0995e-30
656.350000	4.12063e-30
656.300000	4.14187e-30
656.250000	4.16321e-30
656.200000	4.18467e-30
656.150000	4.20624e-30
656.100000	4.22791e-30
656.050000	4.2497e-30
656.000000	4.27161e-30
655.950000	4.29362e-30
655.900000	4.31575e-30
655.850000	4.33799e-30
655.800000	4.36035e-30
655.750000	4.38282e-30
655.700000	4.40541e-30
655.650000	4.42811e-30
655.600000	4.45094e-30
655.550000	4.47388e-30
655.500000	4.49693e-30
655.450000	4.52011e-30
655.400000	4.5434e-30
655.350000	4.56682e-30
655.300000	4.59036e-30
655.250000	4.61401e-30
655.200000	4.63779e-30
655.150000	4.6617e-30
655.100000	4.68572e-30
655.050000	4.70987e-30
655.000000	4.73415e-30
654.950000	4.75854e-30
654.900000	4.78307e-30
654.850000	4.80772e-30
654.800000	4.8325e-30
654.750000	4.8574e-30
654.700000	4.88244e-30
654.650000	4.9076e-30
654.600000	4.93289e-30
654.550000	4.95832e-30
654.500000	4.98387e-30
654.450000	5.00956e-30
654.400000	5.03537e-30
654.350000	5.06132e-30
654.300000	5.08741e-30
654.250000	5.11363e-30
654.200000	5.13998e-30
654.150000	5.16647e-30
654.100000	5.1931e-30
654.050000	5.21986e-30
654.000000	5.24677e-30
653.950000	5.27381e-30
653.900000	5.30099e-30
653.850000	5.32831e-30
653.800000	5.35577e-30
653.750000	5.38337e-30
653.700000	5.41111e-30
653.650000	5.439e-30
653.600000	5.46703e-30
653.550000	5.49521e-30
653.500000	5.52353e-30
653.450000	5.552e-30
653.400000	5.58061e-30
653.350000	5.60937e-30
653.300000	5.63828e-30
653.250000	5.66734e-30
653.200000	5.69655e-30
653.150000	5.72591e-30
653.100000	5.75542e-30
653.050000	5.78508e-30
653.000000	5.81489e-30
652.950000	5.84486e-30
652.900000	5.87498e-30
652.850000	5.90526e-30
652.800000	5.9357e-30
652.750000	5.96629e-30
652.700000	5.99703e-30
652.650000	6.02794e-30
652.600000	6.05901e-30
652.550000	6.09023e-30
652.500000	6.12162e-30
652.450000	6.15317e-30
652.400000	6.18488e-30
652.350000	6.21676e-30
652.300000	6.2488e-30
652.250000	6.281e-30
652.200000	6.31337e-30
652.150000	6.34591e-30
652.100000	6.37861e-30
652.050000	6.41149e-30
652.000000	6.44453e-30
651.950000	6.47774e-30
651.900000	6.51113e-30
651.850000	6.54468e-30
651.800000	6.57841e-30
651.750000	6.61232e-30
651.700000	6.64639e-30
651.650000	6.68065e-30
651.600000	6.71508e-30
651.550000	6.74969e-30
651.500000	6.78447e-30
651.450000	6.81944e-30
651.400000	6.85458e-30
651.350000	6.88991e-30
651.300000	6.92542e-30
651.250000	6.96111e-30
651.200000	6.99698e-30
651.150000	7.03304e-30
651.100000	7.06929e-30
651.050000	7.10572e-30
651.000000	7.14234e-30
650.950000	7.17915e-30
650.900000	7.21615e-30
650.850000	7.25334e-30
650.800000	7.29072e-30
650.750000	7.3283e-30
650.700000	7.36606e-30
650.650000	7.40402e-30
650.600000	7.44218e-30
650.550000	7.48054e-30
650.500000	7.51909e-30
650.450000	7.55784e-30
650.400000	7.59679e-30
650.350000	7.63594e-30
650.300000	7.67529e-30
650.250000	7.71485e-30
650.200000	7.75461e-30
650.150000	7.79457e-30
650.100000	7.83474e-30
650.050000	7.87512e-30
650.000000	7.91571e-30
649.950000	7.9565e-30
649.900000	7.99751e-30
649.850000	8.03872e-30
649.800000	8.08015e-30
649.750000	8.12179e-30
649.700000	8.16365e-30
649.650000	8.20572e-30
649.600000	8.24801e-30
649.550000	8.29052e-30
649.500000	8.33325e-30
649.450000	8.37619e-30
649.400000	8.41936e-30
649.350000	8.46275e-30
649.300000	8.50636e-30
649.250000	8.5502e-30
649.200000	8.59427e-30
649.150000	8.63856e-30
649.100000	8.68308e-30
649.050000	8.72783e-30
649.000000	8.77281e-30
648.950000	8.81802e-30
648.900000	8.86346e-30
648.850000	8.90914e-30
648.800000	8.95506e-30
648.750000	9.00121e-30
648.700000	9.0476e-30
648.650000	9.09422e-30
648.600000	9.14109e-30
648.550000	9.1882e-30
648.500000	9.23555e-30
648.450000	9.28315e-30
648.400000	9.33099e-30
648.350000	9.37908e-30
648.300000	9.42741e-30
648.250000	9.476e-30
648.200000	9.52483e-30
648.150000	9.57392e-30
648.100000	9.62326e-30
648.050000	9.67286e-30
648.000000	9.72271e-30
647.950000	9.77281e-30
647.900000	9.82318e-30
647.850000	9.8738e-30
647.800000	9.92469e-30
647.750000	9.97583e-30
647.700000	1.00272e-29
647.650000	1.00789e-29
647.600000	1.01309e-29
647.550000	1.01831e-29
647.500000	1.02356e-29
647.450000	1.02883e-29
647.400000	1.03413e-29
647.350000	1.03946e-29
647.300000	1.04482e-29
647.250000	1.0502e-29
647.200000	1.05562e-29
647.150000	1.06106e-29
647.100000	1.06652e-29
647.050000	1.07202e-29
647.000000	1.07754e-29
646.950000	1.0831e-29
646.900000	1.08868e-29
646.850000	1.09429e-29
646.800000	1.09993e-29
646.750000	1.1056e-29
646.700000	1.1113e-29
646.650000	1.11702e-29
646.600000	1.12278e-29
646.550000	1.12857e-29
646.500000	1.13438e-29
646.450000	1.14023e-29
646.400000	1.1461e-29
646.350000	1.15201e-29
646.300000	1.15795e-29
646.250000	1.16392e-29
646.200000	1.16991e-29
646.150000	1.17594e-29
646.100000	1.182e-29
646.050000	1.18809e-29
646.000000	1.19422e-29
645.950000	1.20037e-29
645.900000	1.20656e-29
645.850000	1.21278e-29
645.800000	1.21903e-29
645.750000	1.22531e-29
645.700000	1.23162e-29
645.650000	1.23797e-29
645.600000	1.24435e-29
645.550000	1.25076e-29
645.500000	1.25721e-29
645.450000	1.26369e-29
645.400000	1.2702e-29
645.350000	1.27675e-29
645.300000	1.28333e-29
645.250000	1.28994e-29
645.200000	1.29659e-29
645.150000	1.30327e-29
645.100000	1.30999e-29
645.050000	1.31674e-29
645.000000	1.32352e-29
644.950000	1.33034e-29
644.900000	1.3372e-29
644.850000	1.34409e-29
644.800000	1.35102e-29
644.750000	1.35798e-29
644.700000	1.36498e-29
644.650000	1.37201e-29
644.600000	1.37908e-29
644.550000	1.38619e-29
644.500000	1.39333e-29
644.450000	1.40051e-29
644.400000	1.40773e-29
644.350000	1.41499e-29
644.300000	1.42228e-29
644.250000	1.42961e-29
644.200000	1.43697e-29
644.150000	1.44438e-29
644.100000	1.45182e-29
644.050000	1.45931e-29
644.000000	1.46683e-29
643.950000	1.47439e-29
643.900000	1.48198e-29
643.850000	1.48962e-29
643.800000	1.4973e-29
643.750000	1.50501e-29
643.700000	1.51277e-29
643.650000	1.52057e-29
643.600000	1.5284e-29
643.550000	1.53628e-29
643.500000	1.5442e-29
643.450000	1.55215e-29
643.400000	1.56015e-29
643.350000	1.56819e-29
643.300000	1.57627e-29
643.250000	1.5844e-29
643.200000	1.59256e-29
643.150000	1.60077e-29
643.100000	1.60902e-29
643.050000	1.61731e-29
643.000000	1.62565e-29
642.950000	1.63402e-29
642.900000	1.64244e-29
642.850000	1.65091e-29
642.800000	1.65942e-29
642.750000	1.66797e-29
642.700000	1.67656e-29
642.650000	1.6852e-29
642.600000	1.69389e-29
642.550000	1.70262e-29
642.500000	1.71139e-29
642.450000	1.72021e-29
642.400000	1.72908e-29
642.350000	1.73799e-29
642.300000	1.74694e-29
642.250000	1.75595e-29
642.200000	1.76499e-29
642.150000	1.77409e-29
642.100000	1.78323e-29
642.050000	1.79242e-29
642.000000	1.80166e-29
641.950000	1.81094e-29
641.900000	1.82028e-29
641.850000	1.82966e-29
641.800000	1.83909e-29
641.750000	1.84856e-29
641.700000	1.85809e-29
641.650000	1.86767e-29
641.600000	1.87729e-29
641.550000	1.88696e-29
641.500000	1.89669e-29
641.450000	1.90646e-29
641.400000	1.91629e-29
641.350000	1.92616e-29
641.300000	1.93609e-29
641.250000	1.94607e-29
641.200000	1.9561e-29
641.150000	1.96618e-29
641.100000	1.97631e-29
641.050000	1.98649e-29
641.000000	1.99673e-29
640.950000	2.00702e-29
640.900000	2.01736e-29
640.850000	2.02776e-29
640.800000	2.03821e-29
640.750000	2.04871e-29
640.700000	2.05927e-29
640.650000	2.06988e-29
640.600000	2.08055e-29
640.550000	2.09127e-29
640.500000	2.10205e-29
640.450000	2.11288e-29
640.400000	2.12377e-29
640.350000	2.13471e-29
640.300000	2.14571e-29
640.250000	2.15677e-29
640.200000	2.16789e-29
640.150000	2.17906e-29
640.100000	2.19029e-29
640.050000	2.20157e-29
640.000000	2.21292e-29
639.950000	2.22432e-29
639.900000	2.23579e-29
639.850000	2.24731e-29
639.800000	2.25889e-29
639.750000	2.27053e-29
639.700000	2.28223e-29
639.650000	2.29399e-29
639.600000	2.30581e-29
639.550000	2.3177e-29
639.500000	2.32964e-29
639.450000	2.34165e-29
639.400000	2.35371e-29
639.350000	2.36584e-29
639.300000	2.37803e-29
639.250000	2.39029e-29
639.200000	2.40261e-29
639.150000	2.41499e-29
639.100000	2.42743e-29
639.050000	2.43994e-29
639.000000	2.45252e-29
638.950000	2.46515e-29
638.900000	2.47786e-29
638.850000	2.49063e-29
638.800000	2.50346e-29
638.750000	2.51636e-29
638.700000	2.52933e-29
638.650000	2.54236e-29
638.600000	2.55547e-29
638.550000	2.56864e-29
638.500000	2.58187e-29
638.450000	2.59518e-29
638.400000	2.60855e-29
638.350000	2.62199e-29
638.300000	2.63551e-29
638.250000	2.64909e-29
638.200000	2.66274e-29
638.150000	2.67646e-29
638.100000	2.69025e-29
638.050000	2.70412e-29
638.000000	2.71805e-29
637.950000	2.73206e-29
637.900000	2.74614e-29
637.850000	2.76029e-29
637.800000	2.77451e-29
637.750000	2.78881e-29
637.700000	2.80318e-29
637.650000	2.81763e-29
637.600000	2.83215e-29
637.550000	2.84674e-29
637.500000	2.86141e-29
637.450000	2.87616e-29
637.400000	2.89098e-29
637.350000	2.90588e-29
637.300000	2.92085e-29
637.250000	2.9359e-29
637.200000	2.95103e-29
637.150000	2.96624e-29
637.100000	2.98153e-29
637.050000	2.99689e-29
637.000000	3.01233e-29
636.950000	3.02786e-29
636.900000	3.04346e-29
636.850000	3.05914e-29
636.800000	3.07491e-29
636.750000	3.09075e-29
636.700000	3.10668e-29
636.650000	3.12269e-29
636.600000	3.13878e-29
636.550000	3.15496e-29
636.500000	3.17122e-29
636.450000	3.18756e-29
636.400000	3.20398e-29
636.350000	3.22049e-29
636.300000	3.23709e-29
636.250000	3.25377e-29
636.200000	3.27054e-29
636.150000	3.28739e-29
636.100000	3.30433e-29
636.050000	3.32136e-29
636.000000	3.33848e-29
635.950000	3.35568e-29
635.900000	3.37297e-29
635.850000	3.39035e-29
635.800000	3.40783e-29
635.750000	3.42539e-29
635.700000	3.44304e-29
635.650000	3.46078e-29
635.600000	3.47861e-29
635.550000	3.49654e-29
635.500000	3.51456e-29
635.450000	3.53267e-29
635.400000	3.55087e-29
635.350000	3.56917e-29
635.300000	3.58757e-29
635.250000	3.60605e-29
635.200000	3.62463e-29
635.150000	3.64331e-29
635.100000	3.66209e-29
635.050000	3.68096e-29
635.000000	3.69993e-29
634.950000	3.71899e-29
634.900000	3.73816e-29
634.850000	3.75742e-29
634.800000	3.77678e-29
634.750000	3.79625e-29
634.700000	3.81581e-29
634.650000	3.83547e-29
634.600000	3.85524e-29
634.550000	3.8751e-29
634.500000	3.89507e-29
634.450000	3.91514e-29
634.400000	3.93532e-29
634.350000	3.9556e-29
634.300000	3.97598e-29
634.250000	3.99647e-29
634.200000	4.01707e-29
634.150000	4.03777e-29
634.100000	4.05857e-29
634.050000	4.07949e-29
634.000000	4.10051e-29
633.950000	4.12164e-29
633.900000	4.14288e-29
633.850000	4.16423e-29
633.800000	4.18569e-29
633.750000	4.20726e-29
633.700000	4.22894e-29
633.650000	4.25073e-29
633.600000	4.27263e-29
633.550000	4.29465e-29
633.500000	4.31678e-29
633.450000	4.33903e-29
633.400000	4.36139e-29
633.350000	4.38386e-29
633.300000	4.40645e-29
633.250000	4.42916e-29
633.200000	4.45198e-29
633.150000	4.47492e-29
633.100000	4.49798e-29
633.050000	4.52116e-29
633.000000	4.54446e-29
632.950000	4.56788e-29
632.900000	4.59142e-29
632.850000	4.61508e-29
632.800000	4.63886e-29
632.750000	4.66276e-29
632.700000	4.68679e-29
632.650000	4.71094e-29
632.600000	4.73522e-29
632.550000	4.75962e-29
632.500000	4.78415e-29
632.450000	4.8088e-29
632.400000	4.83358e-29
632.350000	4.85849e-29
632.300000	4.88352e-29
632.250000	4.90869e-29
632.200000	4.93398e-29
632.150000	4.95941e-29
632.100000	4.98496e-29
632.050000	5.01065e-29
632.000000	5.03647e-29
631.950000	5.06242e-29
631.900000	5.08851e-29
631.850000	5.11473e-29
631.800000	5.14109e-29
631.750000	5.16758e-29
631.700000	5.19421e-29
631.650000	5.22098e-29
631.600000	5.24788e-29
631.550000	5.27492e-29
631.500000	5.3021e-29
631.450000	5.32943e-29
631.400000	5.35689e-29
631.350000	5.38449e-29
631.300000	5.41224e-29
631.250000	5.44013e-29
631.200000	5.46816e-29
631.150000	5.49634e-29
631.100000	5.52466e-29
631.050000	5.55313e-29
631.000000	5.58175e-29
630.950000	5.61051e-29
630.900000	5.63942e-29
630.850000	5.66848e-29
630.800000	5.69769e-29
630.750000	5.72705e-29
630.700000	5.75656e-29
630.650000	5.78623e-29
630.600000	5.81604e-29
630.550000	5.84601e-29
630.500000	5.87614e-29
630.450000	5.90642e-29
630.400000	5.93685e-29
630.350000	5.96745e-29
630.300000	5.9982e-29
630.250000	6.0291e-29
630.200000	6.06017e-29
630.150000	6.0914e-29
630.100000	6.12279e-29
630.050000	6.15434e-29
630.000000	6.18605e-29
629.950000	6.21793e-29
629.900000	6.24997e-29
629.850000	6.28218e-29
629.800000	6.31455e-29
629.750000	6.34709e-29
629.700000	6.37979e-29
629.650000	6.41267e-29
629.600000	6.44571e-29
629.550000	6.47893e-29
629.500000	6.51231e-29
629.450000	6.54587e-29
629.400000	6.5796e-29
629.350000	6.61351e-29
629.300000	6.64759e-29
629.250000	6.68184e-29
629.200000	6.71627e-29
629.150000	6.75088e-29
629.100000	6.78567e-29
629.050000	6.82063e-29
629.000000	6.85578e-29
628.950000	6.89111e-29
628.900000	6.92662e-29
628.850000	6.96231e-29
628.800000	6.99819e-29
628.750000	7.03425e-29
628.700000	7.07049e-29
628.650000	7.10693e-29
628.600000	7.14355e-29
628.550000	7.18036e-29
628.500000	7.21736e-29
628.450000	7.25455e-29
628.400000	7.29193e-29
628.350000	7.32951e-29
628.300000	7.36728e-29
628.250000	7.40524e-29
628.200000	7.4434e-29
628.150000	7.48175e-29
628.100000	7.52031e-29
628.050000	7.55906e-29
628.000000	7.59801e-29
627.950000	7.63716e-29
627.900000	7.67651e-29
627.850000	7.71607e-29
627.800000	7.75583e-29
627.750000	7.7958e-29
627.700000	7.83597e-29
627.650000	7.87635e-29
627.600000	7.91693e-29
627.550000	7.95773e-29
627.500000	7.99873e-29
627.450000	8.03995e-29
627.400000	8.08138e-29
627.350000	8.12302e-29
627.300000	8.16488e-29
627.250000	8.20695e-29
627.200000	8.24924e-29
627.150000	8.29175e-29
627.100000	8.33447e-29
627.050000	8.37742e-29
627.000000	8.42059e-29
626.950000	8.46398e-29
626.900000	8.50759e-29
626.850000	8.55143e-29
626.800000	8.5955e-29
626.750000	8.63979e-29
626.700000	8.68431e-29
626.650000	8.72906e-29
626.600000	8.77404e-29
626.550000	8.81925e-29
626.500000	8.86469e-29
626.450000	8.91037e-29
626.400000	8.95628e-29
626.350000	9.00244e-29
626.300000	9.04882e-29
626.250000	9.09545e-29
626.200000	9.14232e-29
626.150000	9.18943e-29
626.100000	9.23678e-29
626.050000	9.28438e-29
626.000000	9.33222e-29
625.950000	9.3803e-29
625.900000	9.42864e-29
625.850000	9.47722e-29
625.800000	9.52606e-29
625.750000	9.57514e-29
625.700000	9.62448e-29
625.650000	9.67408e-29
625.600000	9.72393e-29
625.550000	9.77403e-29
625.500000	9.8244e-29
625.450000	9.87502e-29
625.400000	9.9259e-29
625.350000	9.97705e-29
625.300000	1.00285e-28
625.250000	1.00801e-28
625.200000	1.01321e-28
625.150000	1.01843e-28
625.100000	1.02368e-28
625.050000	1.02895e-28
625.000000	1.03425e-28
624.950000	1.03958e-28
624.900000	1.04494e-28
624.850000	1.05032e-28
624.800000	1.05574e-28
624.750000	1.06118e-28
624.700000	1.06664e-28
624.650000	1.07214e-28
624.600000	1.07766e-28
624.550000	1.08322e-28
624.500000	1.0888e-28
624.450000	1.09441e-28
624.400000	1.10005e-28
624.350000	1.10572e-28
624.300000	1.11141e-28
624.250000	1.11714e-28
624.200000	1.1229e-28
624.150000	1.12868e-28
624.100000	1.1345e-28
624.050000	1.14035e-28
624.000000	1.14622e-28
623.950000	1.15213e-28
623.900000	1.15806e-28
623.850000	1.16403e-28
623.800000	1.17003e-28
623.750000	1.17606e-28
623.700000	1.18212e-28
623.650000	1.18821e-28
623.600000	1.19433e-28
623.550000	1.20049e-28
623.500000	1.20667e-28
623.450000	1.21289e-28
623.400000	1.21914e-28
623.350000	1.22542e-28
623.300000	1.23174e-28
623.250000	1.23808e-28
623.200000	1.24446e-28
623.150000	1.25087e-28
623.100000	1.25732e-28
623.050000	1.2638e-28
623.000000	1.27031e-28
622.950000	1.27686e-28
622.900000	1.28344e-28
622.850000	1.29005e-28
622.800000	1.2967e-28
622.750000	1.30338e-28
622.700000	1.31009e-28
622.650000	1.31684e-28
622.600000	1.32363e-28
622.550000	1.33045e-28
622.500000	1.33731e-28
622.450000	1.3442e-28
622.400000	1.35112e-28
622.350000	1.35808e-28
622.300000	1.36508e-28
622.250000	1.37212e-28
622.200000	1.37919e-28
622.150000	1.38629e-28
622.100000	1.39344e-28
622.050000	1.40062e-28
622.000000	1.40783e-28
621.950000	1.41509e-28
621.900000	1.42238e-28
621.850000	1.42971e-28
621.800000	1.43707e-28
621.750000	1.44448e-28
621.700000	1.45192e-28
621.650000	1.4594e-28
621.600000	1.46692e-28
621.550000	1.47448e-28
621.500000	1.48208e-28
621.450000	1.48972e-28
621.400000	1.49739e-28
621.350000	1.50511e-28
621.300000	1.51286e-28
621.250000	1.52066e-28
621.200000	1.52849e-28
621.150000	1.53637e-28
621.100000	1.54429e-28
621.050000	1.55224e-28
621.000000	1.56024e-28
620.950000	1.56828e-28
620.900000	1.57636e-28
620.850000	1.58449e-28
620.800000	1.59265e-28
620.750000	1.60086e-28
620.700000	1.6091e-28
620.650000	1.6174e-28
620.600000	1.62573e-28
620.550000	1.63411e-28
620.500000	1.64253e-28
620.450000	1.65099e-28
620.400000	1.6595e-28
620.350000	1.66805e-28
620.300000	1.67664e-28
620.250000	1.68528e-28
620.200000	1.69397e-28
620.150000	1.70269e-28
620.100000	1.71147e-28
620.050000	1.72029e-28
620.000000	1.72915e-28
619.950000	1.73806e-28
619.900000	1.74702e-28
619.850000	1.75602e-28
619.800000	1.76507e-28
619.750000	1.77416e-28
619.700000	1.7833e-28
619.650000	1.79249e-28
619.600000	1.80173e-28
619.550000	1.81101e-28
619.500000	1.82034e-28
619.450000	1.82972e-28
619.400000	1.83915e-28
619.350000	1.84863e-28
619.300000	1.85815e-28
619.250000	1.86772e-28
619.200000	1.87735e-28
619.150000	1.88702e-28
619.100000	1.89674e-28
619.050000	1.90652e-28
619.000000	1.91634e-28
618.950000	1.92622e-28
618.900000	1.93614e-28
618.850000	1.94612e-28
618.800000	1.95614e-28
618.750000	1.96622e-28
618.700000	1.97635e-28
618.650000	1.98654e-28
618.600000	1.99677e-28
618.550000	2.00706e-28
618.500000	2.0174e-28
618.450000	2.0278e-28
618.400000	2.03825e-28
618.350000	2.04875e-28
618.300000	2.05931e-28
618.250000	2.06992e-28
618.200000	2.08058e-28
618.150000	2.0913e-28
618.100000	2.10208e-28
618.050000	2.11291e-28
618.000000	2.1238e-28
617.950000	2.13474e-28
617.900000	2.14574e-28
617.850000	2.15679e-28
617.800000	2.16791e-28
617.750000	2.17908e-28
617.700000	2.19031e-28
617.650000	2.20159e-28
617.600000	2.21294e-28
617.550000	2.22434e-28
617.500000	2.2358e-28
617.450000	2.24732e-28
617.400000	2.2589e-28
617.350000	2.27054e-28
617.300000	2.28224e-28
617.250000	2.294e-28
617.200000	2.30582e-28
617.150000	2.3177e-28
617.100000	2.32964e-28
617.050000	2.34164e-28
617.000000	2.35371e-28
616.950000	2.36584e-28
616.900000	2.37803e-28
616.850000	2.39028e-28
616.800000	2.40259e-28
616.750000	2.41497e-28
616.700000	2.42742e-28
616.650000	2.43992e-28
616.600000	2.4525e-28
616.550000	2.46513e-28
616.500000	2.47783e-28
616.450000	2.4906e-28
616.400000	2.50343e-28
616.350000	2.51633e-28
616.300000	2.5293e-28
616.250000	2.54233e-28
616.200000	2.55543e-28
616.150000	2.5686e-28
616.100000	2.58183e-28
616.050000	2.59514e-28
616.000000	2.60851e-28
615.950000	2.62195e-28
615.900000	2.63546e-28
615.850000	2.64904e-28
615.800000	2.66268e-28
615.750000	2.6764e-28
615.700000	2.69019e-28
615.650000	2.70406e-28
615.600000	2.71799e-28
615.550000	2.73199e-28
615.500000	2.74607e-28
615.450000	2.76022e-28
615.400000	2.77444e-28
615.350000	2.78874e-28
615.300000	2.8031e-28
615.250000	2.81755e-28
615.200000	2.83206e-28
615.150000	2.84666e-28
615.100000	2.86132e-28
615.050000	2.87607e-28
615.000000	2.89089e-28
614.950000	2.90578e-28
614.900000	2.92075e-28
614.850000	2.9358e-28
614.800000	2.95093e-28
614.750000	2.96613e-28
614.700000	2.98142e-28
614.650000	2.99678e-28
614.600000	3.01222e-28
614.550000	3.02774e-28
614.500000	3.04334e-28
614.450000	3.05902e-28
614.400000	3.07478e-28
614.350000	3.09062e-28
614.300000	3.10655e-28
614.250000	3.12255e-28
614.200000	3.13864e-28
614.150000	3.15482e-28
614.100000	3.17107e-28
614.050000	3.18741e-28
614.000000	3.20383e-28
613.950000	3.22034e-28
613.900000	3.23693e-28
613.850000	3.25361e-28
613.800000	3.27037e-28
613.750000	3.28722e-28
613.700000	3.30416e-28
613.650000	3.32119e-28
613.600000	3.3383e-28
613.550000	3.3555e-28
613.500000	3.37279e-28
613.450000	3.39017e-28
613.400000	3.40763e-28
613.350000	3.42519e-28
613.300000	3.44284e-28
613.250000	3.46058e-28
613.200000	3.47841e-28
613.150000	3.49633e-28
613.100000	3.51434e-28
613.050000	3.53245e-28
613.000000	3.55065e-28
612.950000	3.56895e-28
612.900000	3.58734e-28
612.850000	3.60582e-28
612.800000	3.6244e-28
612.750000	3.64307e-28
612.700000	3.66184e-28
612.650000	3.68071e-28
612.600000	3.69967e-28
612.550000	3.71874e-28
612.500000	3.7379e-28
612.450000	3.75716e-28
612.400000	3.77651e-28
612.350000	3.79597e-28
612.300000	3.81553e-28
612.250000	3.83519e-28
612.200000	3.85495e-28
612.150000	3.87481e-28
612.100000	3.89478e-28
612.050000	3.91484e-28
612.000000	3.93501e-28
611.950000	3.95529e-28
611.900000	3.97567e-28
611.850000	3.99615e-28
611.800000	4.01674e-28
611.750000	4.03744e-28
611.700000	4.05824e-28
611.650000	4.07915e-28
611.600000	4.10017e-28
611.550000	4.12129e-28
611.500000	4.14253e-28
611.450000	4.16387e-28
611.400000	4.18532e-28
611.350000	4.20689e-28
611.300000	4.22856e-28
611.250000	4.25035e-28
611.200000	4.27225e-28
611.150000	4.29426e-28
611.100000	4.31639e-28
611.050000	4.33863e-28
611.000000	4.36098e-28
610.950000	4.38345e-28
610.900000	4.40603e-28
610.850000	4.42874e-28
610.800000	4.45155e-28
610.750000	4.47449e-28
610.700000	4.49754e-28
610.650000	4.52072e-28
610.600000	4.54401e-28
610.550000	4.56742e-28
610.500000	4.59095e-28
610.450000	4.61461e-28
610.400000	4.63838e-28
610.350000	4.66228e-28
610.300000	4.6863e-28
610.250000	4.71045e-28
610.200000	4.73472e-28
610.150000	4.75911e-28
610.100000	4.78363e-28
610.050000	4.80828e-28
610.000000	4.83305e-28
609.950000	4.85796e-28
609.900000	4.88299e-28
609.850000	4.90814e-28
609.800000	4.93343e-28
609.750000	4.95885e-28
609.700000	4.9844e-28
609.650000	5.01008e-28
609.600000	5.03589e-28
609.550000	5.06184e-28
609.500000	5.08792e-28
609.450000	5.11413e-28
609.400000	5.14048e-28
609.350000	5.16697e-28
609.300000	5.19359e-28
609.250000	5.22035e-28
609.200000	5.24725e-28
609.150000	5.27428e-28
609.100000	5.30146e-28
609.050000	5.32877e-28
609.000000	5.35623e-28
608.950000	5.38382e-28
608.900000	5.41156e-28
608.850000	5.43944e-28
608.800000	5.46747e-28
608.750000	5.49564e-28
608.700000	5.52395e-28
608.650000	5.55241e-28
608.600000	5.58102e-28
608.550000	5.60978e-28
608.500000	5.63868e-28
608.450000	5.66773e-28
608.400000	5.69693e-28
608.350000	5.72628e-28
608.300000	5.75579e-28
608.250000	5.78544e-28
608.200000	5.81525e-28
608.150000	5.84521e-28
608.100000	5.87533e-28
608.050000	5.9056e-28
608.000000	5.93603e-28
607.950000	5.96661e-28
607.900000	5.99735e-28
607.850000	6.02825e-28
607.800000	6.05931e-28
607.750000	6.09053e-28
607.700000	6.12191e-28
607.650000	6.15345e-28
607.600000	6.18515e-28
607.550000	6.21702e-28
607.500000	6.24905e-28
607.450000	6.28125e-28
607.400000	6.31361e-28
607.350000	6.34614e-28
607.300000	6.37884e-28
607.250000	6.4117e-28
607.200000	6.44473e-28
607.150000	6.47794e-28
607.100000	6.51132e-28
607.050000	6.54486e-28
607.000000	6.57858e-28
606.950000	6.61248e-28
606.900000	6.64655e-28
606.850000	6.68079e-28
606.800000	6.71521e-28
606.750000	6.74981e-28
606.700000	6.78458e-28
606.650000	6.81954e-28
606.600000	6.85468e-28
606.550000	6.88999e-28
606.500000	6.92549e-28
606.450000	6.96117e-28
606.400000	6.99704e-28
606.350000	7.03309e-28
606.300000	7.06932e-28
606.250000	7.10574e-28
606.200000	7.14235e-28
606.150000	7.17915e-28
606.100000	7.21614e-28
606.050000	7.25332e-28
606.000000	7.29069e-28
605.950000	7.32825e-28
605.900000	7.36601e-28
605.850000	7.40396e-28
605.800000	7.44211e-28
605.750000	7.48045e-28
605.700000	7.51899e-28
605.650000	7.55773e-28
605.600000	7.59667e-28
605.550000	7.63581e-28
605.500000	7.67515e-28
605.450000	7.71469e-28
605.400000	7.75444e-28
605.350000	7.79439e-28
605.300000	7.83455e-28
605.250000	7.87491e-28
605.200000	7.91548e-28
605.150000	7.95626e-28
605.100000	7.99726e-28
605.050000	8.03846e-28
605.000000	8.07987e-28
604.950000	8.1215e-28
604.900000	8.16335e-28
604.850000	8.2054e-28
604.800000	8.24768e-28
604.750000	8.29017e-28
604.700000	8.33288e-28
604.650000	8.37582e-28
604.600000	8.41897e-28
604.550000	8.46234e-28
604.500000	8.50594e-28
604.450000	8.54977e-28
604.400000	8.59381e-28
604.350000	8.63809e-28
604.300000	8.6826e-28
604.250000	8.72733e-28
604.200000	8.77229e-28
604.150000	8.81749e-28
604.100000	8.86292e-28
604.050000	8.90858e-28
604.000000	8.95448e-28
603.950000	9.00061e-28
603.900000	9.04698e-28
603.850000	9.09359e-28
603.800000	9.14044e-28
603.750000	9.18754e-28
603.700000	9.23487e-28
603.650000	9.28245e-28
603.600000	9.33027e-28
603.550000	9.37834e-28
603.500000	9.42666e-28
603.450000	9.47523e-28
603.400000	9.52405e-28
603.350000	9.57311e-28
603.300000	9.62243e-28
603.250000	9.67201e-28
603.200000	9.72184e-28
603.150000	9.77193e-28
603.100000	9.82227e-28
603.050000	9.87288e-28
603.000000	9.92374e-28
602.950000	9.97487e-28
602.900000	1.00263e-27
602.850000	1.00779e-27
602.800000	1.01298e-27
602.750000	1.0182e-27
602.700000	1.02345e-27
602.650000	1.02872e-27
602.600000	1.03402e-27
602.550000	1.03935e-27
602.500000	1.0447e-27
602.450000	1.05009e-27
602.400000	1.0555e-27
602.350000	1.06093e-27
602.300000	1.0664e-27
602.250000	1.07189e-27
602.200000	1.07742e-27
602.150000	1.08297e-27
602.100000	1.08855e-27
602.050000	1.09415e-27
602.000000	1.09979e-27
601.950000	1.10546e-27
601.900000	1.11115e-27
601.850000	1.11688e-27
601.800000	1.12263e-27
601.750000	1.12842e-27
601.700000	1.13423e-27
601.650000	1.14007e-27
601.600000	1.14595e-27
601.550000	1.15185e-27
601.500000	1.15779e-27
601.450000	1.16375e-27
601.400000	1.16975e-27
601.350000	1.17577e-27
601.300000	1.18183e-27
601.250000	1.18792e-27
601.200000	1.19404e-27
601.150000	1.20019e-27
601.100000	1.20637e-27
601.050000	1.21259e-27
601.000000	1.21884e-27
600.950000	1.22512e-27
600.900000	1.23143e-27
600.850000	1.23777e-27
600.800000	1.24415e-27
600.750000	1.25056e-27
600.700000	1.257e-27
600.650000	1.26348e-27
600.600000	1.26999e-27
600.550000	1.27653e-27
600.500000	1.28311e-27
600.450000	1.28972e-27
600.400000	1.29636e-27
600.350000	1.30304e-27
600.300000	1.30975e-27
600.250000	1.3165e-27
600.200000	1.32328e-27
600.150000	1.3301e-27
600.100000	1.33695e-27
600.050000	1.34384e-27
600.000000	1.35076e-27
599.950000	1.35772e-27
599.900000	1.36472e-27
599.850000	1.37175e-27
599.800000	1.37882e-27
599.750000	1.38592e-27
599.700000	1.39306e-27
599.650000	1.40024e-27
599.600000	1.40745e-27
599.550000	1.4147e-27
599.500000	1.42199e-27
599.450000	1.42932e-27
599.400000	1.43668e-27
599.350000	1.44408e-27
599.300000	1.45152e-27
599.250000	1.459e-27
599.200000	1.46652e-27
599.150000	1.47407e-27
599.100000	1.48167e-27
599.050000	1.4893e-27
599.000000	1.49697e-27
598.950000	1.50468e-27
598.900000	1.51244e-27
598.850000	1.52023e-27
598.800000	1.52806e-27
598.750000	1.53593e-27
598.700000	1.54385e-27
598.650000	1.5518e-27
598.600000	1.55979e-27
598.550000	1.56783e-27
598.500000	1.57591e-27
598.450000	1.58403e-27
598.400000	1.59219e-27
598.350000	1.60039e-27
598.300000	1.60863e-27
598.250000	1.61692e-27
598.200000	1.62525e-27
598.150000	1.63362e-27
598.100000	1.64204e-27
598.050000	1.6505e-27
598.000000	1.659e-27
597.950000	1.66755e-27
597.900000	1.67614e-27
597.850000	1.68478e-27
597.800000	1.69346e-27
597.750000	1.70218e-27
597.700000	1.71095e-27
597.650000	1.71976e-27
597.600000	1.72862e-27
597.550000	1.73753e-27
597.500000	1.74648e-27
597.450000	1.75548e-27
597.400000	1.76452e-27
597.350000	1.77361e-27
597.300000	1.78275e-27
597.250000	1.79194e-27
597.200000	1.80117e-27
597.150000	1.81045e-27
597.100000	1.81977e-27
597.050000	1.82915e-27
597.000000	1.83857e-27
596.950000	1.84804e-27
596.900000	1.85757e-27
596.850000	1.86713e-27
596.800000	1.87675e-27
596.750000	1.88642e-27
596.700000	1.89614e-27
596.650000	1.90591e-27
596.600000	1.91573e-27
596.550000	1.9256e-27
596.500000	1.93552e-27
596.450000	1.94549e-27
596.400000	1.95551e-27
596.350000	1.96559e-27
596.300000	1.97571e-27
596.250000	1.98589e-27
596.200000	1.99612e-27
596.150000	2.00641e-27
596.100000	2.01674e-27
596.050000	2.02713e-27
596.000000	2.03758e-27
595.950000	2.04807e-27
595.900000	2.05862e-27
595.850000	2.06923e-27
595.800000	2.07989e-27
595.750000	2.09061e-27
595.700000	2.10138e-27
595.650000	2.1122e-27
595.600000	2.12308e-27
595.550000	2.13402e-27
595.500000	2.14501e-27
595.450000	2.15606e-27
595.400000	2.16717e-27
595.350000	2.17834e-27
595.300000	2.18956e-27
595.250000	2.20084e-27
595.200000	2.21218e-27
595.150000	2.22357e-27
595.100000	2.23503e-27
595.050000	2.24654e-27
595.000000	2.25812e-27
594.950000	2.26975e-27
594.900000	2.28144e-27
594.850000	2.2932e-27
594.800000	2.30501e-27
594.750000	2.31689e-27
594.700000	2.32882e-27
594.650000	2.34082e-27
594.600000	2.35288e-27
594.550000	2.365e-27
594.500000	2.37718e-27
594.450000	2.38943e-27
594.400000	2.40174e-27
594.350000	2.41411e-27
594.300000	2.42655e-27
594.250000	2.43905e-27
594.200000	2.45162e-27
594.150000	2.46425e-27
594.100000	2.47694e-27
594.050000	2.4897e-27
594.000000	2.50253e-27
593.950000	2.51542e-27
593.900000	2.52838e-27
593.850000	2.5414e-27
593.800000	2.5545e-27
593.750000	2.56766e-27
593.700000	2.58088e-27
593.650000	2.59418e-27
593.600000	2.60754e-27
593.550000	2.62098e-27
593.500000	2.63448e-27
593.450000	2.64805e-27
593.400000	2.66169e-27
593.350000	2.67541e-27
593.300000	2.68919e-27
593.250000	2.70304e-27
593.200000	2.71697e-27
593.150000	2.73097e-27
593.100000	2.74503e-27
593.050000	2.75918e-27
593.000000	2.77339e-27
592.950000	2.78768e-27
592.900000	2.80204e-27
592.850000	2.81647e-27
592.800000	2.83098e-27
592.750000	2.84557e-27
592.700000	2.86023e-27
592.650000	2.87496e-27
592.600000	2.88977e-27
592.550000	2.90466e-27
592.500000	2.91962e-27
592.450000	2.93466e-27
592.400000	2.94978e-27
592.350000	2.96498e-27
592.300000	2.98025e-27
592.250000	2.99561e-27
592.200000	3.01104e-27
592.150000	3.02655e-27
592.100000	3.04214e-27
592.050000	3.05781e-27
592.000000	3.07357e-27
591.950000	3.0894e-27
591.900000	3.10532e-27
591.850000	3.12131e-27
591.800000	3.13739e-27
591.750000	3.15356e-27
591.700000	3.1698e-27
591.650000	3.18613e-27
591.600000	3.20255e-27
591.550000	3.21904e-27
591.500000	3.23563e-27
591.450000	3.2523e-27
591.400000	3.26905e-27
591.350000	3.28589e-27
591.300000	3.30282e-27
591.250000	3.31983e-27
591.200000	3.33694e-27
591.150000	3.35413e-27
591.100000	3.37141e-27
591.050000	3.38877e-27
591.000000	3.40623e-27
590.950000	3.42378e-27
590.900000	3.44142e-27
590.850000	3.45915e-27
590.800000	3.47697e-27
590.750000	3.49488e-27
590.700000	3.51288e-27
590.650000	3.53098e-27
590.600000	3.54917e-27
590.550000	3.56745e-27
590.500000	3.58583e-27
590.450000	3.6043e-27
590.400000	3.62287e-27
590.350000	3.64153e-27
590.300000	3.66029e-27
590.250000	3.67915e-27
590.200000	3.6981e-27
590.150000	3.71715e-27
590.100000	3.7363e-27
590.050000	3.75555e-27
590.000000	3.7749e-27
589.950000	3.79434e-27
589.900000	3.81389e-27
589.850000	3.83354e-27
589.800000	3.85329e-27
589.750000	3.87314e-27
589.700000	3.89309e-27
589.650000	3.91315e-27
589.600000	3.9333e-27
589.550000	3.95357e-27
589.500000	3.97393e-27
589.450000	3.99441e-27
589.400000	4.01498e-27
589.350000	4.03567e-27
589.300000	4.05646e-27
589.250000	4.07735e-27
589.200000	4.09836e-27
589.150000	4.11947e-27
589.100000	4.14069e-27
589.050000	4.16202e-27
589.000000	4.18346e-27
588.950000	4.20501e-27
588.900000	4.22668e-27
588.850000	4.24845e-27
588.800000	4.27034e-27
588.750000	4.29234e-27
588.700000	4.31445e-27
588.650000	4.33667e-27
588.600000	4.35901e-27
588.550000	4.38147e-27
588.500000	4.40404e-27
588.450000	4.42673e-27
588.400000	4.44953e-27
588.350000	4.47245e-27
588.300000	4.49549e-27
588.250000	4.51865e-27
588.200000	4.54193e-27
588.150000	4.56533e-27
588.100000	4.58885e-27
588.050000	4.61248e-27
588.000000	4.63625e-27
587.950000	4.66013e-27
587.900000	4.68414e-27
587.850000	4.70827e-27
587.800000	4.73252e-27
587.750000	4.7569e-27
587.700000	4.7814e-27
587.650000	4.80604e-27
587.600000	4.83079e-27
587.550000	4.85568e-27
587.500000	4.88069e-27
587.450000	4.90584e-27
587.400000	4.93111e-27
587.350000	4.95651e-27
587.300000	4.98204e-27
587.250000	5.00771e-27
587.200000	5.03351e-27
587.150000	5.05943e-27
587.100000	5.0855e-27
587.050000	5.1117e-27
587.000000	5.13803e-27
586.950000	5.1645e-27
586.900000	5.1911e-27
586.850000	5.21784e-27
586.800000	5.24472e-27
586.750000	5.27174e-27
586.700000	5.2989e-27
586.650000	5.32619e-27
586.600000	5.35363e-27
586.550000	5.38121e-27
586.500000	5.40893e-27
586.450000	5.43679e-27
586.400000	5.4648e-27
586.350000	5.49295e-27
586.300000	5.52125e-27
586.250000	5.54969e-27
586.200000	5.57828e-27
586.150000	5.60702e-27
586.100000	5.6359e-27
586.050000	5.66493e-27
586.000000	5.69412e-27
585.950000	5.72345e-27
585.900000	5.75293e-27
585.850000	5.78257e-27
585.800000	5.81236e-27
585.750000	5.8423e-27
585.700000	5.87239e-27
585.650000	5.90264e-27
585.600000	5.93305e-27
585.550000	5.96361e-27
585.500000	5.99433e-27
585.450000	6.02521e-27
585.400000	6.05625e-27
585.350000	6.08745e-27
585.300000	6.11881e-27
585.250000	6.15033e-27
585.200000	6.18201e-27
585.150000	6.21386e-27
585.100000	6.24587e-27
585.050000	6.27804e-27
585.000000	6.31038e-27
584.950000	6.34289e-27
584.900000	6.37556e-27
584.850000	6.40841e-27
584.800000	6.44142e-27
584.750000	6.4746e-27
584.700000	6.50795e-27
584.650000	6.54148e-27
584.600000	6.57517e-27
584.550000	6.60905e-27
584.500000	6.64309e-27
584.450000	6.67731e-27
584.400000	6.71171e-27
584.350000	6.74628e-27
584.300000	6.78104e-27
584.250000	6.81597e-27
584.200000	6.85108e-27
584.150000	6.88637e-27
584.100000	6.92184e-27
584.050000	6.9575e-27
584.000000	6.99334e-27
583.950000	7.02937e-27
583.900000	7.06558e-27
583.850000	7.10197e-27
583.800000	7.13856e-27
583.750000	7.17533e-27
583.700000	7.21229e-27
583.650000	7.24945e-27
583.600000	7.28679e-27
583.550000	7.32433e-27
583.500000	7.36206e-27
583.450000	7.39998e-27
583.400000	7.4381e-27
583.350000	7.47641e-27
583.300000	7.51493e-27
583.250000	7.55364e-27
583.200000	7.59255e-27
583.150000	7.63166e-27
583.100000	7.67097e-27
583.050000	7.71049e-27
583.000000	7.75021e-27
582.950000	7.79013e-27
582.900000	7.83026e-27
582.850000	7.8706e-27
582.800000	7.91114e-27
582.750000	7.95189e-27
582.700000	7.99286e-27
582.650000	8.03403e-27
582.600000	8.07541e-27
582.550000	8.11701e-27
582.500000	8.15883e-27
582.450000	8.20085e-27
582.400000	8.2431e-27
582.350000	8.28556e-27
582.300000	8.32824e-27
582.250000	8.37114e-27
582.200000	8.41426e-27
582.150000	8.45761e-27
582.100000	8.50117e-27
582.050000	8.54497e-27
582.000000	8.58898e-27
581.950000	8.63323e-27
581.900000	8.6777e-27
581.850000	8.7224e-27
581.800000	8.76733e-27
581.750000	8.81249e-27
581.700000	8.85789e-27
581.650000	8.90352e-27
581.600000	8.94938e-27
581.550000	8.99548e-27
581.500000	9.04182e-27
581.450000	9.0884e-27
581.400000	9.13521e-27
581.350000	9.18227e-27
581.300000	9.22957e-27
581.250000	9.27711e-27
581.200000	9.3249e-27
581.150000	9.37294e-27
581.100000	9.42122e-27
581.050000	9.46975e-27
581.000000	9.51853e-27
580.950000	9.56756e-27
580.900000	9.61684e-27
580.850000	9.66638e-27
580.800000	9.71618e-27
580.750000	9.76623e-27
580.700000	9.81653e-27
580.650000	9.8671e-27
580.600000	9.91793e-27
580.550000	9.96902e-27
580.500000	1.00204e-26
580.450000	1.0072e-26
580.400000	1.01239e-26
580.350000	1.0176e-26
580.300000	1.02284e-26
580.250000	1.02811e-26
580.200000	1.03341e-26
580.150000	1.03873e-26
580.100000	1.04408e-26
580.050000	1.04946e-26
580.000000	1.05487e-26
579.950000	1.0603e-26
579.900000	1.06576e-26
579.850000	1.07125e-26
579.800000	1.07677e-26
579.750000	1.08232e-26
579.700000	1.08789e-26
579.650000	1.0935e-26
579.600000	1.09913e-26
579.550000	1.10479e-26
579.500000	1.11048e-26
579.450000	1.1162e-26
579.400000	1.12195e-26
579.350000	1.12773e-26
579.300000	1.13354e-26
579.250000	1.13938e-26
579.200000	1.14525e-26
579.150000	1.15115e-26
579.100000	1.15708e-26
579.050000	1.16304e-26
579.000000	1.16903e-26
578.950000	1.17505e-26
578.900000	1.1811e-26
578.850000	1.18719e-26
578.800000	1.1933e-26
578.750000	1.19945e-26
578.700000	1.20563e-26
578.650000	1.21184e-26
578.600000	1.21808e-26
578.550000	1.22435e-26
578.500000	1.23066e-26
578.450000	1.237e-26
578.400000	1.24337e-26
578.350000	1.24978e-26
578.300000	1.25621e-26
578.250000	1.26269e-26
578.200000	1.26919e-26
578.150000	1.27573e-26
578.100000	1.2823e-26
578.050000	1.2889e-26
578.000000	1.29554e-26
577.950000	1.30222e-26
577.900000	1.30892e-26
577.850000	1.31567e-26
577.800000	1.32244e-26
577.750000	1.32926e-26
577.700000	1.3361e-26
577.650000	1.34299e-26
577.600000	1.3499e-26
577.550000	1.35686e-26
577.500000	1.36385e-26
577.450000	1.37087e-26
577.400000	1.37793e-26
577.350000	1.38503e-26
577.300000	1.39216e-26
577.250000	1.39934e-26
577.200000	1.40654e-26
577.150000	1.41379e-26
577.100000	1.42107e-26
577.050000	1.42839e-26
577.000000	1.43575e-26
576.950000	1.44314e-26
576.900000	1.45058e-26
576.850000	1.45805e-26
576.800000	1.46556e-26
576.750000	1.47311e-26
576.700000	1.4807e-26
576.650000	1.48832e-26
576.600000	1.49599e-26
576.550000	1.5037e-26
576.500000	1.51144e-26
576.450000	1.51923e-26
576.400000	1.52705e-26
576.350000	1.53492e-26
576.300000	1.54283e-26
576.250000	1.55077e-26
576.200000	1.55876e-26
576.150000	1.56679e-26
576.100000	1.57486e-26
576.050000	1.58297e-26
576.000000	1.59113e-26
575.950000	1.59932e-26
575.900000	1.60756e-26
575.850000	1.61584e-26
575.800000	1.62416e-26
575.750000	1.63253e-26
575.700000	1.64094e-26
575.650000	1.64939e-26
575.600000	1.65789e-26
575.550000	1.66643e-26
575.500000	1.67501e-26
575.450000	1.68364e-26
575.400000	1.69231e-26
575.350000	1.70103e-26
575.300000	1.70979e-26
575.250000	1.7186e-26
575.200000	1.72745e-26
575.150000	1.73635e-26
575.100000	1.74529e-26
575.050000	1.75428e-26
575.000000	1.76332e-26
574.950000	1.7724e-26
574.900000	1.78153e-26
574.850000	1.79071e-26
574.800000	1.79993e-26
574.750000	1.8092e-26
574.700000	1.81852e-26
574.650000	1.82789e-26
574.600000	1.8373e-26
574.550000	1.84677e-26
574.500000	1.85628e-26
574.450000	1.86584e-26
574.400000	1.87545e-26
574.350000	1.88511e-26
574.300000	1.89482e-26
574.250000	1.90458e-26
574.200000	1.91439e-26
574.150000	1.92425e-26
574.100000	1.93417e-26
574.050000	1.94413e-26
574.000000	1.95414e-26
573.950000	1.96421e-26
573.900000	1.97433e-26
573.850000	1.9845e-26
573.800000	1.99472e-26
573.750000	2.00499e-26
573.700000	2.01532e-26
573.650000	2.0257e-26
573.600000	2.03613e-26
573.550000	2.04662e-26
573.500000	2.05716e-26
573.450000	2.06776e-26
573.400000	2.07841e-26
573.350000	2.08912e-26
573.300000	2.09988e-26
573.250000	2.11069e-26
573.200000	2.12157e-26
573.150000	2.13249e-26
573.100000	2.14348e-26
573.050000	2.15452e-26
573.000000	2.16562e-26
572.950000	2.17677e-26
572.900000	2.18798e-26
572.850000	2.19925e-26
572.800000	2.21058e-26
572.750000	2.22197e-26
572.700000	2.23341e-26
572.650000	2.24492e-26
572.600000	2.25648e-26
572.550000	2.2681e-26
572.500000	2.27979e-26
572.450000	2.29153e-26
572.400000	2.30333e-26
572.350000	2.3152e-26
572.300000	2.32712e-26
572.250000	2.33911e-26
572.200000	2.35116e-26
572.150000	2.36327e-26
572.100000	2.37544e-26
572.050000	2.38767e-26
572.000000	2.39997e-26
571.950000	2.41233e-26
571.900000	2.42476e-26
571.850000	2.43725e-26
571.800000	2.4498e-26
571.750000	2.46242e-26
571.700000	2.47511e-26
571.650000	2.48785e-26
571.600000	2.50067e-26
571.550000	2.51355e-26
571.500000	2.5265e-26
571.450000	2.53951e-26
571.400000	2.55259e-26
571.350000	2.56574e-26
571.300000	2.57895e-26
571.250000	2.59224e-26
571.200000	2.60559e-26
571.150000	2.61901e-26
571.100000	2.6325e-26
571.050000	2.64606e-26
571.000000	2.65969e-26
570.950000	2.67339e-26
570.900000	2.68716e-26
570.850000	2.701e-26
570.800000	2.71491e-26
570.750000	2.7289e-26
570.700000	2.74295e-26
570.650000	2.75708e-26
570.600000	2.77128e-26
570.550000	2.78555e-26
570.500000	2.7999e-26
570.450000	2.81432e-26
570.400000	2.82882e-26
570.350000	2.84339e-26
570.300000	2.85804e-26
570.250000	2.87276e-26
570.200000	2.88755e-26
570.150000	2.90243e-26
570.100000	2.91738e-26
570.050000	2.9324e-26
570.000000	2.94751e-26
569.950000	2.96269e-26
569.900000	2.97795e-26
569.850000	2.99329e-26
569.800000	3.00871e-26
569.750000	3.0242e-26
569.700000	3.03978e-26
569.650000	3.05544e-26
569.600000	3.07117e-26
569.550000	3.08699e-26
569.500000	3.10289e-26
569.450000	3.11888e-26
569.400000	3.13494e-26
569.350000	3.15109e-26
569.300000	3.16732e-26
569.250000	3.18363e-26
569.200000	3.20003e-26
569.150000	3.21651e-26
569.100000	3.23308e-26
569.050000	3.24973e-26
569.000000	3.26647e-26
568.950000	3.2833e-26
568.900000	3.30021e-26
568.850000	3.3172e-26
568.800000	3.33429e-26
568.750000	3.35146e-26
568.700000	3.36873e-26
568.650000	3.38608e-26
568.600000	3.40352e-26
568.550000	3.42105e-26
568.500000	3.43867e-26
568.450000	3.45638e-26
568.400000	3.47418e-26
568.350000	3.49208e-26
568.300000	3.51007e-26
568.250000	3.52814e-26
568.200000	3.54632e-26
568.150000	3.56458e-26
568.100000	3.58294e-26
568.050000	3.6014e-26
568.000000	3.61995e-26
567.950000	3.63859e-26
567.900000	3.65733e-26
567.850000	3.67617e-26
567.800000	3.69511e-26
567.750000	3.71414e-26
567.700000	3.73327e-26
567.650000	3.7525e-26
567.600000	3.77182e-26
567.550000	3.79125e-26
567.500000	3.81078e-26
567.450000	3.83041e-26
567.400000	3.85014e-26
567.350000	3.86997e-26
567.300000	3.8899e-26
567.250000	3.90993e-26
567.200000	3.93007e-26
567.150000	3.95032e-26
567.100000	3.97066e-26
567.050000	3.99111e-26
567.000000	4.01167e-26
566.950000	4.03233e-26
566.900000	4.0531e-26
566.850000	4.07398e-26
566.800000	4.09496e-26
566.750000	4.11605e-26
566.700000	4.13725e-26
566.650000	4.15856e-26
566.600000	4.17998e-26
566.550000	4.20151e-26
566.500000	4.22315e-26
566.450000	4.2449e-26
566.400000	4.26677e-26
566.350000	4.28874e-26
566.300000	4.31083e-26
566.250000	4.33304e-26
566.200000	4.35535e-26
566.150000	4.37779e-26
566.100000	4.40033e-26
566.050000	4.423e-26
566.000000	4.44578e-26
565.950000	4.46868e-26
565.900000	4.49169e-26
565.850000	4.51483e-26
565.800000	4.53808e-26
565.750000	4.56146e-26
565.700000	4.58495e-26
565.650000	4.60857e-26
565.600000	4.6323e-26
565.550000	4.65616e-26
565.500000	4.68014e-26
565.450000	4.70425e-26
565.400000	4.72848e-26
565.350000	4.75283e-26
565.300000	4.77731e-26
565.250000	4.80192e-26
565.200000	4.82665e-26
565.150000	4.85151e-26
565.100000	4.8765e-26
565.050000	4.90161e-26
565.000000	4.92686e-26
564.950000	4.95224e-26
564.900000	4.97774e-26
564.850000	5.00338e-26
564.800000	5.02915e-26
564.750000	5.05505e-26
564.700000	5.08109e-26
564.650000	5.10726e-26
564.600000	5.13357e-26
564.550000	5.16001e-26
564.500000	5.18658e-26
564.450000	5.2133e-26
564.400000	5.24015e-26
564.350000	5.26714e-26
564.300000	5.29426e-26
564.250000	5.32153e-26
564.200000	5.34894e-26
564.150000	5.37649e-26
564.100000	5.40418e-26
564.050000	5.43202e-26
564.000000	5.45999e-26
563.950000	5.48812e-26
563.900000	5.51638e-26
563.850000	5.54479e-26
563.800000	5.57335e-26
563.750000	5.60206e-26
563.700000	5.63091e-26
563.650000	5.65991e-26
563.600000	5.68906e-26
563.550000	5.71837e-26
563.500000	5.74782e-26
563.450000	5.77742e-26
563.400000	5.80718e-26
563.350000	5.83709e-26
563.300000	5.86715e-26
563.250000	5.89737e-26
563.200000	5.92775e-26
563.150000	5.95828e-26
563.100000	5.98896e-26
563.050000	6.01981e-26
563.000000	6.05081e-26
562.950000	6.08198e-26
562.900000	6.1133e-26
562.850000	6.14479e-26
562.800000	6.17644e-26
562.750000	6.20825e-26
562.700000	6.24022e-26
562.650000	6.27236e-26
562.600000	6.30467e-26
562.550000	6.33714e-26
562.500000	6.36978e-26
562.450000	6.40259e-26
562.400000	6.43556e-26
562.350000	6.46871e-26
562.300000	6.50203e-26
562.250000	6.53551e-26
562.200000	6.56917e-26
562.150000	6.60301e-26
562.100000	6.63702e-26
562.050000	6.6712e-26
562.000000	6.70556e-26
561.950000	6.7401e-26
561.900000	6.77481e-26
561.850000	6.8097e-26
561.800000	6.84478e-26
561.750000	6.88003e-26
561.700000	6.91546e-26
561.650000	6.95108e-26
561.600000	6.98688e-26
561.550000	7.02287e-26
561.500000	7.05904e-26
561.450000	7.09539e-26
561.400000	7.13194e-26
561.350000	7.16867e-26
561.300000	7.20559e-26
561.250000	7.2427e-26
561.200000	7.28001e-26
561.150000	7.3175e-26
561.100000	7.35519e-26
561.050000	7.39307e-26
561.000000	7.43115e-26
560.950000	7.46942e-26
560.900000	7.50789e-26
560.850000	7.54656e-26
560.800000	7.58543e-26
560.750000	7.62449e-26
560.700000	7.66376e-26
560.650000	7.70323e-26
560.600000	7.74291e-26
560.550000	7.78279e-26
560.500000	7.82287e-26
560.450000	7.86316e-26
560.400000	7.90366e-26
560.350000	7.94437e-26
560.300000	7.98528e-26
560.250000	8.02641e-26
560.200000	8.06775e-26
560.150000	8.1093e-26
560.100000	8.15106e-26
560.050000	8.19304e-26
560.000000	8.23524e-26
559.950000	8.27766e-26
559.900000	8.32029e-26
559.850000	8.36314e-26
559.800000	8.40621e-26
559.750000	8.44951e-26
559.700000	8.49303e-26
559.650000	8.53677e-26
559.600000	8.58073e-26
559.550000	8.62493e-26
559.500000	8.66935e-26
559.450000	8.714e-26
559.400000	8.75888e-26
559.350000	8.80399e-26
559.300000	8.84933e-26
559.250000	8.89491e-26
559.200000	8.94072e-26
559.150000	8.98677e-26
559.100000	9.03305e-26
559.050000	9.07957e-26
559.000000	9.12634e-26
558.950000	9.17334e-26
558.900000	9.22058e-26
558.850000	9.26807e-26
558.800000	9.31581e-26
558.750000	9.36378e-26
558.700000	9.41201e-26
558.650000	9.46048e-26
558.600000	9.50921e-26
558.550000	9.55818e-26
558.500000	9.60741e-26
558.450000	9.65689e-26
558.400000	9.70663e-26
558.350000	9.75662e-26
558.300000	9.80687e-26
558.250000	9.85737e-26
558.200000	9.90814e-26
558.150000	9.95917e-26
558.100000	1.00105e-25
558.050000	1.0062e-25
558.000000	1.01138e-25
557.950000	1.01659e-25
557.900000	1.02183e-25
557.850000	1.02709e-25
557.800000	1.03238e-25
557.750000	1.0377e-25
557.700000	1.04304e-25
557.650000	1.04841e-25
557.600000	1.05381e-25
557.550000	1.05924e-25
557.500000	1.0647e-25
557.450000	1.07018e-25
557.400000	1.07569e-25
557.350000	1.08123e-25
557.300000	1.0868e-25
557.250000	1.0924e-25
557.200000	1.09802e-25
557.150000	1.10368e-25
557.100000	1.10936e-25
557.050000	1.11508e-25
557.000000	1.12082e-25
556.950000	1.12659e-25
556.900000	1.13239e-25
556.850000	1.13823e-25
556.800000	1.14409e-25
556.750000	1.14998e-25
556.700000	1.1559e-25
556.650000	1.16186e-25
556.600000	1.16784e-25
556.550000	1.17385e-25
556.500000	1.1799e-25
556.450000	1.18598e-25
556.400000	1.19208e-25
556.350000	1.19822e-25
556.300000	1.20439e-25
556.250000	1.2106e-25
556.200000	1.21683e-25
556.150000	1.2231e-25
556.100000	1.2294e-25
556.050000	1.23573e-25
556.000000	1.24209e-25
555.950000	1.24849e-25
555.900000	1.25492e-25
555.850000	1.26138e-25
555.800000	1.26788e-25
555.750000	1.27441e-25
555.700000	1.28097e-25
555.650000	1.28757e-25
555.600000	1.2942e-25
555.550000	1.30087e-25
555.500000	1.30757e-25
555.450000	1.3143e-25
555.400000	1.32107e-25
555.350000	1.32787e-25
555.300000	1.33471e-25
555.250000	1.34159e-25
555.200000	1.3485e-25
555.150000	1.35544e-25
555.100000	1.36242e-25
555.050000	1.36944e-25
555.000000	1.37649e-25
554.950000	1.38358e-25
554.900000	1.3907e-25
554.850000	1.39787e-25
554.800000	1.40507e-25
554.750000	1.4123e-25
554.700000	1.41958e-25
554.650000	1.42689e-25
554.600000	1.43424e-25
554.550000	1.44162e-25
554.500000	1.44905e-25
554.450000	1.45651e-25
554.400000	1.46401e-25
554.350000	1.47155e-25
554.300000	1.47913e-25
554.250000	1.48675e-25
554.200000	1.4944e-25
554.150000	1.5021e-25
554.100000	1.50983e-25
554.050000	1.51761e-25
554.000000	1.52543e-25
553.950000	1.53328e-25
553.900000	1.54118e-25
553.850000	1.54912e-25
553.800000	1.55709e-25
553.750000	1.56511e-25
553.700000	1.57317e-25
553.650000	1.58128e-25
553.600000	1.58942e-25
553.550000	1.5976e-25
553.500000	1.60583e-25
553.450000	1.6141e-25
553.400000	1.62242e-25
553.350000	1.63077e-25
553.300000	1.63917e-25
553.250000	1.64761e-25
553.200000	1.6561e-25
553.150000	1.66462e-25
553.100000	1.6732e-25
553.050000	1.68181e-25
553.000000	1.69048e-25
552.950000	1.69918e-25
552.900000	1.70793e-25
552.850000	1.71673e-25
552.800000	1.72557e-25
552.750000	1.73446e-25
552.700000	1.74339e-25
552.650000	1.75237e-25
552.600000	1.76139e-25
552.550000	1.77046e-25
552.500000	1.77958e-25
552.450000	1.78875e-25
552.400000	1.79796e-25
552.350000	1.80722e-25
552.300000	1.81652e-25
552.250000	1.82588e-25
552.200000	1.83528e-25
552.150000	1.84473e-25
552.100000	1.85423e-25
552.050000	1.86378e-25
552.000000	1.87338e-25
551.950000	1.88303e-25
551.900000	1.89273e-25
551.850000	1.90248e-25
551.800000	1.91227e-25
551.750000	1.92212e-25
551.700000	1.93202e-25
551.650000	1.94197e-25
551.600000	1.95197e-25
551.550000	1.96202e-25
551.500000	1.97213e-25
551.450000	1.98228e-25
551.400000	1.99249e-25
551.350000	2.00275e-25
551.300000	2.01307e-25
551.250000	2.02344e-25
551.200000	2.03386e-25
551.150000	2.04433e-25
551.100000	2.05486e-25
551.050000	2.06544e-25
551.000000	2.07608e-25
550.950000	2.08677e-25
550.900000	2.09752e-25
550.850000	2.10832e-25
550.800000	2.11918e-25
550.750000	2.13009e-25
550.700000	2.14106e-25
550.650000	2.15208e-25
550.600000	2.16317e-25
550.550000	2.17431e-25
550.500000	2.18551e-25
550.450000	2.19676e-25
550.400000	2.20807e-25
550.350000	2.21944e-25
550.300000	2.23087e-25
550.250000	2.24236e-25
550.200000	2.25391e-25
550.150000	2.26552e-25
550.100000	2.27719e-25
550.050000	2.28891e-25
550.000000	2.3007e-25
549.950000	2.31255e-25
549.900000	2.32446e-25
549.850000	2.33643e-25
549.800000	2.34846e-25
549.750000	2.36056e-25
549.700000	2.37271e-25
549.650000	2.38493e-25
549.600000	2.39721e-25
549.550000	2.40956e-25
549.500000	2.42197e-25
549.450000	2.43444e-25
549.400000	2.44698e-25
549.350000	2.45958e-25
549.300000	2.47225e-25
549.250000	2.48498e-25
549.200000	2.49777e-25
549.150000	2.51064e-25
549.100000	2.52357e-25
549.050000	2.53656e-25
549.000000	2.54963e-25
548.950000	2.56276e-25
548.900000	2.57595e-25
548.850000	2.58922e-25
548.800000	2.60255e-25
548.750000	2.61596e-25
548.700000	2.62943e-25
548.650000	2.64297e-25
548.600000	2.65658e-25
548.550000	2.67026e-25
548.500000	2.68401e-25
548.450000	2.69783e-25
548.400000	2.71173e-25
548.350000	2.72569e-25
548.300000	2.73973e-25
548.250000	2.75384e-25
548.200000	2.76802e-25
548.150000	2.78227e-25
548.100000	2.7966e-25
548.050000	2.811e-25
548.000000	2.82548e-25
547.950000	2.84003e-25
547.900000	2.85466e-25
547.850000	2.86936e-25
547.800000	2.88413e-25
547.750000	2.89899e-25
547.700000	2.91392e-25
547.650000	2.92892e-25
547.600000	2.944e-25
547.550000	2.95917e-25
547.500000	2.9744e-25
547.450000	2.98972e-25
547.400000	3.00512e-25
547.350000	3.02059e-25
547.300000	3.03615e-25
547.250000	3.05178e-25
547.200000	3.0675e-25
547.150000	3.0833e-25
547.100000	3.09918e-25
547.050000	3.11514e-25
547.000000	3.13118e-25
546.950000	3.1473e-25
546.900000	3.16351e-25
546.850000	3.1798e-25
546.800000	3.19618e-25
546.750000	3.21264e-25
546.700000	3.22918e-25
546.650000	3.24581e-25
546.600000	3.26252e-25
546.550000	3.27933e-25
546.500000	3.29621e-25
546.450000	3.31319e-25
546.400000	3.33025e-25
546.350000	3.3474e-25
546.300000	3.36464e-25
546.250000	3.38196e-25
546.200000	3.39938e-25
546.150000	3.41689e-25
546.100000	3.43448e-25
546.050000	3.45217e-25
546.000000	3.46995e-25
545.950000	3.48782e-25
545.900000	3.50578e-25
545.850000	3.52383e-25
545.800000	3.54198e-25
545.750000	3.56022e-25
545.700000	3.57855e-25
545.650000	3.59698e-25
545.600000	3.6155e-25
545.550000	3.63412e-25
545.500000	3.65284e-25
545.450000	3.67165e-25
545.400000	3.69056e-25
545.350000	3.70956e-25
545.300000	3.72866e-25
545.250000	3.74786e-25
545.200000	3.76716e-25
545.150000	3.78656e-25
545.100000	3.80606e-25
545.050000	3.82566e-25
545.000000	3.84536e-25
544.950000	3.86517e-25
544.900000	3.88507e-25
544.850000	3.90508e-25
544.800000	3.92519e-25
544.750000	3.9454e-25
544.700000	3.96572e-25
544.650000	3.98614e-25
544.600000	4.00667e-25
544.550000	4.0273e-25
544.500000	4.04804e-25
544.450000	4.06889e-25
544.400000	4.08984e-25
544.350000	4.1109e-25
544.300000	4.13207e-25
544.250000	4.15335e-25
544.200000	4.17474e-25
544.150000	4.19623e-25
544.100000	4.21784e-25
544.050000	4.23956e-25
544.000000	4.2614e-25
543.950000	4.28334e-25
543.900000	4.3054e-25
543.850000	4.32757e-25
543.800000	4.34985e-25
543.750000	4.37225e-25
543.700000	4.39477e-25
543.650000	4.4174e-25
543.600000	4.44015e-25
543.550000	4.46301e-25
543.500000	4.486e-25
543.450000	4.5091e-25
543.400000	4.53232e-25
543.350000	4.55566e-25
543.300000	4.57912e-25
543.250000	4.6027e-25
543.200000	4.6264e-25
543.150000	4.65022e-25
543.100000	4.67417e-25
543.050000	4.69824e-25
543.000000	4.72243e-25
542.950000	4.74675e-25
542.900000	4.77119e-25
542.850000	4.79576e-25
542.800000	4.82046e-25
542.750000	4.84528e-25
542.700000	4.87023e-25
542.650000	4.89531e-25
542.600000	4.92052e-25
542.550000	4.94586e-25
542.500000	4.97133e-25
542.450000	4.99693e-25
542.400000	5.02266e-25
542.350000	5.04852e-25
542.300000	5.07452e-25
542.250000	5.10065e-25
542.200000	5.12692e-25
542.150000	5.15332e-25
542.100000	5.17986e-25
542.050000	5.20653e-25
542.000000	5.23334e-25
541.950000	5.26029e-25
541.900000	5.28738e-25
541.850000	5.31461e-25
541.800000	5.34197e-25
541.750000	5.36948e-25
541.700000	5.39713e-25
541.650000	5.42493e-25
541.600000	5.45286e-25
541.550000	5.48094e-25
541.500000	5.50916e-25
541.450000	5.53753e-25
541.400000	5.56605e-25
541.350000	5.59471e-25
541.300000	5.62352e-25
541.250000	5.65248e-25
541.200000	5.68159e-25
541.150000	5.71084e-25
541.100000	5.74025e-25
541.050000	5.76981e-25
541.000000	5.79952e-25
540.950000	5.82939e-25
540.900000	5.85941e-25
540.850000	5.88958e-25
540.800000	5.91991e-25
540.750000	5.95039e-25
540.700000	5.98103e-25
540.650000	6.01183e-25
540.600000	6.04279e-25
540.550000	6.0739e-25
540.500000	6.10518e-25
540.450000	6.13662e-25
540.400000	6.16822e-25
540.350000	6.19998e-25
540.300000	6.23191e-25
540.250000	6.264e-25
540.200000	6.29626e-25
540.150000	6.32868e-25
540.100000	6.36127e-25
540.050000	6.39402e-25
540.000000	6.42695e-25
539.950000	6.46004e-25
539.900000	6.49331e-25
539.850000	6.52675e-25
539.800000	6.56036e-25
539.750000	6.59414e-25
539.700000	6.62809e-25
539.650000	6.66222e-25
539.600000	6.69653e-25
539.550000	6.73101e-25
539.500000	6.76567e-25
539.450000	6.80051e-25
539.400000	6.83553e-25
539.350000	6.87073e-25
539.300000	6.90611e-25
539.250000	6.94167e-25
539.200000	6.97742e-25
539.150000	7.01335e-25
539.100000	7.04946e-25
539.050000	7.08576e-25
539.000000	7.12225e-25
538.950000	7.15892e-25
538.900000	7.19579e-25
538.850000	7.23284e-25
538.800000	7.27009e-25
538.750000	7.30752e-25
538.700000	7.34515e-25
538.650000	7.38297e-25
538.600000	7.42099e-25
538.550000	7.45921e-25
538.500000	7.49762e-25
538.450000	7.53622e-25
538.400000	7.57503e-25
538.350000	7.61404e-25
538.300000	7.65324e-25
538.250000	7.69265e-25
538.200000	7.73226e-25
538.150000	7.77208e-25
538.100000	7.8121e-25
538.050000	7.85233e-25
538.000000	7.89276e-25
537.950000	7.9334e-25
537.900000	7.97426e-25
537.850000	8.01532e-25
537.800000	8.05659e-25
537.750000	8.09808e-25
537.700000	8.13978e-25
537.650000	8.18169e-25
537.600000	8.22382e-25
537.550000	8.26617e-25
537.500000	8.30873e-25
537.450000	8.35152e-25
537.400000	8.39452e-25
537.350000	8.43775e-25
537.300000	8.4812e-25
537.250000	8.52487e-25
537.200000	8.56876e-25
537.150000	8.61289e-25
537.100000	8.65724e-25
537.050000	8.70182e-25
537.000000	8.74662e-25
536.950000	8.79166e-25
536.900000	8.83693e-25
536.850000	8.88244e-25
536.800000	8.92818e-25
536.750000	8.97415e-25
536.700000	9.02036e-25
536.650000	9.06681e-25
536.600000	9.11349e-25
536.550000	9.16042e-25
536.500000	9.20759e-25
536.450000	9.255e-25
536.400000	9.30266e-25
536.350000	9.35056e-25
536.300000	9.39871e-25
536.250000	9.44711e-25
536.200000	9.49575e-25
536.150000	9.54465e-25
536.100000	9.59379e-25
536.050000	9.6432e-25
536.000000	9.69285e-25
535.950000	9.74276e-25
535.900000	9.79293e-25
535.850000	9.84335e-25
535.800000	9.89404e-25
535.750000	9.94499e-25
535.700000	9.9962e-25
535.650000	1.00477e-24
535.600000	1.00994e-24
535.550000	1.01514e-24
535.500000	1.02037e-24
535.450000	1.02562e-24
535.400000	1.0309e-24
535.350000	1.03621e-24
535.300000	1.04155e-24
535.250000	1.04691e-24
535.200000	1.0523e-24
535.150000	1.05772e-24
535.100000	1.06317e-24
535.050000	1.06864e-24
535.000000	1.07414e-24
534.950000	1.07967e-24
534.900000	1.08523e-24
534.850000	1.09082e-24
534.800000	1.09644e-24
534.750000	1.10208e-24
534.700000	1.10776e-24
534.650000	1.11346e-24
534.600000	1.1192e-24
534.550000	1.12496e-24
534.500000	1.13075e-24
534.450000	1.13657e-24
534.400000	1.14243e-24
534.350000	1.14831e-24
534.300000	1.15422e-24
534.250000	1.16017e-24
534.200000	1.16614e-24
534.150000	1.17214e-24
534.100000	1.17818e-24
534.050000	1.18425e-24
534.000000	1.19034e-24
533.950000	1.19647e-24
533.900000	1.20263e-24
533.850000	1.20883e-24
533.800000	1.21505e-24
533.750000	1.22131e-24
533.700000	1.2276e-24
533.650000	1.23392e-24
533.600000	1.24027e-24
533.550000	1.24666e-24
533.500000	1.25308e-24
533.450000	1.25953e-24
533.400000	1.26601e-24
533.350000	1.27253e-24
533.300000	1.27908e-24
533.250000	1.28567e-24
533.200000	1.29229e-24
533.150000	1.29894e-24
533.100000	1.30563e-24
533.050000	1.31236e-24
533.000000	1.31911e-24
532.950000	1.32591e-24
532.900000	1.33273e-24
532.850000	1.3396e-24
532.800000	1.34649e-24
532.750000	1.35343e-24
532.700000	1.36039e-24
532.650000	1.3674e-24
532.600000	1.37444e-24
532.550000	1.38152e-24
532.500000	1.38863e-24
532.450000	1.39578e-24
532.400000	1.40297e-24
532.350000	1.41019e-24
532.300000	1.41745e-24
532.250000	1.42475e-24
532.200000	1.43209e-24
532.150000	1.43946e-24
532.100000	1.44687e-24
532.050000	1.45432e-24
532.000000	1.46181e-24
531.950000	1.46934e-24
531.900000	1.4769e-24
531.850000	1.48451e-24
531.800000	1.49215e-24
531.750000	1.49984e-24
531.700000	1.50756e-24
531.650000	1.51532e-24
531.600000	1.52312e-24
531.550000	1.53097e-24
531.500000	1.53885e-24
531.450000	1.54677e-24
531.400000	1.55474e-24
531.350000	1.56274e-24
531.300000	1.57079e-24
531.250000	1.57888e-24
531.200000	1.58701e-24
531.150000	1.59518e-24
531.100000	1.60339e-24
531.050000	1.61165e-24
531.000000	1.61995e-24
530.950000	1.62829e-24
530.900000	1.63667e-24
530.850000	1.6451e-24
530.800000	1.65357e-24
530.750000	1.66208e-24
530.700000	1.67064e-24
530.650000	1.67924e-24
530.600000	1.68789e-24
530.550000	1.69658e-24
530.500000	1.70532e-24
530.450000	1.7141e-24
530.400000	1.72292e-24
530.350000	1.73179e-24
530.300000	1.74071e-24
530.250000	1.74967e-24
530.200000	1.75868e-24
530.150000	1.76774e-24
530.100000	1.77684e-24
530.050000	1.78599e-24
530.000000	1.79518e-24
529.950000	1.80443e-24
529.900000	1.81372e-24
529.850000	1.82306e-24
529.800000	1.83244e-24
529.750000	1.84188e-24
529.700000	1.85136e-24
529.650000	1.86089e-24
529.600000	1.87048e-24
529.550000	1.88011e-24
529.500000	1.88979e-24
529.450000	1.89952e-24
529.400000	1.9093e-24
529.350000	1.91913e-24
529.300000	1.92901e-24
529.250000	1.93894e-24
529.200000	1.94893e-24
529.150000	1.95896e-24
529.100000	1.96905e-24
529.050000	1.97919e-24
529.000000	1.98938e-24
528.950000	1.99962e-24
528.900000	2.00992e-24
528.850000	2.02026e-24
528.800000	2.03067e-24
528.750000	2.04112e-24
528.700000	2.05163e-24
528.650000	2.0622e-24
528.600000	2.07281e-24
528.550000	2.08349e-24
528.500000	2.09421e-24
528.450000	2.105e-24
528.400000	2.11583e-24
528.350000	2.12673e-24
528.300000	2.13768e-24
528.250000	2.14869e-24
528.200000	2.15975e-24
528.150000	2.17087e-24
528.100000	2.18205e-24
528.050000	2.19328e-24
528.000000	2.20457e-24
527.950000	2.21593e-24
527.900000	2.22733e-24
527.850000	2.2388e-24
527.800000	2.25033e-24
527.750000	2.26192e-24
527.700000	2.27356e-24
527.650000	2.28527e-24
527.600000	2.29704e-24
527.550000	2.30886e-24
527.500000	2.32075e-24
527.450000	2.3327e-24
527.400000	2.34471e-24
527.350000	2.35678e-24
527.300000	2.36892e-24
527.250000	2.38111e-24
527.200000	2.39337e-24
527.150000	2.4057e-24
527.100000	2.41808e-24
527.050000	2.43053e-24
527.000000	2.44305e-24
526.950000	2.45563e-24
526.900000	2.46827e-24
526.850000	2.48098e-24
526.800000	2.49375e-24
526.750000	2.50659e-24
526.700000	2.5195e-24
526.650000	2.53247e-24
526.600000	2.54551e-24
526.550000	2.55862e-24
526.500000	2.57179e-24
526.450000	2.58503e-24
526.400000	2.59834e-24
526.350000	2.61172e-24
526.300000	2.62517e-24
526.250000	2.63868e-24
526.200000	2.65227e-24
526.150000	2.66592e-24
526.100000	2.67965e-24
526.050000	2.69345e-24
526.000000	2.70731e-24
525.950000	2.72125e-24
525.900000	2.73527e-24
525.850000	2.74935e-24
525.800000	2.7635e-24
525.750000	2.77773e-24
525.700000	2.79203e-24
525.650000	2.80641e-24
525.600000	2.82086e-24
525.550000	2.83538e-24
525.500000	2.84998e-24
525.450000	2.86465e-24
525.400000	2.8794e-24
525.350000	2.89423e-24
525.300000	2.90913e-24
525.250000	2.92411e-24
525.200000	2.93916e-24
525.150000	2.9543e-24
525.100000	2.96951e-24
525.050000	2.9848e-24
525.000000	3.00016e-24
524.950000	3.01561e-24
524.900000	3.03114e-24
524.850000	3.04674e-24
524.800000	3.06243e-24
524.750000	3.0782e-24
524.700000	3.09405e-24
524.650000	3.10998e-24
524.600000	3.12599e-24
524.550000	3.14208e-24
524.500000	3.15826e-24
524.450000	3.17452e-24
524.400000	3.19087e-24
524.350000	3.2073e-24
524.300000	3.22381e-24
524.250000	3.24041e-24
524.200000	3.25709e-24
524.150000	3.27386e-24
524.100000	3.29072e-24
524.050000	3.30766e-24
524.000000	3.32469e-24
523.950000	3.34181e-24
523.900000	3.35901e-24
523.850000	3.37631e-24
523.800000	3.39369e-24
523.750000	3.41116e-24
523.700000	3.42873e-24
523.650000	3.44638e-24
523.600000	3.46412e-24
523.550000	3.48196e-24
523.500000	3.49989e-24
523.450000	3.51791e-24
523.400000	3.53602e-24
523.350000	3.55422e-24
523.300000	3.57252e-24
523.250000	3.59092e-24
523.200000	3.6094e-24
523.150000	3.62799e-24
523.100000	3.64667e-24
523.050000	3.66544e-24
523.000000	3.68431e-24
522.950000	3.70328e-24
522.900000	3.72235e-24
522.850000	3.74151e-24
522.800000	3.76078e-24
522.750000	3.78014e-24
522.700000	3.7996e-24
522.650000	3.81917e-24
522.600000	3.83883e-24
522.550000	3.85859e-24
522.500000	3.87846e-24
522.450000	3.89843e-24
522.400000	3.9185e-24
522.350000	3.93867e-24
522.300000	3.95895e-24
522.250000	3.97933e-24
522.200000	3.99982e-24
522.150000	4.02042e-24
522.100000	4.04111e-24
522.050000	4.06192e-24
522.000000	4.08283e-24
521.950000	4.10385e-24
521.900000	4.12498e-24
521.850000	4.14622e-24
521.800000	4.16757e-24
521.750000	4.18902e-24
521.700000	4.21059e-24
521.650000	4.23227e-24
521.600000	4.25406e-24
521.550000	4.27596e-24
521.500000	4.29798e-24
521.450000	4.3201e-24
521.400000	4.34235e-24
521.350000	4.3647e-24
521.300000	4.38718e-24
521.250000	4.40976e-24
521.200000	4.43247e-24
521.150000	4.45529e-24
521.100000	4.47822e-24
521.050000	4.50128e-24
521.000000	4.52446e-24
520.950000	4.54775e-24
520.900000	4.57116e-24
520.850000	4.5947e-24
520.800000	4.61835e-24
520.750000	4.64213e-24
520.700000	4.66603e-24
520.650000	4.69005e-24
520.600000	4.7142e-24
520.550000	4.73847e-24
520.500000	4.76287e-24
520.450000	4.78739e-24
520.400000	4.81204e-24
520.350000	4.83681e-24
520.300000	4.86171e-24
520.250000	4.88674e-24
520.200000	4.9119e-24
520.150000	4.93719e-24
520.100000	4.96261e-24
520.050000	4.98816e-24
520.000000	5.01384e-24
519.950000	5.03965e-24
519.900000	5.0656e-24
519.850000	5.09168e-24
519.800000	5.11789e-24
519.750000	5.14424e-24
519.700000	5.17073e-24
519.650000	5.19735e-24
519.600000	5.22411e-24
519.550000	5.251e-24
519.500000	5.27804e-24
519.450000	5.30521e-24
519.400000	5.33252e-24
519.350000	5.35998e-24
519.300000	5.38757e-24
519.250000	5.41531e-24
519.200000	5.44319e-24
519.150000	5.47121e-24
519.100000	5.49938e-24
519.050000	5.5277e-24
519.000000	5.55615e-24
518.950000	5.58476e-24
518.900000	5.61351e-24
518.850000	5.64241e-24
518.800000	5.67146e-24
518.750000	5.70066e-24
518.700000	5.73001e-24
518.650000	5.75951e-24
518.600000	5.78916e-24
518.550000	5.81897e-24
518.500000	5.84892e-24
518.450000	5.87904e-24
518.400000	5.9093e-24
518.350000	5.93973e-24
518.300000	5.97031e-24
518.250000	6.00104e-24
518.200000	6.03194e-24
518.150000	6.06299e-24
518.100000	6.09421e-24
518.050000	6.12558e-24
518.000000	6.15712e-24
517.950000	6.18882e-24
517.900000	6.22068e-24
517.850000	6.25271e-24
517.800000	6.2849e-24
517.750000	6.31725e-24
517.700000	6.34978e-24
517.650000	6.38247e-24
517.600000	6.41533e-24
517.550000	6.44835e-24
517.500000	6.48155e-24
517.450000	6.51492e-24
517.400000	6.54846e-24
517.350000	6.58218e-24
517.300000	6.61606e-24
517.250000	6.65012e-24
517.200000	6.68436e-24
517.150000	6.71877e-24
517.100000	6.75336e-24
517.050000	6.78813e-24
517.000000	6.82308e-24
516.950000	6.85821e-24
516.900000	6.89351e-24
516.850000	6.929e-24
516.800000	6.96468e-24
516.750000	7.00053e-24
516.700000	7.03657e-24
516.650000	7.0728e-24
516.600000	7.10921e-24
516.550000	7.14581e-24
516.500000	7.1826e-24
516.450000	7.21958e-24
516.400000	7.25675e-24
516.350000	7.29411e-24
516.300000	7.33166e-24
516.250000	7.3694e-24
516.200000	7.40734e-24
516.150000	7.44548e-24
516.100000	7.48381e-24
516.050000	7.52234e-24
516.000000	7.56106e-24
515.950000	7.59999e-24
515.900000	7.63912e-24
515.850000	7.67844e-24
515.800000	7.71797e-24
515.750000	7.75771e-24
515.700000	7.79765e-24
515.650000	7.83779e-24
515.600000	7.87814e-24
515.550000	7.9187e-24
515.500000	7.95947e-24
515.450000	8.00044e-24
515.400000	8.04163e-24
515.350000	8.08303e-24
515.300000	8.12464e-24
515.250000	8.16647e-24
515.200000	8.20851e-24
515.150000	8.25077e-24
515.100000	8.29325e-24
515.050000	8.33594e-24
515.000000	8.37886e-24
514.950000	8.42199e-24
514.900000	8.46535e-24
514.850000	8.50893e-24
514.800000	8.55274e-24
514.750000	8.59677e-24
514.700000	8.64103e-24
514.650000	8.68551e-24
514.600000	8.73023e-24
514.550000	8.77517e-24
514.500000	8.82035e-24
514.450000	8.86575e-24
514.400000	8.9114e-24
514.350000	8.95727e-24
514.300000	9.00339e-24
514.250000	9.04974e-24
514.200000	9.09633e-24
514.150000	9.14316e-24
514.100000	9.19023e-24
514.050000	9.23754e-24
514.000000	9.28509e-24
513.950000	9.3329e-24
513.900000	9.38094e-24
513.850000	9.42924e-24
513.800000	9.47778e-24
513.750000	9.52657e-24
513.700000	9.57562e-24
513.650000	9.62491e-24
513.600000	9.67446e-24
513.550000	9.72427e-24
513.500000	9.77433e-24
513.450000	9.82465e-24
513.400000	9.87523e-24
513.350000	9.92606e-24
513.300000	9.97716e-24
513.250000	1.00285e-23
513.200000	1.00802e-23
513.150000	1.0132e-23
513.100000	1.01842e-23
513.050000	1.02366e-23
513.000000	1.02893e-23
512.950000	1.03423e-23
512.900000	1.03955e-23
512.850000	1.04491e-23
512.800000	1.05029e-23
512.750000	1.05569e-23
512.700000	1.06113e-23
512.650000	1.06659e-23
512.600000	1.07208e-23
512.550000	1.0776e-23
512.500000	1.08315e-23
512.450000	1.08872e-23
512.400000	1.09433e-23
512.350000	1.09996e-23
512.300000	1.10562e-23
512.250000	1.11132e-23
512.200000	1.11704e-23
512.150000	1.12279e-23
512.100000	1.12857e-23
512.050000	1.13438e-23
512.000000	1.14022e-23
511.950000	1.14609e-23
511.900000	1.15199e-23
511.850000	1.15792e-23
511.800000	1.16388e-23
511.750000	1.16987e-23
511.700000	1.17589e-23
511.650000	1.18195e-23
511.600000	1.18803e-23
511.550000	1.19415e-23
511.500000	1.2003e-23
511.450000	1.20647e-23
511.400000	1.21269e-23
511.350000	1.21893e-23
511.300000	1.2252e-23
511.250000	1.23151e-23
511.200000	1.23785e-23
511.150000	1.24422e-23
511.100000	1.25063e-23
511.050000	1.25707e-23
511.000000	1.26354e-23
510.950000	1.27004e-23
510.900000	1.27658e-23
510.850000	1.28315e-23
510.800000	1.28976e-23
510.750000	1.2964e-23
510.700000	1.30307e-23
510.650000	1.30978e-23
510.600000	1.31652e-23
510.550000	1.3233e-23
510.500000	1.33011e-23
510.450000	1.33696e-23
510.400000	1.34384e-23
510.350000	1.35076e-23
510.300000	1.35771e-23
510.250000	1.3647e-23
510.200000	1.37173e-23
510.150000	1.37879e-23
510.100000	1.38589e-23
510.050000	1.39302e-23
510.000000	1.40019e-23
509.950000	1.4074e-23
509.900000	1.41465e-23
509.850000	1.42193e-23
509.800000	1.42925e-23
509.750000	1.43661e-23
509.700000	1.444e-23
509.650000	1.45143e-23
509.600000	1.45891e-23
509.550000	1.46642e-23
509.500000	1.47397e-23
509.450000	1.48155e-23
509.400000	1.48918e-23
509.350000	1.49685e-23
509.300000	1.50455e-23
509.250000	1.5123e-23
509.200000	1.52008e-23
509.150000	1.52791e-23
509.100000	1.53577e-23
509.050000	1.54368e-23
509.000000	1.55163e-23
508.950000	1.55961e-23
508.900000	1.56764e-23
508.850000	1.57571e-23
508.800000	1.58382e-23
508.750000	1.59198e-23
508.700000	1.60017e-23
508.650000	1.60841e-23
508.600000	1.61669e-23
508.550000	1.62501e-23
508.500000	1.63338e-23
508.450000	1.64179e-23
508.400000	1.65024e-23
508.350000	1.65873e-23
508.300000	1.66727e-23
508.250000	1.67585e-23
508.200000	1.68448e-23
508.150000	1.69315e-23
508.100000	1.70187e-23
508.050000	1.71063e-23
508.000000	1.71944e-23
507.950000	1.72829e-23
507.900000	1.73718e-23
507.850000	1.74613e-23
507.800000	1.75511e-23
507.750000	1.76415e-23
507.700000	1.77323e-23
507.650000	1.78236e-23
507.600000	1.79153e-23
507.550000	1.80076e-23
507.500000	1.81003e-23
507.450000	1.81934e-23
507.400000	1.82871e-23
507.350000	1.83812e-23
507.300000	1.84759e-23
507.250000	1.8571e-23
507.200000	1.86666e-23
507.150000	1.87627e-23
507.100000	1.88592e-23
507.050000	1.89563e-23
507.000000	1.90539e-23
506.950000	1.9152e-23
506.900000	1.92506e-23
506.850000	1.93497e-23
506.800000	1.94493e-23
506.750000	1.95494e-23
506.700000	1.965e-23
506.650000	1.97512e-23
506.600000	1.98529e-23
506.550000	1.99551e-23
506.500000	2.00578e-23
506.450000	2.0161e-23
506.400000	2.02648e-23
506.350000	2.03691e-23
506.300000	2.0474e-23
506.250000	2.05794e-23
506.200000	2.06853e-23
506.150000	2.07918e-23
506.100000	2.08988e-23
506.050000	2.10064e-23
506.000000	2.11146e-23
505.950000	2.12232e-23
505.900000	2.13325e-23
505.850000	2.14423e-23
505.800000	2.15527e-23
505.750000	2.16636e-23
505.700000	2.17751e-23
505.650000	2.18872e-23
505.600000	2.19999e-23
505.550000	2.21132e-23
505.500000	2.2227e-23
505.450000	2.23414e-23
505.400000	2.24564e-23
505.350000	2.2572e-23
505.300000	2.26882e-23
505.250000	2.2805e-23
505.200000	2.29224e-23
505.150000	2.30404e-23
505.100000	2.3159e-23
505.050000	2.32782e-23
505.000000	2.3398e-23
504.950000	2.35185e-23
504.900000	2.36395e-23
504.850000	2.37612e-23
504.800000	2.38835e-23
504.750000	2.40065e-23
504.700000	2.41301e-23
504.650000	2.42543e-23
504.600000	2.43791e-23
504.550000	2.45046e-23
504.500000	2.46308e-23
504.450000	2.47575e-23
504.400000	2.4885e-23
504.350000	2.50131e-23
504.300000	2.51418e-23
504.250000	2.52713e-23
504.200000	2.54013e-23
504.150000	2.55321e-23
504.100000	2.56635e-23
504.050000	2.57956e-23
504.000000	2.59284e-23
503.950000	2.60619e-23
503.900000	2.6196e-23
503.850000	2.63309e-23
503.800000	2.64664e-23
503.750000	2.66027e-23
503.700000	2.67396e-23
503.650000	2.68773e-23
503.600000	2.70156e-23
503.550000	2.71547e-23
503.500000	2.72945e-23
503.450000	2.74349e-23
503.400000	2.75762e-23
503.350000	2.77181e-23
503.300000	2.78608e-23
503.250000	2.80042e-23
503.200000	2.81484e-23
503.150000	2.82933e-23
503.100000	2.84389e-23
503.050000	2.85853e-23
503.000000	2.87324e-23
502.950000	2.88803e-23
502.900000	2.9029e-23
502.850000	2.91784e-23
502.800000	2.93286e-23
502.750000	2.94796e-23
502.700000	2.96313e-23
502.650000	2.97839e-23
502.600000	2.99372e-23
502.550000	3.00913e-23
502.500000	3.02462e-23
502.450000	3.04019e-23
502.400000	3.05584e-23
502.350000	3.07157e-23
502.300000	3.08738e-23
502.250000	3.10327e-23
502.200000	3.11924e-23
502.150000	3.1353e-23
502.100000	3.15144e-23
502.050000	3.16766e-23
502.000000	3.18397e-23
501.950000	3.20036e-23
501.900000	3.21683e-23
501.850000	3.23339e-23
501.800000	3.25003e-23
501.750000	3.26676e-23
501.700000	3.28358e-23
501.650000	3.30048e-23
501.600000	3.31747e-23
501.550000	3.33454e-23
501.500000	3.35171e-23
501.450000	3.36896e-23
501.400000	3.3863e-23
501.350000	3.40373e-23
501.300000	3.42125e-23
501.250000	3.43886e-23
501.200000	3.45657e-23
501.150000	3.47436e-23
501.100000	3.49224e-23
501.050000	3.51022e-23
501.000000	3.52829e-23
500.950000	3.54645e-23
500.900000	3.5647e-23
500.850000	3.58305e-23
500.800000	3.6015e-23
500.750000	3.62003e-23
500.700000	3.63867e-23
500.650000	3.6574e-23
500.600000	3.67622e-23
500.550000	3.69515e-23
500.500000	3.71417e-23
500.450000	3.73329e-23
500.400000	3.7525e-23
500.350000	3.77182e-23
500.300000	3.79123e-23
500.250000	3.81075e-23
500.200000	3.83036e-23
500.150000	3.85008e-23
500.100000	3.8699e-23
500.050000	3.88982e-23
500.000000	3.90984e-23
499.950000	3.92996e-23
499.900000	3.95019e-23
499.850000	3.97053e-23
499.800000	3.99096e-23
499.750000	4.01151e-23
499.700000	4.03215e-23
499.650000	4.05291e-23
499.600000	4.07377e-23
499.550000	4.09474e-23
499.500000	4.11582e-23
499.450000	4.137e-23
499.400000	4.1583e-23
499.350000	4.1797e-23
499.300000	4.20122e-23
499.250000	4.22284e-23
499.200000	4.24458e-23
499.150000	4.26643e-23
499.100000	4.28839e-23
499.050000	4.31046e-23
499.000000	4.33265e-23
498.950000	4.35495e-23
498.900000	4.37736e-23
498.850000	4.3999e-23
498.800000	4.42254e-23
498.750000	4.44531e-23
498.700000	4.46819e-23
498.650000	4.49119e-23
498.600000	4.51431e-23
498.550000	4.53754e-23
498.500000	4.5609e-23
498.450000	4.58437e-23
498.400000	4.60797e-23
498.350000	4.63169e-23
498.300000	4.65553e-23
498.250000	4.67949e-23
498.200000	4.70358e-23
498.150000	4.72779e-23
498.100000	4.75213e-23
498.050000	4.77659e-23
498.000000	4.80117e-23
497.950000	4.82589e-23
497.900000	4.85073e-23
497.850000	4.87569e-23
497.800000	4.90079e-23
497.750000	4.92601e-23
497.700000	4.95137e-23
497.650000	4.97686e-23
497.600000	5.00247e-23
497.550000	5.02822e-23
497.500000	5.0541e-23
497.450000	5.08012e-23
497.400000	5.10627e-23
497.350000	5.13255e-23
497.300000	5.15897e-23
497.250000	5.18552e-23
497.200000	5.21221e-23
497.150000	5.23904e-23
497.100000	5.26601e-23
497.050000	5.29311e-23
497.000000	5.32036e-23
496.950000	5.34774e-23
496.900000	5.37527e-23
496.850000	5.40294e-23
496.800000	5.43075e-23
496.750000	5.4587e-23
496.700000	5.4868e-23
496.650000	5.51504e-23
496.600000	5.54342e-23
496.550000	5.57196e-23
496.500000	5.60064e-23
496.450000	5.62946e-23
496.400000	5.65844e-23
496.350000	5.68756e-23
496.300000	5.71684e-23
496.250000	5.74626e-23
496.200000	5.77584e-23
496.150000	5.80557e-23
496.100000	5.83545e-23
496.050000	5.86549e-23
496.000000	5.89568e-23
495.950000	5.92602e-23
495.900000	5.95653e-23
495.850000	5.98719e-23
495.800000	6.018e-23
495.750000	6.04898e-23
495.700000	6.08011e-23
495.650000	6.11141e-23
495.600000	6.14286e-23
495.550000	6.17448e-23
495.500000	6.20626e-23
495.450000	6.23821e-23
495.400000	6.27032e-23
495.350000	6.30259e-23
495.300000	6.33503e-23
495.250000	6.36764e-23
495.200000	6.40041e-23
495.150000	6.43335e-23
495.100000	6.46647e-23
495.050000	6.49975e-23
495.000000	6.53321e-23
494.950000	6.56683e-23
494.900000	6.60063e-23
494.850000	6.63461e-23
494.800000	6.66876e-23
494.750000	6.70308e-23
494.700000	6.73758e-23
494.650000	6.77226e-23
494.600000	6.80712e-23
494.550000	6.84215e-23
494.500000	6.87737e-23
494.450000	6.91277e-23
494.400000	6.94835e-23
494.350000	6.98411e-23
494.300000	7.02006e-23
494.250000	7.05619e-23
494.200000	7.09251e-23
494.150000	7.12902e-23
494.100000	7.16571e-23
494.050000	7.20259e-23
494.000000	7.23966e-23
493.950000	7.27693e-23
493.900000	7.31438e-23
493.850000	7.35203e-23
493.800000	7.38987e-23
493.750000	7.4279e-23
493.700000	7.46614e-23
493.650000	7.50456e-23
493.600000	7.54319e-23
493.550000	7.58201e-23
493.500000	7.62104e-23
493.450000	7.66026e-23
493.400000	7.69969e-23
493.350000	7.73932e-23
493.300000	7.77916e-23
493.250000	7.8192e-23
493.200000	7.85944e-23
493.150000	7.89989e-23
493.100000	7.94055e-23
493.050000	7.98142e-23
493.000000	8.0225e-23
492.950000	8.06379e-23
492.900000	8.1053e-23
492.850000	8.14702e-23
492.800000	8.18895e-23
492.750000	8.2311e-23
492.700000	8.27346e-23
492.650000	8.31604e-23
492.600000	8.35885e-23
492.550000	8.40187e-23
492.500000	8.44511e-23
492.450000	8.48858e-23
492.400000	8.53227e-23
492.350000	8.57618e-23
492.300000	8.62033e-23
492.250000	8.66469e-23
492.200000	8.70929e-23
492.150000	8.75412e-23
492.100000	8.79917e-23
492.050000	8.84446e-23
492.000000	8.88998e-23
491.950000	8.93574e-23
491.900000	8.98173e-23
491.850000	9.02796e-23
491.800000	9.07442e-23
491.750000	9.12113e-23
491.700000	9.16807e-23
491.650000	9.21526e-23
491.600000	9.26269e-23
491.550000	9.31037e-23
491.500000	9.35828e-23
491.450000	9.40645e-23
491.400000	9.45486e-23
491.350000	9.50353e-23
491.300000	9.55244e-23
491.250000	9.60161e-23
491.200000	9.65102e-23
491.150000	9.7007e-23
491.100000	9.75062e-23
491.050000	9.80081e-23
491.000000	9.85125e-23
490.950000	9.90196e-23
490.900000	9.95292e-23
490.850000	1.00041e-22
490.800000	1.00556e-22
490.750000	1.01074e-22
490.700000	1.01594e-22
490.650000	1.02117e-22
490.600000	1.02643e-22
490.550000	1.03171e-22
490.500000	1.03702e-22
490.450000	1.04236e-22
490.400000	1.04772e-22
490.350000	1.05311e-22
490.300000	1.05853e-22
490.250000	1.06398e-22
490.200000	1.06946e-22
490.150000	1.07496e-22
490.100000	1.08049e-22
490.050000	1.08606e-22
490.000000	1.09165e-22
489.950000	1.09726e-22
489.900000	1.10291e-22
489.850000	1.10859e-22
489.800000	1.11429e-22
489.750000	1.12003e-22
489.700000	1.12579e-22
489.650000	1.13159e-22
489.600000	1.13741e-22
489.550000	1.14326e-22
489.500000	1.14915e-22
489.450000	1.15506e-22
489.400000	1.16101e-22
489.350000	1.16698e-22
489.300000	1.17299e-22
489.250000	1.17903e-22
489.200000	1.18509e-22
489.150000	1.19119e-22
489.100000	1.19733e-22
489.050000	1.20349e-22
489.000000	1.20968e-22
488.950000	1.21591e-22
488.900000	1.22217e-22
488.850000	1.22846e-22
488.800000	1.23478e-22
488.750000	1.24113e-22
488.700000	1.24752e-22
488.650000	1.25394e-22
488.600000	1.26039e-22
488.550000	1.26688e-22
488.500000	1.2734e-22
488.450000	1.27996e-22
488.400000	1.28654e-22
488.350000	1.29316e-22
488.300000	1.29982e-22
488.250000	1.30651e-22
488.200000	1.31323e-22
488.150000	1.31999e-22
488.100000	1.32679e-22
488.050000	1.33362e-22
488.000000	1.34048e-22
487.950000	1.34738e-22
487.900000	1.35431e-22
487.850000	1.36128e-22
487.800000	1.36829e-22
487.750000	1.37533e-22
487.700000	1.38241e-22
487.650000	1.38952e-22
487.600000	1.39668e-22
487.550000	1.40386e-22
487.500000	1.41109e-22
487.450000	1.41835e-22
487.400000	1.42565e-22
487.350000	1.43299e-22
487.300000	1.44036e-22
487.250000	1.44778e-22
487.200000	1.45523e-22
487.150000	1.46272e-22
487.100000	1.47024e-22
487.050000	1.47781e-22
487.000000	1.48542e-22
486.950000	1.49306e-22
486.900000	1.50075e-22
486.850000	1.50847e-22
486.800000	1.51623e-22
486.750000	1.52404e-22
486.700000	1.53188e-22
486.650000	1.53976e-22
486.600000	1.54769e-22
486.550000	1.55565e-22
486.500000	1.56366e-22
486.450000	1.57171e-22
486.400000	1.5798e-22
486.350000	1.58793e-22
486.300000	1.5961e-22
486.250000	1.60431e-22
486.200000	1.61257e-22
486.150000	1.62087e-22
486.100000	1.62921e-22
486.050000	1.6376e-22
486.000000	1.64603e-22
485.950000	1.6545e-22
485.900000	1.66301e-22
485.850000	1.67157e-22
485.800000	1.68017e-22
485.750000	1.68882e-22
485.700000	1.69751e-22
485.650000	1.70625e-22
485.600000	1.71503e-22
485.550000	1.72386e-22
485.500000	1.73273e-22
485.450000	1.74165e-22
485.400000	1.75061e-22
485.350000	1.75962e-22
485.300000	1.76867e-22
485.250000	1.77778e-22
485.200000	1.78693e-22
485.150000	1.79612e-22
485.100000	1.80537e-22
485.050000	1.81466e-22
485.000000	1.824e-22
484.950000	1.83338e-22
484.900000	1.84282e-22
484.850000	1.8523e-22
484.800000	1.86184e-22
484.750000	1.87142e-22
484.700000	1.88105e-22
484.650000	1.89073e-22
484.600000	1.90046e-22
484.550000	1.91024e-22
484.500000	1.92007e-22
484.450000	1.92995e-22
484.400000	1.93989e-22
484.350000	1.94987e-22
484.300000	1.9599e-22
484.250000	1.96999e-22
484.200000	1.98013e-22
484.150000	1.99032e-22
484.100000	2.00056e-22
484.050000	2.01086e-22
484.000000	2.02121e-22
483.950000	2.03161e-22
483.900000	2.04207e-22
483.850000	2.05257e-22
483.800000	2.06314e-22
483.750000	2.07376e-22
483.700000	2.08443e-22
483.650000	2.09516e-22
483.600000	2.10594e-22
483.550000	2.11678e-22
483.500000	2.12767e-22
483.450000	2.13862e-22
483.400000	2.14963e-22
483.350000	2.16069e-22
483.300000	2.17181e-22
483.250000	2.18299e-22
483.200000	2.19422e-22
483.150000	2.20551e-22
483.100000	2.21686e-22
483.050000	2.22827e-22
483.000000	2.23974e-22
482.950000	2.25127e-22
482.900000	2.26285e-22
482.850000	2.2745e-22
482.800000	2.2862e-22
482.750000	2.29797e-22
482.700000	2.30979e-22
482.650000	2.32168e-22
482.600000	2.33363e-22
482.550000	2.34564e-22
482.500000	2.35771e-22
482.450000	2.36984e-22
482.400000	2.38204e-22
482.350000	2.3943e-22
482.300000	2.40662e-22
482.250000	2.41901e-22
482.200000	2.43145e-22
482.150000	2.44397e-22
482.100000	2.45654e-22
482.050000	2.46919e-22
482.000000	2.48189e-22
481.950000	2.49467e-22
481.900000	2.50751e-22
481.850000	2.52041e-22
481.800000	2.53338e-22
481.750000	2.54642e-22
481.700000	2.55952e-22
481.650000	2.57269e-22
481.600000	2.58593e-22
481.550000	2.59924e-22
481.500000	2.61262e-22
481.450000	2.62606e-22
481.400000	2.63958e-22
481.350000	2.65316e-22
481.300000	2.66682e-22
481.250000	2.68054e-22
481.200000	2.69434e-22
481.150000	2.7082e-22
481.100000	2.72214e-22
481.050000	2.73615e-22
481.000000	2.75023e-22
480.950000	2.76438e-22
480.900000	2.77861e-22
480.850000	2.79291e-22
480.800000	2.80728e-22
480.750000	2.82173e-22
480.700000	2.83625e-22
480.650000	2.85084e-22
480.600000	2.86551e-22
480.550000	2.88026e-22
480.500000	2.89508e-22
480.450000	2.90998e-22
480.400000	2.92496e-22
480.350000	2.94001e-22
480.300000	2.95514e-22
480.250000	2.97035e-22
480.200000	2.98563e-22
480.150000	3.001e-22
480.100000	3.01644e-22
480.050000	3.03197e-22
480.000000	3.04757e-22
479.950000	3.06325e-22
479.900000	3.07902e-22
479.850000	3.09486e-22
479.800000	3.11079e-22
479.750000	3.1268e-22
479.700000	3.14289e-22
479.650000	3.15906e-22
479.600000	3.17532e-22
479.550000	3.19166e-22
479.500000	3.20808e-22
479.450000	3.22459e-22
479.400000	3.24119e-22
479.350000	3.25787e-22
479.300000	3.27463e-22
479.250000	3.29148e-22
479.200000	3.30842e-22
479.150000	3.32545e-22
479.100000	3.34256e-22
479.050000	3.35976e-22
479.000000	3.37705e-22
478.950000	3.39443e-22
478.900000	3.4119e-22
478.850000	3.42946e-22
478.800000	3.44711e-22
478.750000	3.46485e-22
478.700000	3.48268e-22
478.650000	3.5006e-22
478.600000	3.51861e-22
478.550000	3.53672e-22
478.500000	3.55492e-22
478.450000	3.57321e-22
478.400000	3.5916e-22
478.350000	3.61008e-22
478.300000	3.62866e-22
478.250000	3.64734e-22
478.200000	3.66611e-22
478.150000	3.68497e-22
478.100000	3.70393e-22
478.050000	3.723e-22
478.000000	3.74215e-22
477.950000	3.76141e-22
477.900000	3.78077e-22
477.850000	3.80022e-22
477.800000	3.81978e-22
477.750000	3.83944e-22
477.700000	3.85919e-22
477.650000	3.87905e-22
477.600000	3.89902e-22
477.550000	3.91908e-22
477.500000	3.93925e-22
477.450000	3.95952e-22
477.400000	3.9799e-22
477.350000	4.00038e-22
477.300000	4.02096e-22
477.250000	4.04165e-22
477.200000	4.06245e-22
477.150000	4.08336e-22
477.100000	4.10437e-22
477.050000	4.12549e-22
477.000000	4.14672e-22
476.950000	4.16806e-22
476.900000	4.18951e-22
476.850000	4.21107e-22
476.800000	4.23274e-22
476.750000	4.25452e-22
476.700000	4.27641e-22
476.650000	4.29842e-22
476.600000	4.32054e-22
476.550000	4.34277e-22
476.500000	4.36512e-22
476.450000	4.38758e-22
476.400000	4.41016e-22
476.350000	4.43286e-22
476.300000	4.45567e-22
476.250000	4.4786e-22
476.200000	4.50164e-22
476.150000	4.52481e-22
476.100000	4.54809e-22
476.050000	4.5715e-22
476.000000	4.59502e-22
475.950000	4.61867e-22
475.900000	4.64244e-22
475.850000	4.66632e-22
475.800000	4.69034e-22
475.750000	4.71447e-22
475.700000	4.73873e-22
475.650000	4.76312e-22
475.600000	4.78763e-22
475.550000	4.81227e-22
475.500000	4.83703e-22
475.450000	4.86192e-22
475.400000	4.88694e-22
475.350000	4.91209e-22
475.300000	4.93736e-22
475.250000	4.96277e-22
475.200000	4.98831e-22
475.150000	5.01398e-22
475.100000	5.03978e-22
475.050000	5.06571e-22
475.000000	5.09178e-22
474.950000	5.11798e-22
474.900000	5.14432e-22
474.850000	5.17079e-22
474.800000	5.1974e-22
474.750000	5.22415e-22
474.700000	5.25103e-22
474.650000	5.27805e-22
474.600000	5.30521e-22
474.550000	5.33251e-22
474.500000	5.35995e-22
474.450000	5.38753e-22
474.400000	5.41525e-22
474.350000	5.44312e-22
474.300000	5.47113e-22
474.250000	5.49928e-22
474.200000	5.52758e-22
474.150000	5.55603e-22
474.100000	5.58462e-22
474.050000	5.61335e-22
474.000000	5.64224e-22
473.950000	5.67127e-22
473.900000	5.70046e-22
473.850000	5.72979e-22
473.800000	5.75927e-22
473.750000	5.78891e-22
473.700000	5.8187e-22
473.650000	5.84864e-22
473.600000	5.87874e-22
473.550000	5.90899e-22
473.500000	5.93939e-22
473.450000	5.96996e-22
473.400000	6.00068e-22
473.350000	6.03155e-22
473.300000	6.06259e-22
473.250000	6.09379e-22
473.200000	6.12514e-22
473.150000	6.15666e-22
473.100000	6.18834e-22
473.050000	6.22019e-22
473.000000	6.2522e-22
472.950000	6.28437e-22
472.900000	6.31671e-22
472.850000	6.34921e-22
472.800000	6.38188e-22
472.750000	6.41472e-22
472.700000	6.44773e-22
472.650000	6.48091e-22
472.600000	6.51426e-22
472.550000	6.54778e-22
472.500000	6.58147e-22
472.450000	6.61534e-22
472.400000	6.64938e-22
472.350000	6.68359e-22
472.300000	6.71798e-22
472.250000	6.75255e-22
472.200000	6.7873e-22
472.150000	6.82222e-22
472.100000	6.85733e-22
472.050000	6.89262e-22
472.000000	6.92808e-22
471.950000	6.96373e-22
471.900000	6.99957e-22
471.850000	7.03558e-22
471.800000	7.07179e-22
471.750000	7.10818e-22
471.700000	7.14475e-22
471.650000	7.18152e-22
471.600000	7.21847e-22
471.550000	7.25561e-22
471.500000	7.29295e-22
471.450000	7.33048e-22
471.400000	7.3682e-22
471.350000	7.40611e-22
471.300000	7.44422e-22
471.250000	7.48252e-22
471.200000	7.52103e-22
471.150000	7.55973e-22
471.100000	7.59863e-22
471.050000	7.63773e-22
471.000000	7.67703e-22
470.950000	7.71653e-22
470.900000	7.75624e-22
470.850000	7.79615e-22
470.800000	7.83626e-22
470.750000	7.87659e-22
470.700000	7.91712e-22
470.650000	7.95785e-22
470.600000	7.9988e-22
470.550000	8.03996e-22
470.500000	8.08133e-22
470.450000	8.12291e-22
470.400000	8.16471e-22
470.350000	8.20672e-22
470.300000	8.24895e-22
470.250000	8.2914e-22
470.200000	8.33406e-22
470.150000	8.37694e-22
470.100000	8.42005e-22
470.050000	8.46337e-22
470.000000	8.50692e-22
469.950000	8.5507e-22
469.900000	8.59469e-22
469.850000	8.63892e-22
469.800000	8.68337e-22
469.750000	8.72805e-22
469.700000	8.77296e-22
469.650000	8.8181e-22
469.600000	8.86348e-22
469.550000	8.90908e-22
469.500000	8.95493e-22
469.450000	9.001e-22
469.400000	9.04732e-22
469.350000	9.09387e-22
469.300000	9.14067e-22
469.250000	9.1877e-22
469.200000	9.23497e-22
469.150000	9.28249e-22
469.100000	9.33026e-22
469.050000	9.37826e-22
469.000000	9.42652e-22
468.950000	9.47502e-22
468.900000	9.52378e-22
468.850000	9.57278e-22
468.800000	9.62204e-22
468.750000	9.67155e-22
468.700000	9.72131e-22
468.650000	9.77133e-22
468.600000	9.82161e-22
468.550000	9.87215e-22
468.500000	9.92295e-22
468.450000	9.974e-22
468.400000	1.00253e-21
468.350000	1.00769e-21
468.300000	1.01288e-21
468.250000	1.01809e-21
468.200000	1.02333e-21
468.150000	1.02859e-21
468.100000	1.03388e-21
468.050000	1.0392e-21
468.000000	1.04455e-21
467.950000	1.04993e-21
467.900000	1.05533e-21
467.850000	1.06076e-21
467.800000	1.06622e-21
467.750000	1.0717e-21
467.700000	1.07722e-21
467.650000	1.08276e-21
467.600000	1.08833e-21
467.550000	1.09393e-21
467.500000	1.09956e-21
467.450000	1.10522e-21
467.400000	1.1109e-21
467.350000	1.11662e-21
467.300000	1.12237e-21
467.250000	1.12814e-21
467.200000	1.13395e-21
467.150000	1.13978e-21
467.100000	1.14564e-21
467.050000	1.15154e-21
467.000000	1.15746e-21
466.950000	1.16342e-21
466.900000	1.16941e-21
466.850000	1.17542e-21
466.800000	1.18147e-21
466.750000	1.18755e-21
466.700000	1.19366e-21
466.650000	1.1998e-21
466.600000	1.20598e-21
466.550000	1.21218e-21
466.500000	1.21842e-21
466.450000	1.22469e-21
466.400000	1.23099e-21
466.350000	1.23732e-21
466.300000	1.24369e-21
466.250000	1.25009e-21
466.200000	1.25652e-21
466.150000	1.26298e-21
466.100000	1.26948e-21
466.050000	1.27602e-21
466.000000	1.28258e-21
465.950000	1.28918e-21
465.900000	1.29581e-21
465.850000	1.30248e-21
465.800000	1.30918e-21
465.750000	1.31592e-21
465.700000	1.32269e-21
465.650000	1.32949e-21
465.600000	1.33634e-21
465.550000	1.34321e-21
465.500000	1.35012e-21
465.450000	1.35707e-21
465.400000	1.36405e-21
465.350000	1.37107e-21
465.300000	1.37812e-21
465.250000	1.38522e-21
465.200000	1.39234e-21
465.150000	1.39951e-21
465.100000	1.40671e-21
465.050000	1.41395e-21
465.000000	1.42122e-21
464.950000	1.42853e-21
464.900000	1.43588e-21
464.850000	1.44327e-21
464.800000	1.4507e-21
464.750000	1.45816e-21
464.700000	1.46566e-21
464.650000	1.4732e-21
464.600000	1.48078e-21
464.550000	1.4884e-21
464.500000	1.49606e-21
464.450000	1.50376e-21
464.400000	1.5115e-21
464.350000	1.51927e-21
464.300000	1.52709e-21
464.250000	1.53495e-21
464.200000	1.54284e-21
464.150000	1.55078e-21
464.100000	1.55876e-21
464.050000	1.56678e-21
464.000000	1.57484e-21
463.950000	1.58295e-21
463.900000	1.59109e-21
463.850000	1.59928e-21
463.800000	1.60751e-21
463.750000	1.61578e-21
463.700000	1.62409e-21
463.650000	1.63245e-21
463.600000	1.64085e-21
463.550000	1.64929e-21
463.500000	1.65777e-21
463.450000	1.6663e-21
463.400000	1.67488e-21
463.350000	1.68349e-21
463.300000	1.69216e-21
463.250000	1.70086e-21
463.200000	1.70961e-21
463.150000	1.71841e-21
463.100000	1.72725e-21
463.050000	1.73614e-21
463.000000	1.74507e-21
462.950000	1.75405e-21
462.900000	1.76307e-21
462.850000	1.77214e-21
462.800000	1.78126e-21
462.750000	1.79043e-21
462.700000	1.79964e-21
462.650000	1.8089e-21
462.600000	1.81821e-21
462.550000	1.82756e-21
462.500000	1.83696e-21
462.450000	1.84641e-21
462.400000	1.85591e-21
462.350000	1.86546e-21
462.300000	1.87506e-21
462.250000	1.88471e-21
462.200000	1.89441e-21
462.150000	1.90415e-21
462.100000	1.91395e-21
462.050000	1.9238e-21
462.000000	1.93369e-21
461.950000	1.94364e-21
461.900000	1.95364e-21
461.850000	1.96369e-21
461.800000	1.9738e-21
461.750000	1.98395e-21
461.700000	1.99416e-21
461.650000	2.00442e-21
461.600000	2.01473e-21
461.550000	2.0251e-21
461.500000	2.03552e-21
461.450000	2.04599e-21
461.400000	2.05652e-21
461.350000	2.0671e-21
461.300000	2.07773e-21
461.250000	2.08842e-21
461.200000	2.09917e-21
461.150000	2.10997e-21
461.100000	2.12082e-21
461.050000	2.13174e-21
461.000000	2.1427e-21
460.950000	2.15373e-21
460.900000	2.16481e-21
460.850000	2.17595e-21
460.800000	2.18714e-21
460.750000	2.19839e-21
460.700000	2.20971e-21
460.650000	2.22107e-21
460.600000	2.2325e-21
460.550000	2.24399e-21
460.500000	2.25553e-21
460.450000	2.26714e-21
460.400000	2.2788e-21
460.350000	2.29053e-21
460.300000	2.30231e-21
460.250000	2.31416e-21
460.200000	2.32606e-21
460.150000	2.33803e-21
460.100000	2.35006e-21
460.050000	2.36215e-21
460.000000	2.3743e-21
459.950000	2.38652e-21
459.900000	2.3988e-21
459.850000	2.41114e-21
459.800000	2.42354e-21
459.750000	2.43601e-21
459.700000	2.44854e-21
459.650000	2.46114e-21
459.600000	2.4738e-21
459.550000	2.48653e-21
459.500000	2.49932e-21
459.450000	2.51218e-21
459.400000	2.52511e-21
459.350000	2.5381e-21
459.300000	2.55116e-21
459.250000	2.56428e-21
459.200000	2.57748e-21
459.150000	2.59074e-21
459.100000	2.60406e-21
459.050000	2.61746e-21
459.000000	2.63093e-21
458.950000	2.64446e-21
458.900000	2.65807e-21
458.850000	2.67175e-21
458.800000	2.68549e-21
458.750000	2.69931e-21
458.700000	2.71319e-21
458.650000	2.72715e-21
458.600000	2.74118e-21
458.550000	2.75529e-21
458.500000	2.76946e-21
458.450000	2.78371e-21
458.400000	2.79803e-21
458.350000	2.81243e-21
458.300000	2.8269e-21
458.250000	2.84144e-21
458.200000	2.85606e-21
458.150000	2.87075e-21
458.100000	2.88552e-21
458.050000	2.90037e-21
458.000000	2.91529e-21
457.950000	2.93029e-21
457.900000	2.94536e-21
457.850000	2.96052e-21
457.800000	2.97575e-21
457.750000	2.99106e-21
457.700000	3.00645e-21
457.650000	3.02191e-21
457.600000	3.03746e-21
457.550000	3.05309e-21
457.500000	3.06879e-21
457.450000	3.08458e-21
457.400000	3.10045e-21
457.350000	3.1164e-21
457.300000	3.13244e-21
457.250000	3.14855e-21
457.200000	3.16475e-21
457.150000	3.18103e-21
457.100000	3.1974e-21
457.050000	3.21385e-21
457.000000	3.23038e-21
456.950000	3.247e-21
456.900000	3.2637e-21
456.850000	3.2805e-21
456.800000	3.29737e-21
456.750000	3.31434e-21
456.700000	3.33139e-21
456.650000	3.34853e-21
456.600000	3.36575e-21
456.550000	3.38307e-21
456.500000	3.40047e-21
456.450000	3.41797e-21
456.400000	3.43555e-21
456.350000	3.45323e-21
456.300000	3.47099e-21
456.250000	3.48885e-21
456.200000	3.5068e-21
456.150000	3.52484e-21
456.100000	3.54297e-21
456.050000	3.5612e-21
456.000000	3.57952e-21
455.950000	3.59794e-21
455.900000	3.61645e-21
455.850000	3.63505e-21
455.800000	3.65375e-21
455.750000	3.67255e-21
455.700000	3.69144e-21
455.650000	3.71044e-21
455.600000	3.72952e-21
455.550000	3.74871e-21
455.500000	3.768e-21
455.450000	3.78738e-21
455.400000	3.80687e-21
455.350000	3.82645e-21
455.300000	3.84614e-21
455.250000	3.86592e-21
455.200000	3.88581e-21
455.150000	3.9058e-21
455.100000	3.9259e-21
455.050000	3.94609e-21
455.000000	3.96639e-21
454.950000	3.9868e-21
454.900000	4.00731e-21
454.850000	4.02793e-21
454.800000	4.04865e-21
454.750000	4.06948e-21
454.700000	4.09041e-21
454.650000	4.11145e-21
454.600000	4.13261e-21
454.550000	4.15387e-21
454.500000	4.17524e-21
454.450000	4.19672e-21
454.400000	4.21831e-21
454.350000	4.24001e-21
454.300000	4.26182e-21
454.250000	4.28374e-21
454.200000	4.30578e-21
454.150000	4.32793e-21
454.100000	4.3502e-21
454.050000	4.37258e-21
454.000000	4.39507e-21
453.950000	4.41768e-21
453.900000	4.44041e-21
453.850000	4.46325e-21
453.800000	4.48621e-21
453.750000	4.50929e-21
453.700000	4.53249e-21
453.650000	4.55581e-21
453.600000	4.57925e-21
453.550000	4.6028e-21
453.500000	4.62648e-21
453.450000	4.65028e-21
453.400000	4.67421e-21
453.350000	4.69825e-21
453.300000	4.72242e-21
453.250000	4.74672e-21
453.200000	4.77114e-21
453.150000	4.79568e-21
453.100000	4.82035e-21
453.050000	4.84515e-21
453.000000	4.87008e-21
452.950000	4.89513e-21
452.900000	4.92031e-21
452.850000	4.94562e-21
452.800000	4.97107e-21
452.750000	4.99664e-21
452.700000	5.02234e-21
452.650000	5.04818e-21
452.600000	5.07415e-21
452.550000	5.10025e-21
452.500000	5.12649e-21
452.450000	5.15286e-21
452.400000	5.17937e-21
452.350000	5.20602e-21
452.300000	5.2328e-21
452.250000	5.25972e-21
452.200000	5.28678e-21
452.150000	5.31397e-21
452.100000	5.34131e-21
452.050000	5.36879e-21
452.000000	5.39641e-21
451.950000	5.42417e-21
451.900000	5.45207e-21
451.850000	5.48012e-21
451.800000	5.50831e-21
451.750000	5.53665e-21
451.700000	5.56513e-21
451.650000	5.59376e-21
451.600000	5.62253e-21
451.550000	5.65146e-21
451.500000	5.68053e-21
451.450000	5.70975e-21
451.400000	5.73913e-21
451.350000	5.76865e-21
451.300000	5.79833e-21
451.250000	5.82815e-21
451.200000	5.85814e-21
451.150000	5.88827e-21
451.100000	5.91856e-21
451.050000	5.94901e-21
451.000000	5.97961e-21
450.950000	6.01037e-21
450.900000	6.04129e-21
450.850000	6.07237e-21
450.800000	6.10361e-21
450.750000	6.13501e-21
450.700000	6.16657e-21
450.650000	6.19829e-21
450.600000	6.23018e-21
450.550000	6.26223e-21
450.500000	6.29444e-21
450.450000	6.32682e-21
450.400000	6.35937e-21
450.350000	6.39208e-21
450.300000	6.42496e-21
450.250000	6.45801e-21
450.200000	6.49124e-21
450.150000	6.52463e-21
450.100000	6.55819e-21
450.050000	6.59193e-21
450.000000	6.62584e-21
449.950000	6.65992e-21
449.900000	6.69418e-21
449.850000	6.72862e-21
449.800000	6.76323e-21
449.750000	6.79802e-21
449.700000	6.833e-21
449.650000	6.86815e-21
449.600000	6.90348e-21
449.550000	6.93899e-21
449.500000	6.97468e-21
449.450000	7.01056e-21
449.400000	7.04663e-21
449.350000	7.08288e-21
449.300000	7.11931e-21
449.250000	7.15593e-21
449.200000	7.19275e-21
449.150000	7.22975e-21
449.100000	7.26694e-21
449.050000	7.30432e-21
449.000000	7.34189e-21
448.950000	7.37966e-21
448.900000	7.41762e-21
448.850000	7.45578e-21
448.800000	7.49413e-21
448.750000	7.53268e-21
448.700000	7.57143e-21
448.650000	7.61038e-21
448.600000	7.64953e-21
448.550000	7.68888e-21
448.500000	7.72843e-21
448.450000	7.76819e-21
448.400000	7.80815e-21
448.350000	7.84831e-21
448.300000	7.88869e-21
448.250000	7.92927e-21
448.200000	7.97006e-21
448.150000	8.01105e-21
448.100000	8.05226e-21
448.050000	8.09369e-21
448.000000	8.13532e-21
447.950000	8.17717e-21
447.900000	8.21923e-21
447.850000	8.26151e-21
447.800000	8.30401e-21
447.750000	8.34673e-21
447.700000	8.38966e-21
447.650000	8.43282e-21
447.600000	8.4762e-21
447.550000	8.5198e-21
447.500000	8.56363e-21
447.450000	8.60768e-21
447.400000	8.65196e-21
447.350000	8.69646e-21
447.300000	8.7412e-21
447.250000	8.78616e-21
447.200000	8.83136e-21
447.150000	8.87679e-21
447.100000	8.92245e-21
447.050000	8.96834e-21
447.000000	9.01448e-21
446.950000	9.06085e-21
446.900000	9.10746e-21
446.850000	9.15431e-21
446.800000	9.20139e-21
446.750000	9.24873e-21
446.700000	9.2963e-21
446.650000	9.34412e-21
446.600000	9.39219e-21
446.550000	9.4405e-21
446.500000	9.48906e-21
446.450000	9.53787e-21
446.400000	9.58694e-21
446.350000	9.63625e-21
446.300000	9.68582e-21
446.250000	9.73564e-21
446.200000	9.78572e-21
446.150000	9.83606e-21
446.100000	9.88665e-21
446.050000	9.93751e-21
446.000000	9.98863e-21
445.950000	1.004e-20
445.900000	1.00917e-20
445.850000	1.01436e-20
445.800000	1.01957e-20
445.750000	1.02482e-20
445.700000	1.03009e-20
445.650000	1.03539e-20
445.600000	1.04072e-20
445.550000	1.04607e-20
445.500000	1.05145e-20
445.450000	1.05686e-20
445.400000	1.06229e-20
445.350000	1.06776e-20
445.300000	1.07325e-20
445.250000	1.07877e-20
445.200000	1.08432e-20
445.150000	1.0899e-20
445.100000	1.0955e-20
445.050000	1.10114e-20
445.000000	1.1068e-20
444.950000	1.1125e-20
444.900000	1.11822e-20
444.850000	1.12397e-20
444.800000	1.12975e-20
444.750000	1.13556e-20
444.700000	1.14141e-20
444.650000	1.14728e-20
444.600000	1.15318e-20
444.550000	1.15911e-20
444.500000	1.16507e-20
444.450000	1.17106e-20
444.400000	1.17709e-20
444.350000	1.18314e-20
444.300000	1.18923e-20
444.250000	1.19535e-20
444.200000	1.20149e-20
444.150000	1.20767e-20
444.100000	1.21389e-20
444.050000	1.22013e-20
444.000000	1.22641e-20
443.950000	1.23272e-20
443.900000	1.23906e-20
443.850000	1.24543e-20
443.800000	1.25184e-20
443.750000	1.25827e-20
443.700000	1.26475e-20
443.650000	1.27125e-20
443.600000	1.27779e-20
443.550000	1.28436e-20
443.500000	1.29097e-20
443.450000	1.29761e-20
443.400000	1.30429e-20
443.350000	1.31099e-20
443.300000	1.31774e-20
443.250000	1.32452e-20
443.200000	1.33133e-20
443.150000	1.33818e-20
443.100000	1.34506e-20
443.050000	1.35198e-20
443.000000	1.35893e-20
442.950000	1.36592e-20
442.900000	1.37295e-20
442.850000	1.38001e-20
442.800000	1.38711e-20
442.750000	1.39424e-20
442.700000	1.40142e-20
442.650000	1.40862e-20
442.600000	1.41587e-20
442.550000	1.42315e-20
442.500000	1.43047e-20
442.450000	1.43783e-20
442.400000	1.44523e-20
442.350000	1.45266e-20
442.300000	1.46013e-20
442.250000	1.46764e-20
442.200000	1.47519e-20
442.150000	1.48278e-20
442.100000	1.49041e-20
442.050000	1.49807e-20
442.000000	1.50578e-20
441.950000	1.51352e-20
441.900000	1.52131e-20
441.850000	1.52913e-20
441.800000	1.537e-20
441.750000	1.5449e-20
441.700000	1.55285e-20
441.650000	1.56084e-20
441.600000	1.56887e-20
441.550000	1.57694e-20
441.500000	1.58505e-20
441.450000	1.5932e-20
441.400000	1.60139e-20
441.350000	1.60963e-20
441.300000	1.61791e-20
441.250000	1.62623e-20
441.200000	1.6346e-20
441.150000	1.643e-20
441.100000	1.65146e-20
441.050000	1.65995e-20
441.000000	1.66849e-20
440.950000	1.67707e-20
440.900000	1.6857e-20
440.850000	1.69437e-20
440.800000	1.70308e-20
440.750000	1.71184e-20
440.700000	1.72065e-20
440.650000	1.7295e-20
440.600000	1.73839e-20
440.550000	1.74733e-20
440.500000	1.75632e-20
440.450000	1.76535e-20
440.400000	1.77443e-20
440.350000	1.78356e-20
440.300000	1.79274e-20
440.250000	1.80196e-20
440.200000	1.81122e-20
440.150000	1.82054e-20
440.100000	1.8299e-20
440.050000	1.83932e-20
440.000000	1.84878e-20
439.950000	1.85829e-20
439.900000	1.86784e-20
439.850000	1.87745e-20
439.800000	1.88711e-20
439.750000	1.89681e-20
439.700000	1.90657e-20
439.650000	1.91638e-20
439.600000	1.92623e-20
439.550000	1.93614e-20
439.500000	1.9461e-20
439.450000	1.95611e-20
439.400000	1.96617e-20
439.350000	1.97628e-20
439.300000	1.98645e-20
439.250000	1.99666e-20
439.200000	2.00693e-20
439.150000	2.01726e-20
439.100000	2.02763e-20
439.050000	2.03806e-20
439.000000	2.04854e-20
438.950000	2.05908e-20
438.900000	2.06967e-20
438.850000	2.08032e-20
438.800000	2.09102e-20
438.750000	2.10177e-20
438.700000	2.11258e-20
438.650000	2.12345e-20
438.600000	2.13437e-20
438.550000	2.14535e-20
438.500000	2.15638e-20
438.450000	2.16747e-20
438.400000	2.17862e-20
438.350000	2.18983e-20
438.300000	2.20109e-20
438.250000	2.21241e-20
438.200000	2.22379e-20
438.150000	2.23523e-20
438.100000	2.24672e-20
438.050000	2.25828e-20
438.000000	2.26989e-20
437.950000	2.28157e-20
437.900000	2.2933e-20
437.850000	2.3051e-20
437.800000	2.31695e-20
437.750000	2.32887e-20
437.700000	2.34085e-20
437.650000	2.35289e-20
437.600000	2.36499e-20
437.550000	2.37715e-20
437.500000	2.38938e-20
437.450000	2.40167e-20
437.400000	2.41402e-20
437.350000	2.42644e-20
437.300000	2.43892e-20
437.250000	2.45146e-20
437.200000	2.46407e-20
437.150000	2.47674e-20
437.100000	2.48948e-20
437.050000	2.50229e-20
437.000000	2.51516e-20
436.950000	2.52809e-20
436.900000	2.5411e-20
436.850000	2.55417e-20
436.800000	2.5673e-20
436.750000	2.58051e-20
436.700000	2.59378e-20
436.650000	2.60712e-20
436.600000	2.62053e-20
436.550000	2.63401e-20
436.500000	2.64755e-20
436.450000	2.66117e-20
436.400000	2.67486e-20
436.350000	2.68861e-20
436.300000	2.70244e-20
436.250000	2.71634e-20
436.200000	2.73031e-20
436.150000	2.74435e-20
436.100000	2.75847e-20
436.050000	2.77266e-20
436.000000	2.78692e-20
435.950000	2.80125e-20
435.900000	2.81566e-20
435.850000	2.83014e-20
435.800000	2.84469e-20
435.750000	2.85933e-20
435.700000	2.87403e-20
435.650000	2.88881e-20
435.600000	2.90367e-20
435.550000	2.9186e-20
435.500000	2.93362e-20
435.450000	2.9487e-20
435.400000	2.96387e-20
435.350000	2.97911e-20
435.300000	2.99443e-20
435.250000	3.00984e-20
435.200000	3.02532e-20
435.150000	3.04087e-20
435.100000	3.05651e-20
435.050000	3.07223e-20
435.000000	3.08804e-20
434.950000	3.10392e-20
434.900000	3.11988e-20
434.850000	3.13593e-20
434.800000	3.15206e-20
434.750000	3.16827e-20
434.700000	3.18456e-20
434.650000	3.20094e-20
434.600000	3.2174e-20
434.550000	3.23395e-20
434.500000	3.25058e-20
434.450000	3.2673e-20
434.400000	3.2841e-20
434.350000	3.30099e-20
434.300000	3.31797e-20
434.250000	3.33504e-20
434.200000	3.35219e-20
434.150000	3.36943e-20
434.100000	3.38676e-20
434.050000	3.40418e-20
434.000000	3.42168e-20
433.950000	3.43928e-20
433.900000	3.45697e-20
433.850000	3.47475e-20
433.800000	3.49262e-20
433.750000	3.51058e-20
433.700000	3.52864e-20
433.650000	3.54678e-20
433.600000	3.56503e-20
433.550000	3.58336e-20
433.500000	3.60179e-20
433.450000	3.62031e-20
433.400000	3.63893e-20
433.350000	3.65765e-20
433.300000	3.67646e-20
433.250000	3.69537e-20
433.200000	3.71437e-20
433.150000	3.73347e-20
433.100000	3.75268e-20
433.050000	3.77198e-20
433.000000	3.79137e-20
432.950000	3.81087e-20
432.900000	3.83047e-20
432.850000	3.85017e-20
432.800000	3.86997e-20
432.750000	3.88988e-20
432.700000	3.90988e-20
432.650000	3.92999e-20
432.600000	3.9502e-20
432.550000	3.97052e-20
432.500000	3.99094e-20
432.450000	4.01146e-20
432.400000	4.03209e-20
432.350000	4.05283e-20
432.300000	4.07367e-20
432.250000	4.09462e-20
432.200000	4.11568e-20
432.150000	4.13685e-20
432.100000	4.15812e-20
432.050000	4.17951e-20
432.000000	4.201e-20
431.950000	4.22261e-20
431.900000	4.24432e-20
431.850000	4.26615e-20
431.800000	4.28809e-20
431.750000	4.31015e-20
431.700000	4.33231e-20
431.650000	4.35459e-20
431.600000	4.37699e-20
431.550000	4.3995e-20
431.500000	4.42212e-20
431.450000	4.44487e-20
431.400000	4.46772e-20
431.350000	4.4907e-20
431.300000	4.5138e-20
431.250000	4.53701e-20
431.200000	4.56034e-20
431.150000	4.5838e-20
431.100000	4.60737e-20
431.050000	4.63106e-20
431.000000	4.65488e-20
430.950000	4.67882e-20
430.900000	4.70288e-20
430.850000	4.72707e-20
430.800000	4.75138e-20
430.750000	4.77581e-20
430.700000	4.80037e-20
430.650000	4.82506e-20
430.600000	4.84988e-20
430.550000	4.87482e-20
430.500000	4.89989e-20
430.450000	4.92509e-20
430.400000	4.95041e-20
430.350000	4.97587e-20
430.300000	5.00146e-20
430.250000	5.02718e-20
430.200000	5.05304e-20
430.150000	5.07902e-20
430.100000	5.10514e-20
430.050000	5.1314e-20
430.000000	5.15779e-20
429.950000	5.18431e-20
429.900000	5.21097e-20
429.850000	5.23777e-20
429.800000	5.26471e-20
429.750000	5.29178e-20
429.700000	5.319e-20
429.650000	5.34635e-20
429.600000	5.37385e-20
429.550000	5.40148e-20
429.500000	5.42926e-20
429.450000	5.45718e-20
429.400000	5.48525e-20
429.350000	5.51345e-20
429.300000	5.54181e-20
429.250000	5.57031e-20
429.200000	5.59895e-20
429.150000	5.62775e-20
429.100000	5.65669e-20
429.050000	5.68578e-20
429.000000	5.71502e-20
428.950000	5.74441e-20
428.900000	5.77395e-20
428.850000	5.80364e-20
428.800000	5.83349e-20
428.750000	5.86349e-20
428.700000	5.89364e-20
428.650000	5.92395e-20
428.600000	5.95442e-20
428.550000	5.98504e-20
428.500000	6.01582e-20
428.450000	6.04675e-20
428.400000	6.07785e-20
428.350000	6.1091e-20
428.300000	6.14052e-20
428.250000	6.1721e-20
428.200000	6.20384e-20
428.150000	6.23574e-20
428.100000	6.26781e-20
428.050000	6.30004e-20
428.000000	6.33244e-20
427.950000	6.36501e-20
427.900000	6.39774e-20
427.850000	6.43064e-20
427.800000	6.46371e-20
427.750000	6.49695e-20
427.700000	6.53036e-20
427.650000	6.56394e-20
427.600000	6.5977e-20
427.550000	6.63163e-20
427.500000	6.66573e-20
427.450000	6.70001e-20
427.400000	6.73446e-20
427.350000	6.76909e-20
427.300000	6.8039e-20
427.250000	6.83889e-20
427.200000	6.87406e-20
427.150000	6.90941e-20
427.100000	6.94494e-20
427.050000	6.98066e-20
427.000000	7.01656e-20
426.950000	7.05264e-20
426.900000	7.08891e-20
426.850000	7.12536e-20
426.800000	7.162e-20
426.750000	7.19883e-20
426.700000	7.23585e-20
426.650000	7.27306e-20
426.600000	7.31046e-20
426.550000	7.34806e-20
426.500000	7.38584e-20
426.450000	7.42383e-20
426.400000	7.462e-20
426.350000	7.50037e-20
426.300000	7.53894e-20
426.250000	7.57771e-20
426.200000	7.61668e-20
426.150000	7.65585e-20
426.100000	7.69522e-20
426.050000	7.73479e-20
426.000000	7.77457e-20
425.950000	7.81455e-20
425.900000	7.85473e-20
425.850000	7.89512e-20
425.800000	7.93572e-20
425.750000	7.97653e-20
425.700000	8.01755e-20
425.650000	8.05878e-20
425.600000	8.10022e-20
425.550000	8.14187e-20
425.500000	8.18374e-20
425.450000	8.22583e-20
425.400000	8.26813e-20
425.350000	8.31064e-20
425.300000	8.35338e-20
425.250000	8.39634e-20
425.200000	8.43951e-20
425.150000	8.48291e-20
425.100000	8.52653e-20
425.050000	8.57038e-20
425.000000	8.61445e-20
424.950000	8.65875e-20
424.900000	8.70327e-20
424.850000	8.74803e-20
424.800000	8.79301e-20
424.750000	8.83823e-20
424.700000	8.88368e-20
424.650000	8.92936e-20
424.600000	8.97528e-20
424.550000	9.02143e-20
424.500000	9.06782e-20
424.450000	9.11445e-20
424.400000	9.16132e-20
424.350000	9.20843e-20
424.300000	9.25578e-20
424.250000	9.30338e-20
424.200000	9.35122e-20
424.150000	9.39931e-20
424.100000	9.44764e-20
424.050000	9.49622e-20
424.000000	9.54505e-20
423.950000	9.59414e-20
423.900000	9.64347e-20
423.850000	9.69306e-20
423.800000	9.7429e-20
423.750000	9.793e-20
423.700000	9.84336e-20
423.650000	9.89398e-20
423.600000	9.94485e-20
423.550000	9.99599e-20
423.500000	1.00474e-19
423.450000	1.00991e-19
423.400000	1.0151e-19
423.350000	1.02032e-19
423.300000	1.02557e-19
423.250000	1.03084e-19
423.200000	1.03614e-19
423.150000	1.04147e-19
423.100000	1.04682e-19
423.050000	1.05221e-19
423.000000	1.05762e-19
422.950000	1.06306e-19
422.900000	1.06852e-19
422.850000	1.07402e-19
422.800000	1.07954e-19
422.750000	1.08509e-19
422.700000	1.09067e-19
422.650000	1.09628e-19
422.600000	1.10192e-19
422.550000	1.10758e-19
422.500000	1.11328e-19
422.450000	1.119e-19
422.400000	1.12476e-19
422.350000	1.13054e-19
422.300000	1.13635e-19
422.250000	1.1422e-19
422.200000	1.14807e-19
422.150000	1.15397e-19
422.100000	1.15991e-19
422.050000	1.16587e-19
422.000000	1.17187e-19
421.950000	1.17789e-19
421.900000	1.18395e-19
421.850000	1.19004e-19
421.800000	1.19616e-19
421.750000	1.20231e-19
421.700000	1.20849e-19
421.650000	1.2147e-19
421.600000	1.22095e-19
421.550000	1.22723e-19
421.500000	1.23354e-19
421.450000	1.23988e-19
421.400000	1.24626e-19
421.350000	1.25266e-19
421.300000	1.2591e-19
421.250000	1.26558e-19
421.200000	1.27209e-19
421.150000	1.27863e-19
421.100000	1.2852e-19
421.050000	1.29181e-19
421.000000	1.29845e-19
420.950000	1.30513e-19
420.900000	1.31184e-19
420.850000	1.31859e-19
420.800000	1.32537e-19
420.750000	1.33218e-19
420.700000	1.33903e-19
420.650000	1.34592e-19
420.600000	1.35284e-19
420.550000	1.35979e-19
420.500000	1.36679e-19
420.450000	1.37381e-19
420.400000	1.38088e-19
420.350000	1.38798e-19
420.300000	1.39511e-19
420.250000	1.40229e-19
420.200000	1.4095e-19
420.150000	1.41675e-19
420.100000	1.42403e-19
420.050000	1.43135e-19
420.000000	1.43871e-19
419.950000	1.44611e-19
419.900000	1.45355e-19
419.850000	1.46102e-19
419.800000	1.46853e-19
419.750000	1.47608e-19
419.700000	1.48367e-19
419.650000	1.4913e-19
419.600000	1.49897e-19
419.550000	1.50668e-19
419.500000	1.51443e-19
419.450000	1.52221e-19
419.400000	1.53004e-19
419.350000	1.53791e-19
419.300000	1.54581e-19
419.250000	1.55376e-19
419.200000	1.56175e-19
419.150000	1.56978e-19
419.100000	1.57785e-19
419.050000	1.58597e-19
419.000000	1.59412e-19
418.950000	1.60232e-19
418.900000	1.61056e-19
418.850000	1.61884e-19
418.800000	1.62716e-19
418.750000	1.63553e-19
418.700000	1.64394e-19
418.650000	1.65239e-19
418.600000	1.66089e-19
418.550000	1.66943e-19
418.500000	1.67801e-19
418.450000	1.68664e-19
418.400000	1.69531e-19
418.350000	1.70403e-19
418.300000	1.71279e-19
418.250000	1.7216e-19
418.200000	1.73045e-19
418.150000	1.73935e-19
418.100000	1.74829e-19
418.050000	1.75728e-19
418.000000	1.76631e-19
417.950000	1.7754e-19
417.900000	1.78452e-19
417.850000	1.7937e-19
417.800000	1.80292e-19
417.750000	1.81219e-19
417.700000	1.82151e-19
417.650000	1.83088e-19
417.600000	1.84029e-19
417.550000	1.84975e-19
417.500000	1.85926e-19
417.450000	1.86882e-19
417.400000	1.87843e-19
417.350000	1.88809e-19
417.300000	1.8978e-19
417.250000	1.90756e-19
417.200000	1.91736e-19
417.150000	1.92722e-19
417.100000	1.93713e-19
417.050000	1.94709e-19
417.000000	1.9571e-19
416.950000	1.96717e-19
416.900000	1.97728e-19
416.850000	1.98745e-19
416.800000	1.99767e-19
416.750000	2.00794e-19
416.700000	2.01826e-19
416.650000	2.02864e-19
416.600000	2.03907e-19
416.550000	2.04955e-19
416.500000	2.06009e-19
416.450000	2.07068e-19
416.400000	2.08133e-19
416.350000	2.09203e-19
416.300000	2.10279e-19
416.250000	2.1136e-19
416.200000	2.12447e-19
416.150000	2.13539e-19
416.100000	2.14637e-19
416.050000	2.1574e-19
416.000000	2.1685e-19
415.950000	2.17965e-19
415.900000	2.19085e-19
415.850000	2.20212e-19
415.800000	2.21344e-19
415.750000	2.22482e-19
415.700000	2.23626e-19
415.650000	2.24776e-19
415.600000	2.25931e-19
415.550000	2.27093e-19
415.500000	2.28261e-19
415.450000	2.29434e-19
415.400000	2.30614e-19
415.350000	2.318e-19
415.300000	2.32991e-19
415.250000	2.34189e-19
415.200000	2.35393e-19
415.150000	2.36604e-19
415.100000	2.3782e-19
415.050000	2.39043e-19
415.000000	2.40272e-19
414.950000	2.41507e-19
414.900000	2.42749e-19
414.850000	2.43997e-19
414.800000	2.45252e-19
414.750000	2.46512e-19
414.700000	2.4778e-19
414.650000	2.49054e-19
414.600000	2.50334e-19
414.550000	2.51621e-19
414.500000	2.52915e-19
414.450000	2.54215e-19
414.400000	2.55523e-19
414.350000	2.56836e-19
414.300000	2.58157e-19
414.250000	2.59484e-19
414.200000	2.60818e-19
414.150000	2.62159e-19
414.100000	2.63507e-19
414.050000	2.64862e-19
414.000000	2.66224e-19
413.950000	2.67592e-19
413.900000	2.68968e-19
413.850000	2.70351e-19
413.800000	2.71741e-19
413.750000	2.73138e-19
413.700000	2.74542e-19
413.650000	2.75954e-19
413.600000	2.77373e-19
413.550000	2.78799e-19
413.500000	2.80232e-19
413.450000	2.81673e-19
413.400000	2.83121e-19
413.350000	2.84577e-19
413.300000	2.8604e-19
413.250000	2.8751e-19
413.200000	2.88989e-19
413.150000	2.90474e-19
413.100000	2.91968e-19
413.050000	2.93469e-19
413.000000	2.94978e-19
412.950000	2.96494e-19
412.900000	2.98019e-19
412.850000	2.99551e-19
412.800000	3.01091e-19
412.750000	3.02639e-19
412.700000	3.04195e-19
412.650000	3.05759e-19
412.600000	3.07331e-19
412.550000	3.08911e-19
412.500000	3.10499e-19
412.450000	3.12095e-19
412.400000	3.137e-19
412.350000	3.15313e-19
412.300000	3.16934e-19
412.250000	3.18563e-19
412.200000	3.20201e-19
412.150000	3.21847e-19
412.100000	3.23502e-19
412.050000	3.25165e-19
412.000000	3.26837e-19
411.950000	3.28517e-19
411.900000	3.30206e-19
411.850000	3.31904e-19
411.800000	3.3361e-19
411.750000	3.35326e-19
411.700000	3.3705e-19
411.650000	3.38782e-19
411.600000	3.40524e-19
411.550000	3.42275e-19
411.500000	3.44035e-19
411.450000	3.45803e-19
411.400000	3.47581e-19
411.350000	3.49368e-19
411.300000	3.51164e-19
411.250000	3.5297e-19
411.200000	3.54784e-19
411.150000	3.56608e-19
411.100000	3.58442e-19
411.050000	3.60284e-19
411.000000	3.62137e-19
410.950000	3.63999e-19
410.900000	3.6587e-19
410.850000	3.67751e-19
410.800000	3.69642e-19
410.750000	3.71542e-19
410.700000	3.73452e-19
410.650000	3.75372e-19
410.600000	3.77302e-19
410.550000	3.79242e-19
410.500000	3.81191e-19
410.450000	3.83151e-19
410.400000	3.85121e-19
410.350000	3.87101e-19
410.300000	3.89091e-19
410.250000	3.91091e-19
410.200000	3.93102e-19
410.150000	3.95123e-19
410.100000	3.97154e-19
410.050000	3.99196e-19
410.000000	4.01248e-19
409.950000	4.03311e-19
409.900000	4.05385e-19
409.850000	4.07469e-19
409.800000	4.09563e-19
409.750000	4.11669e-19
409.700000	4.13785e-19
409.650000	4.15913e-19
409.600000	4.18051e-19
409.550000	4.202e-19
409.500000	4.2236e-19
409.450000	4.24532e-19
409.400000	4.26714e-19
409.350000	4.28908e-19
409.300000	4.31113e-19
409.250000	4.33329e-19
409.200000	4.35557e-19
409.150000	4.37796e-19
409.100000	4.40047e-19
409.050000	4.42309e-19
409.000000	4.44583e-19
408.950000	4.46869e-19
408.900000	4.49166e-19
408.850000	4.51475e-19
408.800000	4.53796e-19
408.750000	4.56129e-19
408.700000	4.58474e-19
408.650000	4.60831e-19
408.600000	4.632e-19
408.550000	4.65581e-19
408.500000	4.67975e-19
408.450000	4.70381e-19
408.400000	4.72799e-19
408.350000	4.75229e-19
408.300000	4.77673e-19
408.250000	4.80128e-19
408.200000	4.82597e-19
408.150000	4.85078e-19
408.100000	4.87571e-19
408.050000	4.90078e-19
408.000000	4.92597e-19
407.950000	4.9513e-19
407.900000	4.97675e-19
407.850000	5.00233e-19
407.800000	5.02805e-19
407.750000	5.0539e-19
407.700000	5.07988e-19
407.650000	5.106e-19
407.600000	5.13224e-19
407.550000	5.15863e-19
407.500000	5.18515e-19
407.450000	5.2118e-19
407.400000	5.2386e-19
407.350000	5.26553e-19
407.300000	5.2926e-19
407.250000	5.3198e-19
407.200000	5.34715e-19
407.150000	5.37464e-19
407.100000	5.40227e-19
407.050000	5.43004e-19
407.000000	5.45796e-19
406.950000	5.48602e-19
406.900000	5.51422e-19
406.850000	5.54257e-19
406.800000	5.57106e-19
406.750000	5.5997e-19
406.700000	5.62849e-19
406.650000	5.65742e-19
406.600000	5.6865e-19
406.550000	5.71574e-19
406.500000	5.74512e-19
406.450000	5.77465e-19
406.400000	5.80434e-19
406.350000	5.83418e-19
406.300000	5.86417e-19
406.250000	5.89432e-19
406.200000	5.92462e-19
406.150000	5.95507e-19
406.100000	5.98569e-19
406.050000	6.01646e-19
406.000000	6.04739e-19
405.950000	6.07847e-19
405.900000	6.10972e-19
405.850000	6.14113e-19
405.800000	6.1727e-19
405.750000	6.20443e-19
405.700000	6.23633e-19
405.650000	6.26838e-19
405.600000	6.30061e-19
405.550000	6.333e-19
405.500000	6.36555e-19
405.450000	6.39828e-19
405.400000	6.43117e-19
405.350000	6.46423e-19
405.300000	6.49746e-19
405.250000	6.53086e-19
405.200000	6.56443e-19
405.150000	6.59818e-19
405.100000	6.63209e-19
405.050000	6.66619e-19
405.000000	6.70046e-19
404.950000	6.7349e-19
404.900000	6.76952e-19
404.850000	6.80432e-19
404.800000	6.8393e-19
404.750000	6.87446e-19
404.700000	6.9098e-19
404.650000	6.94532e-19
404.600000	6.98102e-19
404.550000	7.01691e-19
404.500000	7.05298e-19
404.450000	7.08923e-19
404.400000	7.12567e-19
404.350000	7.1623e-19
404.300000	7.19912e-19
404.250000	7.23613e-19
404.200000	7.27333e-19
404.150000	7.31072e-19
404.100000	7.3483e-19
404.050000	7.38607e-19
404.000000	7.42404e-19
403.950000	7.4622e-19
403.900000	7.50056e-19
403.850000	7.53912e-19
403.800000	7.57787e-19
403.750000	7.61683e-19
403.700000	7.65598e-19
403.650000	7.69534e-19
403.600000	7.73489e-19
403.550000	7.77466e-19
403.500000	7.81462e-19
403.450000	7.85479e-19
403.400000	7.89517e-19
403.350000	7.93575e-19
403.300000	7.97655e-19
403.250000	8.01755e-19
403.200000	8.05876e-19
403.150000	8.10019e-19
403.100000	8.14183e-19
403.050000	8.18368e-19
403.000000	8.22575e-19
402.950000	8.26803e-19
402.900000	8.31053e-19
402.850000	8.35325e-19
402.800000	8.39619e-19
402.750000	8.43935e-19
402.700000	8.48273e-19
402.650000	8.52634e-19
402.600000	8.57017e-19
402.550000	8.61422e-19
402.500000	8.6585e-19
402.450000	8.70301e-19
402.400000	8.74774e-19
402.350000	8.79271e-19
402.300000	8.83791e-19
402.250000	8.88334e-19
402.200000	8.929e-19
402.150000	8.9749e-19
402.100000	9.02103e-19
402.050000	9.06741e-19
402.000000	9.11401e-19
401.950000	9.16086e-19
401.900000	9.20795e-19
401.850000	9.25529e-19
401.800000	9.30286e-19
401.750000	9.35068e-19
401.700000	9.39875e-19
401.650000	9.44706e-19
401.600000	9.49562e-19
401.550000	9.54443e-19
401.500000	9.59349e-19
401.450000	9.6428e-19
401.400000	9.69237e-19
401.350000	9.74219e-19
401.300000	9.79227e-19
401.250000	9.8426e-19
401.200000	9.8932e-19
401.150000	9.94405e-19
401.100000	9.99516e-19
401.050000	1.00465e-18
401.000000	1.00982e-18
400.950000	1.01501e-18
400.900000	1.02023e-18
400.850000	1.02547e-18
400.800000	1.03074e-18
400.750000	1.03604e-18
400.700000	1.04137e-18
400.650000	1.04672e-18
400.600000	1.0521e-18
400.550000	1.05751e-18
400.500000	1.06294e-18
400.450000	1.06841e-18
400.400000	1.0739e-18
400.350000	1.07942e-18
400.300000	1.08497e-18
400.250000	1.09054e-18
400.200000	1.09615e-18
400.150000	1.10178e-18
400.100000	1.10745e-18
400.050000	1.11314e-18
400.000000	1.11886e-18
399.950000	1.12461e-18
399.900000	1.13039e-18
399.850000	1.1362e-18
399.800000	1.14204e-18
399.750000	1.14791e-18
399.700000	1.15381e-18
399.650000	1.15974e-18
399.600000	1.16571e-18
399.550000	1.1717e-18
399.500000	1.17772e-18
399.450000	1.18377e-18
399.400000	1.18986e-18
399.350000	1.19597e-18
399.300000	1.20212e-18
399.250000	1.2083e-18
399.200000	1.21451e-18
399.150000	1.22075e-18
399.100000	1.22703e-18
399.050000	1.23334e-18
399.000000	1.23968e-18
398.950000	1.24605e-18
398.900000	1.25245e-18
398.850000	1.25889e-18
398.800000	1.26536e-18
398.750000	1.27186e-18
398.700000	1.2784e-18
398.650000	1.28497e-18
398.600000	1.29158e-18
398.550000	1.29822e-18
398.500000	1.30489e-18
398.450000	1.3116e-18
398.400000	1.31834e-18
398.350000	1.32511e-18
398.300000	1.33193e-18
398.250000	1.33877e-18
398.200000	1.34565e-18
398.150000	1.35257e-18
398.100000	1.35952e-18
398.050000	1.36651e-18
398.000000	1.37353e-18
397.950000	1.38059e-18
397.900000	1.38769e-18
397.850000	1.39482e-18
397.800000	1.40199e-18
397.750000	1.4092e-18
397.700000	1.41644e-18
397.650000	1.42372e-18
397.600000	1.43104e-18
397.550000	1.43839e-18
397.500000	1.44579e-18
397.450000	1.45322e-18
397.400000	1.46069e-18
397.350000	1.4682e-18
397.300000	1.47574e-18
397.250000	1.48333e-18
397.200000	1.49095e-18
397.150000	1.49861e-18
397.100000	1.50632e-18
397.050000	1.51406e-18
397.000000	1.52184e-18
396.950000	1.52966e-18
396.900000	1.53753e-18
396.850000	1.54543e-18
396.800000	1.55337e-18
396.750000	1.56136e-18
396.700000	1.56938e-18
396.650000	1.57745e-18
396.600000	1.58555e-18
396.550000	1.5937e-18
396.500000	1.6019e-18
396.450000	1.61013e-18
396.400000	1.6184e-18
396.350000	1.62672e-18
396.300000	1.63508e-18
396.250000	1.64349e-18
396.200000	1.65194e-18
396.150000	1.66043e-18
396.100000	1.66896e-18
396.050000	1.67754e-18
396.000000	1.68616e-18
395.950000	1.69483e-18
395.900000	1.70354e-18
395.850000	1.71229e-18
395.800000	1.72109e-18
395.750000	1.72994e-18
395.700000	1.73883e-18
395.650000	1.74777e-18
395.600000	1.75675e-18
395.550000	1.76578e-18
395.500000	1.77486e-18
395.450000	1.78398e-18
395.400000	1.79315e-18
395.350000	1.80236e-18
395.300000	1.81163e-18
395.250000	1.82094e-18
395.200000	1.8303e-18
395.150000	1.83971e-18
395.100000	1.84916e-18
395.050000	1.85867e-18
395.000000	1.86822e-18
394.950000	1.87782e-18
394.900000	1.88747e-18
394.850000	1.89717e-18
394.800000	1.90692e-18
394.750000	1.91672e-18
394.700000	1.92658e-18
394.650000	1.93648e-18
394.600000	1.94643e-18
394.550000	1.95643e-18
394.500000	1.96649e-18
394.450000	1.9766e-18
394.400000	1.98676e-18
394.350000	1.99697e-18
394.300000	2.00723e-18
394.250000	2.01755e-18
394.200000	2.02792e-18
394.150000	2.03834e-18
394.100000	2.04881e-18
394.050000	2.05934e-18
394.000000	2.06993e-18
393.950000	2.08057e-18
393.900000	2.09126e-18
393.850000	2.10201e-18
393.800000	2.11281e-18
393.750000	2.12367e-18
393.700000	2.13459e-18
393.650000	2.14556e-18
393.600000	2.15658e-18
393.550000	2.16767e-18
393.500000	2.17881e-18
393.450000	2.19001e-18
393.400000	2.20126e-18
393.350000	2.21258e-18
393.300000	2.22395e-18
393.250000	2.23538e-18
393.200000	2.24687e-18
393.150000	2.25841e-18
393.100000	2.27002e-18
393.050000	2.28169e-18
393.000000	2.29341e-18
392.950000	2.3052e-18
392.900000	2.31705e-18
392.850000	2.32896e-18
392.800000	2.34093e-18
392.750000	2.35296e-18
392.700000	2.36505e-18
392.650000	2.37721e-18
392.600000	2.38942e-18
392.550000	2.4017e-18
392.500000	2.41405e-18
392.450000	2.42645e-18
392.400000	2.43892e-18
392.350000	2.45146e-18
392.300000	2.46406e-18
392.250000	2.47672e-18
392.200000	2.48945e-18
392.150000	2.50224e-18
392.100000	2.5151e-18
392.050000	2.52803e-18
392.000000	2.54102e-18
391.950000	2.55408e-18
391.900000	2.56721e-18
391.850000	2.5804e-18
391.800000	2.59366e-18
391.750000	2.60699e-18
391.700000	2.62039e-18
391.650000	2.63386e-18
391.600000	2.6474e-18
391.550000	2.661e-18
391.500000	2.67468e-18
391.450000	2.68842e-18
391.400000	2.70224e-18
391.350000	2.71613e-18
391.300000	2.73009e-18
391.250000	2.74412e-18
391.200000	2.75822e-18
391.150000	2.7724e-18
391.100000	2.78664e-18
391.050000	2.80096e-18
391.000000	2.81536e-18
390.950000	2.82983e-18
390.900000	2.84437e-18
390.850000	2.85899e-18
390.800000	2.87368e-18
390.750000	2.88845e-18
390.700000	2.9033e-18
390.650000	2.91822e-18
390.600000	2.93321e-18
390.550000	2.94829e-18
390.500000	2.96344e-18
390.450000	2.97867e-18
390.400000	2.99398e-18
390.350000	3.00937e-18
390.300000	3.02483e-18
390.250000	3.04038e-18
390.200000	3.056e-18
390.150000	3.07171e-18
390.100000	3.08749e-18
390.050000	3.10336e-18
390.000000	3.11931e-18
389.950000	3.13534e-18
389.900000	3.15145e-18
389.850000	3.16765e-18
389.800000	3.18393e-18
389.750000	3.20029e-18
389.700000	3.21674e-18
389.650000	3.23327e-18
389.600000	3.24988e-18
389.550000	3.26659e-18
389.500000	3.28337e-18
389.450000	3.30025e-18
389.400000	3.31721e-18
389.350000	3.33426e-18
389.300000	3.35139e-18
389.250000	3.36861e-18
389.200000	3.38593e-18
389.150000	3.40333e-18
389.100000	3.42082e-18
389.050000	3.4384e-18
389.000000	3.45607e-18
388.950000	3.47383e-18
388.900000	3.49168e-18
388.850000	3.50962e-18
388.800000	3.52766e-18
388.750000	3.54579e-18
388.700000	3.56401e-18
388.650000	3.58233e-18
388.600000	3.60074e-18
388.550000	3.61924e-18
388.500000	3.63784e-18
388.450000	3.65653e-18
388.400000	3.67533e-18
388.350000	3.69421e-18
388.300000	3.7132e-18
388.250000	3.73228e-18
388.200000	3.75146e-18
388.150000	3.77074e-18
388.100000	3.79012e-18
388.050000	3.80959e-18
388.000000	3.82917e-18
387.950000	3.84885e-18
387.900000	3.86863e-18
387.850000	3.88851e-18
387.800000	3.90849e-18
387.750000	3.92858e-18
387.700000	3.94877e-18
387.650000	3.96906e-18
387.600000	3.98946e-18
387.550000	4.00996e-18
387.500000	4.03056e-18
387.450000	4.05128e-18
387.400000	4.0721e-18
387.350000	4.09302e-18
387.300000	4.11406e-18
387.250000	4.1352e-18
387.200000	4.15645e-18
387.150000	4.17781e-18
387.100000	4.19928e-18
387.050000	4.22086e-18
387.000000	4.24255e-18
386.950000	4.26435e-18
386.900000	4.28626e-18
386.850000	4.30829e-18
386.800000	4.33043e-18
386.750000	4.35268e-18
386.700000	4.37505e-18
386.650000	4.39753e-18
386.600000	4.42013e-18
386.550000	4.44285e-18
386.500000	4.46568e-18
386.450000	4.48863e-18
386.400000	4.51169e-18
386.350000	4.53488e-18
386.300000	4.55818e-18
386.250000	4.5816e-18
386.200000	4.60515e-18
386.150000	4.62881e-18
386.100000	4.6526e-18
386.050000	4.67651e-18
386.000000	4.70054e-18
385.950000	4.72469e-18
385.900000	4.74897e-18
385.850000	4.77338e-18
385.800000	4.79791e-18
385.750000	4.82256e-18
385.700000	4.84734e-18
385.650000	4.87225e-18
385.600000	4.89729e-18
385.550000	4.92246e-18
385.500000	4.94775e-18
385.450000	4.97318e-18
385.400000	4.99873e-18
385.350000	5.02442e-18
385.300000	5.05024e-18
385.250000	5.07619e-18
385.200000	5.10228e-18
385.150000	5.12849e-18
385.100000	5.15485e-18
385.050000	5.18134e-18
385.000000	5.20796e-18
384.950000	5.23472e-18
384.900000	5.26162e-18
384.850000	5.28866e-18
384.800000	5.31584e-18
384.750000	5.34315e-18
384.700000	5.37061e-18
384.650000	5.39821e-18
384.600000	5.42595e-18
384.550000	5.45383e-18
384.500000	5.48186e-18
384.450000	5.51002e-18
384.400000	5.53834e-18
384.350000	5.5668e-18
384.300000	5.5954e-18
384.250000	5.62416e-18
384.200000	5.65306e-18
384.150000	5.68211e-18
384.100000	5.7113e-18
384.050000	5.74065e-18
384.000000	5.77015e-18
383.950000	5.7998e-18
383.900000	5.8296e-18
383.850000	5.85956e-18
383.800000	5.88967e-18
383.750000	5.91993e-18
383.700000	5.95035e-18
383.650000	5.98093e-18
383.600000	6.01166e-18
383.550000	6.04255e-18
383.500000	6.0736e-18
383.450000	6.10481e-18
383.400000	6.13618e-18
383.350000	6.16771e-18
383.300000	6.19941e-18
383.250000	6.23126e-18
383.200000	6.26328e-18
383.150000	6.29547e-18
383.100000	6.32781e-18
383.050000	6.36033e-18
383.000000	6.39301e-18
382.950000	6.42586e-18
382.900000	6.45888e-18
382.850000	6.49207e-18
382.800000	6.52543e-18
382.750000	6.55896e-18
382.700000	6.59266e-18
382.650000	6.62654e-18
382.600000	6.66059e-18
382.550000	6.69481e-18
382.500000	6.72921e-18
382.450000	6.76379e-18
382.400000	6.79855e-18
382.350000	6.83348e-18
382.300000	6.86859e-18
382.250000	6.90389e-18
382.200000	6.93936e-18
382.150000	6.97502e-18
382.100000	7.01086e-18
382.050000	7.04688e-18
382.000000	7.08309e-18
381.950000	7.11949e-18
381.900000	7.15607e-18
381.850000	7.19284e-18
381.800000	7.2298e-18
381.750000	7.26695e-18
381.700000	7.30429e-18
381.650000	7.34182e-18
381.600000	7.37955e-18
381.550000	7.41747e-18
381.500000	7.45558e-18
381.450000	7.49389e-18
381.400000	7.5324e-18
381.350000	7.5711e-18
381.300000	7.61e-18
381.250000	7.6491e-18
381.200000	7.68841e-18
381.150000	7.72791e-18
381.100000	7.76762e-18
381.050000	7.80753e-18
381.000000	7.84765e-18
380.950000	7.88797e-18
380.900000	7.9285e-18
380.850000	7.96924e-18
380.800000	8.01019e-18
380.750000	8.05135e-18
380.700000	8.09272e-18
380.650000	8.1343e-18
380.600000	8.1761e-18
380.550000	8.21811e-18
380.500000	8.26033e-18
380.450000	8.30278e-18
380.400000	8.34544e-18
380.350000	8.38832e-18
380.300000	8.43142e-18
380.250000	8.47474e-18
380.200000	8.51829e-18
380.150000	8.56206e-18
380.100000	8.60605e-18
380.050000	8.65027e-18
380.000000	8.69471e-18
379.950000	8.73939e-18
379.900000	8.78429e-18
379.850000	8.82943e-18
379.800000	8.8748e-18
379.750000	8.9204e-18
379.700000	8.96623e-18
379.650000	9.0123e-18
379.600000	9.05861e-18
379.550000	9.10515e-18
379.500000	9.15193e-18
379.450000	9.19896e-18
379.400000	9.24622e-18
379.350000	9.29373e-18
379.300000	9.34148e-18
379.250000	9.38948e-18
379.200000	9.43772e-18
379.150000	9.48621e-18
379.100000	9.53496e-18
379.050000	9.58395e-18
379.000000	9.63319e-18
378.950000	9.68269e-18
378.900000	9.73244e-18
378.850000	9.78244e-18
378.800000	9.8327e-18
378.750000	9.88322e-18
378.700000	9.93401e-18
378.650000	9.98505e-18
378.600000	1.00363e-17
378.550000	1.00879e-17
378.500000	1.01397e-17
378.450000	1.01918e-17
378.400000	1.02442e-17
378.350000	1.02968e-17
378.300000	1.03498e-17
378.250000	1.04029e-17
378.200000	1.04564e-17
378.150000	1.05101e-17
378.100000	1.05641e-17
378.050000	1.06184e-17
378.000000	1.06729e-17
377.950000	1.07278e-17
377.900000	1.07829e-17
377.850000	1.08383e-17
377.800000	1.0894e-17
377.750000	1.095e-17
377.700000	1.10062e-17
377.650000	1.10628e-17
377.600000	1.11196e-17
377.550000	1.11767e-17
377.500000	1.12342e-17
377.450000	1.12919e-17
377.400000	1.13499e-17
377.350000	1.14082e-17
377.300000	1.14668e-17
377.250000	1.15257e-17
377.200000	1.1585e-17
377.150000	1.16445e-17
377.100000	1.17043e-17
377.050000	1.17644e-17
377.000000	1.18249e-17
376.950000	1.18856e-17
376.900000	1.19467e-17
376.850000	1.20081e-17
376.800000	1.20698e-17
376.750000	1.21318e-17
376.700000	1.21941e-17
376.650000	1.22568e-17
376.600000	1.23198e-17
376.550000	1.2383e-17
376.500000	1.24467e-17
376.450000	1.25106e-17
376.400000	1.25749e-17
376.350000	1.26395e-17
376.300000	1.27044e-17
376.250000	1.27697e-17
376.200000	1.28353e-17
376.150000	1.29013e-17
376.100000	1.29675e-17
376.050000	1.30342e-17
376.000000	1.31011e-17
375.950000	1.31684e-17
375.900000	1.32361e-17
375.850000	1.33041e-17
375.800000	1.33725e-17
375.750000	1.34412e-17
375.700000	1.35102e-17
375.650000	1.35796e-17
375.600000	1.36494e-17
375.550000	1.37195e-17
375.500000	1.379e-17
375.450000	1.38609e-17
375.400000	1.39321e-17
375.350000	1.40037e-17
375.300000	1.40756e-17
375.250000	1.41479e-17
375.200000	1.42206e-17
375.150000	1.42937e-17
375.100000	1.43671e-17
375.050000	1.44409e-17
375.000000	1.45151e-17
374.950000	1.45897e-17
374.900000	1.46646e-17
374.850000	1.474e-17
374.800000	1.48157e-17
374.750000	1.48918e-17
374.700000	1.49683e-17
374.650000	1.50452e-17
374.600000	1.51225e-17
374.550000	1.52002e-17
374.500000	1.52783e-17
374.450000	1.53568e-17
374.400000	1.54357e-17
374.350000	1.5515e-17
374.300000	1.55947e-17
374.250000	1.56748e-17
374.200000	1.57554e-17
374.150000	1.58363e-17
374.100000	1.59177e-17
374.050000	1.59994e-17
374.000000	1.60816e-17
373.950000	1.61643e-17
373.900000	1.62473e-17
373.850000	1.63308e-17
373.800000	1.64147e-17
373.750000	1.6499e-17
373.700000	1.65838e-17
373.650000	1.6669e-17
373.600000	1.67546e-17
373.550000	1.68407e-17
373.500000	1.69272e-17
373.450000	1.70142e-17
373.400000	1.71016e-17
373.350000	1.71894e-17
373.300000	1.72777e-17
373.250000	1.73665e-17
373.200000	1.74557e-17
373.150000	1.75454e-17
373.100000	1.76355e-17
373.050000	1.77261e-17
373.000000	1.78172e-17
372.950000	1.79087e-17
372.900000	1.80007e-17
372.850000	1.80932e-17
372.800000	1.81862e-17
372.750000	1.82796e-17
372.700000	1.83735e-17
372.650000	1.84679e-17
372.600000	1.85628e-17
372.550000	1.86581e-17
372.500000	1.8754e-17
372.450000	1.88503e-17
372.400000	1.89472e-17
372.350000	1.90445e-17
372.300000	1.91424e-17
372.250000	1.92407e-17
372.200000	1.93395e-17
372.150000	1.94389e-17
372.100000	1.95388e-17
372.050000	1.96391e-17
372.000000	1.974e-17
371.950000	1.98414e-17
371.900000	1.99434e-17
371.850000	2.00458e-17
371.800000	2.01488e-17
371.750000	2.02523e-17
371.700000	2.03564e-17
371.650000	2.04609e-17
371.600000	2.0566e-17
371.550000	2.06717e-17
371.500000	2.07779e-17
371.450000	2.08846e-17
371.400000	2.09919e-17
371.350000	2.10998e-17
371.300000	2.12082e-17
371.250000	2.13171e-17
371.200000	2.14266e-17
371.150000	2.15367e-17
371.100000	2.16473e-17
371.050000	2.17585e-17
371.000000	2.18703e-17
370.950000	2.19827e-17
370.900000	2.20956e-17
370.850000	2.22091e-17
370.800000	2.23232e-17
370.750000	2.24379e-17
370.700000	2.25531e-17
370.650000	2.2669e-17
370.600000	2.27855e-17
370.550000	2.29025e-17
370.500000	2.30202e-17
370.450000	2.31384e-17
370.400000	2.32573e-17
370.350000	2.33768e-17
370.300000	2.34969e-17
370.250000	2.36176e-17
370.200000	2.37389e-17
370.150000	2.38608e-17
370.100000	2.39834e-17
370.050000	2.41066e-17
370.000000	2.42305e-17
369.950000	2.43549e-17
369.900000	2.448e-17
369.850000	2.46058e-17
369.800000	2.47322e-17
369.750000	2.48592e-17
369.700000	2.4987e-17
369.650000	2.51153e-17
369.600000	2.52443e-17
369.550000	2.5374e-17
369.500000	2.55044e-17
369.450000	2.56354e-17
369.400000	2.57671e-17
369.350000	2.58994e-17
369.300000	2.60325e-17
369.250000	2.61662e-17
369.200000	2.63006e-17
369.150000	2.64357e-17
369.100000	2.65715e-17
369.050000	2.6708e-17
369.000000	2.68452e-17
368.950000	2.69831e-17
368.900000	2.71217e-17
368.850000	2.72611e-17
368.800000	2.74011e-17
368.750000	2.75419e-17
368.700000	2.76833e-17
368.650000	2.78255e-17
368.600000	2.79685e-17
368.550000	2.81122e-17
368.500000	2.82566e-17
368.450000	2.84017e-17
368.400000	2.85476e-17
368.350000	2.86943e-17
368.300000	2.88417e-17
368.250000	2.89898e-17
368.200000	2.91387e-17
368.150000	2.92884e-17
368.100000	2.94389e-17
368.050000	2.95901e-17
368.000000	2.97421e-17
367.950000	2.98949e-17
367.900000	3.00484e-17
367.850000	3.02028e-17
367.800000	3.03579e-17
367.750000	3.05139e-17
367.700000	3.06706e-17
367.650000	3.08282e-17
367.600000	3.09865e-17
367.550000	3.11457e-17
367.500000	3.13057e-17
367.450000	3.14665e-17
367.400000	3.16281e-17
367.350000	3.17906e-17
367.300000	3.19539e-17
367.250000	3.2118e-17
367.200000	3.2283e-17
367.150000	3.24489e-17
367.100000	3.26155e-17
367.050000	3.27831e-17
367.000000	3.29515e-17
366.950000	3.31207e-17
366.900000	3.32909e-17
366.850000	3.34619e-17
366.800000	3.36338e-17
366.750000	3.38065e-17
366.700000	3.39802e-17
366.650000	3.41547e-17
366.600000	3.43302e-17
366.550000	3.45065e-17
366.500000	3.46838e-17
366.450000	3.48619e-17
366.400000	3.5041e-17
366.350000	3.5221e-17
366.300000	3.54019e-17
366.250000	3.55838e-17
366.200000	3.57665e-17
366.150000	3.59503e-17
366.100000	3.61349e-17
366.050000	3.63205e-17
366.000000	3.65071e-17
365.950000	3.66946e-17
365.900000	3.68831e-17
365.850000	3.70726e-17
365.800000	3.7263e-17
365.750000	3.74544e-17
365.700000	3.76468e-17
365.650000	3.78402e-17
365.600000	3.80345e-17
365.550000	3.82299e-17
365.500000	3.84263e-17
365.450000	3.86236e-17
365.400000	3.8822e-17
365.350000	3.90214e-17
365.300000	3.92219e-17
365.250000	3.94234e-17
365.200000	3.96258e-17
365.150000	3.98294e-17
365.100000	4.0034e-17
365.050000	4.02396e-17
365.000000	4.04463e-17
364.950000	4.06541e-17
364.900000	4.08629e-17
364.850000	4.10728e-17
364.800000	4.12837e-17
364.750000	4.14958e-17
364.700000	4.17089e-17
364.650000	4.19232e-17
364.600000	4.21385e-17
364.550000	4.23549e-17
364.500000	4.25725e-17
364.450000	4.27912e-17
364.400000	4.3011e-17
364.350000	4.32319e-17
364.300000	4.34539e-17
364.250000	4.36771e-17
364.200000	4.39015e-17
364.150000	4.4127e-17
364.100000	4.43536e-17
364.050000	4.45815e-17
364.000000	4.48104e-17
363.950000	4.50406e-17
363.900000	4.5272e-17
363.850000	4.55045e-17
363.800000	4.57382e-17
363.750000	4.59731e-17
363.700000	4.62093e-17
363.650000	4.64466e-17
363.600000	4.66852e-17
363.550000	4.6925e-17
363.500000	4.7166e-17
363.450000	4.74083e-17
363.400000	4.76518e-17
363.350000	4.78965e-17
363.300000	4.81425e-17
363.250000	4.83898e-17
363.200000	4.86384e-17
363.150000	4.88882e-17
363.100000	4.91393e-17
363.050000	4.93917e-17
363.000000	4.96454e-17
362.950000	4.99004e-17
362.900000	5.01567e-17
362.850000	5.04143e-17
362.800000	5.06732e-17
362.750000	5.09335e-17
362.700000	5.11951e-17
362.650000	5.14581e-17
362.600000	5.17224e-17
362.550000	5.1988e-17
362.500000	5.2255e-17
362.450000	5.25234e-17
362.400000	5.27932e-17
362.350000	5.30644e-17
362.300000	5.33369e-17
362.250000	5.36109e-17
362.200000	5.38862e-17
362.150000	5.4163e-17
362.100000	5.44412e-17
362.050000	5.47208e-17
362.000000	5.50018e-17
361.950000	5.52843e-17
361.900000	5.55683e-17
361.850000	5.58537e-17
361.800000	5.61406e-17
361.750000	5.64289e-17
361.700000	5.67187e-17
361.650000	5.70101e-17
361.600000	5.73029e-17
361.550000	5.75972e-17
361.500000	5.7893e-17
361.450000	5.81904e-17
361.400000	5.84892e-17
361.350000	5.87896e-17
361.300000	5.90916e-17
361.250000	5.93951e-17
361.200000	5.97001e-17
361.150000	6.00068e-17
361.100000	6.0315e-17
361.050000	6.06247e-17
361.000000	6.09361e-17
360.950000	6.12491e-17
360.900000	6.15637e-17
360.850000	6.18798e-17
360.800000	6.21977e-17
360.750000	6.25171e-17
360.700000	6.28382e-17
360.650000	6.31609e-17
360.600000	6.34853e-17
360.550000	6.38114e-17
360.500000	6.41391e-17
360.450000	6.44685e-17
360.400000	6.47997e-17
360.350000	6.51325e-17
360.300000	6.5467e-17
360.250000	6.58032e-17
360.200000	6.61412e-17
360.150000	6.64809e-17
360.100000	6.68223e-17
360.050000	6.71655e-17
360.000000	6.75105e-17
359.950000	6.78572e-17
359.900000	6.82057e-17
359.850000	6.8556e-17
359.800000	6.89081e-17
359.750000	6.9262e-17
359.700000	6.96177e-17
359.650000	6.99753e-17
359.600000	7.03347e-17
359.550000	7.06959e-17
359.500000	7.1059e-17
359.450000	7.14239e-17
359.400000	7.17908e-17
359.350000	7.21595e-17
359.300000	7.25301e-17
359.250000	7.29026e-17
359.200000	7.3277e-17
359.150000	7.36533e-17
359.100000	7.40316e-17
359.050000	7.44118e-17
359.000000	7.4794e-17
358.950000	7.51781e-17
358.900000	7.55642e-17
358.850000	7.59523e-17
358.800000	7.63423e-17
358.750000	7.67344e-17
358.700000	7.71285e-17
358.650000	7.75246e-17
358.600000	7.79228e-17
358.550000	7.8323e-17
358.500000	7.87252e-17
358.450000	7.91295e-17
358.400000	7.95359e-17
358.350000	7.99444e-17
358.300000	8.0355e-17
358.250000	8.07676e-17
358.200000	8.11824e-17
358.150000	8.15994e-17
358.100000	8.20184e-17
358.050000	8.24397e-17
358.000000	8.28631e-17
357.950000	8.32886e-17
357.900000	8.37164e-17
357.850000	8.41463e-17
357.800000	8.45784e-17
357.750000	8.50128e-17
357.700000	8.54494e-17
357.650000	8.58882e-17
357.600000	8.63293e-17
357.550000	8.67727e-17
357.500000	8.72183e-17
357.450000	8.76662e-17
357.400000	8.81165e-17
357.350000	8.8569e-17
357.300000	8.90238e-17
357.250000	8.9481e-17
357.200000	8.99406e-17
357.150000	9.04025e-17
357.100000	9.08667e-17
357.050000	9.13334e-17
357.000000	9.18024e-17
356.950000	9.22739e-17
356.900000	9.27478e-17
356.850000	9.32241e-17
356.800000	9.37028e-17
356.750000	9.41841e-17
356.700000	9.46677e-17
356.650000	9.51539e-17
356.600000	9.56426e-17
356.550000	9.61338e-17
356.500000	9.66274e-17
356.450000	9.71237e-17
356.400000	9.76225e-17
356.350000	9.81238e-17
356.300000	9.86277e-17
356.250000	9.91342e-17
356.200000	9.96433e-17
356.150000	1.00155e-16
356.100000	1.00669e-16
356.050000	1.01186e-16
356.000000	1.01706e-16
355.950000	1.02228e-16
355.900000	1.02753e-16
355.850000	1.03281e-16
355.800000	1.03811e-16
355.750000	1.04344e-16
355.700000	1.0488e-16
355.650000	1.05419e-16
355.600000	1.0596e-16
355.550000	1.06504e-16
355.500000	1.07051e-16
355.450000	1.07601e-16
355.400000	1.08154e-16
355.350000	1.08709e-16
355.300000	1.09267e-16
355.250000	1.09828e-16
355.200000	1.10393e-16
355.150000	1.10959e-16
355.100000	1.11529e-16
355.050000	1.12102e-16
355.000000	1.12678e-16
354.950000	1.13256e-16
354.900000	1.13838e-16
354.850000	1.14422e-16
354.800000	1.1501e-16
354.750000	1.15601e-16
354.700000	1.16194e-16
354.650000	1.16791e-16
354.600000	1.17391e-16
354.550000	1.17994e-16
354.500000	1.186e-16
354.450000	1.19209e-16
354.400000	1.19821e-16
354.350000	1.20436e-16
354.300000	1.21055e-16
354.250000	1.21676e-16
354.200000	1.22301e-16
354.150000	1.22929e-16
354.100000	1.2356e-16
354.050000	1.24195e-16
354.000000	1.24833e-16
353.950000	1.25474e-16
353.900000	1.26118e-16
353.850000	1.26766e-16
353.800000	1.27417e-16
353.750000	1.28071e-16
353.700000	1.28729e-16
353.650000	1.2939e-16
353.600000	1.30054e-16
353.550000	1.30722e-16
353.500000	1.31393e-16
353.450000	1.32068e-16
353.400000	1.32746e-16
353.350000	1.33428e-16
353.300000	1.34113e-16
353.250000	1.34802e-16
353.200000	1.35494e-16
353.150000	1.3619e-16
353.100000	1.36889e-16
353.050000	1.37592e-16
353.000000	1.38298e-16
352.950000	1.39009e-16
352.900000	1.39722e-16
352.850000	1.4044e-16
352.800000	1.41161e-16
352.750000	1.41886e-16
352.700000	1.42614e-16
352.650000	1.43347e-16
352.600000	1.44083e-16
352.550000	1.44823e-16
352.500000	1.45566e-16
352.450000	1.46314e-16
352.400000	1.47065e-16
352.350000	1.4782e-16
352.300000	1.48579e-16
352.250000	1.49342e-16
352.200000	1.50109e-16
352.150000	1.5088e-16
352.100000	1.51655e-16
352.050000	1.52434e-16
352.000000	1.53216e-16
351.950000	1.54003e-16
351.900000	1.54794e-16
351.850000	1.55589e-16
351.800000	1.56388e-16
351.750000	1.57191e-16
351.700000	1.57998e-16
351.650000	1.58809e-16
351.600000	1.59625e-16
351.550000	1.60444e-16
351.500000	1.61268e-16
351.450000	1.62096e-16
351.400000	1.62929e-16
351.350000	1.63765e-16
351.300000	1.64606e-16
351.250000	1.65451e-16
351.200000	1.66301e-16
351.150000	1.67155e-16
351.100000	1.68013e-16
351.050000	1.68876e-16
351.000000	1.69743e-16
350.950000	1.70615e-16
350.900000	1.71491e-16
350.850000	1.72371e-16
350.800000	1.73256e-16
350.750000	1.74146e-16
350.700000	1.7504e-16
350.650000	1.75939e-16
350.600000	1.76842e-16
350.550000	1.7775e-16
350.500000	1.78663e-16
350.450000	1.79581e-16
350.400000	1.80503e-16
350.350000	1.81429e-16
350.300000	1.82361e-16
350.250000	1.83297e-16
350.200000	1.84239e-16
350.150000	1.85185e-16
350.100000	1.86135e-16
350.050000	1.87091e-16
350.000000	1.88052e-16
349.950000	1.89017e-16
349.900000	1.89988e-16
349.850000	1.90964e-16
349.800000	1.91944e-16
349.750000	1.9293e-16
349.700000	1.9392e-16
349.650000	1.94916e-16
349.600000	1.95917e-16
349.550000	1.96923e-16
349.500000	1.97934e-16
349.450000	1.9895e-16
349.400000	1.99972e-16
349.350000	2.00999e-16
349.300000	2.02031e-16
349.250000	2.03068e-16
349.200000	2.04111e-16
349.150000	2.05159e-16
349.100000	2.06212e-16
349.050000	2.07271e-16
349.000000	2.08335e-16
348.950000	2.09405e-16
348.900000	2.1048e-16
348.850000	2.11561e-16
348.800000	2.12647e-16
348.750000	2.13739e-16
348.700000	2.14836e-16
348.650000	2.15939e-16
348.600000	2.17048e-16
348.550000	2.18163e-16
348.500000	2.19283e-16
348.450000	2.20409e-16
348.400000	2.2154e-16
348.350000	2.22678e-16
348.300000	2.23821e-16
348.250000	2.2497e-16
348.200000	2.26125e-16
348.150000	2.27286e-16
348.100000	2.28453e-16
348.050000	2.29626e-16
348.000000	2.30805e-16
347.950000	2.3199e-16
347.900000	2.33182e-16
347.850000	2.34379e-16
347.800000	2.35582e-16
347.750000	2.36792e-16
347.700000	2.38008e-16
347.650000	2.3923e-16
347.600000	2.40458e-16
347.550000	2.41693e-16
347.500000	2.42934e-16
347.450000	2.44181e-16
347.400000	2.45435e-16
347.350000	2.46695e-16
347.300000	2.47961e-16
347.250000	2.49234e-16
347.200000	2.50514e-16
347.150000	2.518e-16
347.100000	2.53093e-16
347.050000	2.54393e-16
347.000000	2.55699e-16
346.950000	2.57012e-16
346.900000	2.58331e-16
346.850000	2.59657e-16
346.800000	2.60991e-16
346.750000	2.62331e-16
346.700000	2.63677e-16
346.650000	2.65031e-16
346.600000	2.66392e-16
346.550000	2.6776e-16
346.500000	2.69134e-16
346.450000	2.70516e-16
346.400000	2.71905e-16
346.350000	2.73301e-16
346.300000	2.74704e-16
346.250000	2.76115e-16
346.200000	2.77532e-16
346.150000	2.78957e-16
346.100000	2.8039e-16
346.050000	2.81829e-16
346.000000	2.83276e-16
345.950000	2.8473e-16
345.900000	2.86192e-16
345.850000	2.87662e-16
345.800000	2.89139e-16
345.750000	2.90623e-16
345.700000	2.92115e-16
345.650000	2.93615e-16
345.600000	2.95122e-16
345.550000	2.96638e-16
345.500000	2.98161e-16
345.450000	2.99691e-16
345.400000	3.0123e-16
345.350000	3.02777e-16
345.300000	3.04331e-16
345.250000	3.05893e-16
345.200000	3.07464e-16
345.150000	3.09042e-16
345.100000	3.10629e-16
345.050000	3.12224e-16
345.000000	3.13827e-16
344.950000	3.15438e-16
344.900000	3.17058e-16
344.850000	3.18685e-16
344.800000	3.20321e-16
344.750000	3.21966e-16
344.700000	3.23619e-16
344.650000	3.2528e-16
344.600000	3.2695e-16
344.550000	3.28629e-16
344.500000	3.30316e-16
344.450000	3.32012e-16
344.400000	3.33717e-16
344.350000	3.3543e-16
344.300000	3.37152e-16
344.250000	3.38883e-16
344.200000	3.40623e-16
344.150000	3.42371e-16
344.100000	3.44129e-16
344.050000	3.45896e-16
344.000000	3.47672e-16
343.950000	3.49457e-16
343.900000	3.51251e-16
343.850000	3.53054e-16
343.800000	3.54866e-16
343.750000	3.56688e-16
343.700000	3.58519e-16
343.650000	3.6036e-16
343.600000	3.6221e-16
343.550000	3.6407e-16
343.500000	3.65939e-16
343.450000	3.67817e-16
343.400000	3.69706e-16
343.350000	3.71604e-16
343.300000	3.73511e-16
343.250000	3.75429e-16
343.200000	3.77356e-16
343.150000	3.79294e-16
343.100000	3.81241e-16
343.050000	3.83198e-16
343.000000	3.85165e-16
342.950000	3.87143e-16
342.900000	3.8913e-16
342.850000	3.91128e-16
342.800000	3.93136e-16
342.750000	3.95154e-16
342.700000	3.97183e-16
342.650000	3.99222e-16
342.600000	4.01271e-16
342.550000	4.03331e-16
342.500000	4.05402e-16
342.450000	4.07483e-16
342.400000	4.09575e-16
342.350000	4.11678e-16
342.300000	4.13791e-16
342.250000	4.15915e-16
342.200000	4.1805e-16
342.150000	4.20197e-16
342.100000	4.22354e-16
342.050000	4.24522e-16
342.000000	4.26701e-16
341.950000	4.28892e-16
341.900000	4.31094e-16
341.850000	4.33307e-16
341.800000	4.35531e-16
341.750000	4.37767e-16
341.700000	4.40014e-16
341.650000	4.42273e-16
341.600000	4.44544e-16
341.550000	4.46826e-16
341.500000	4.4912e-16
341.450000	4.51425e-16
341.400000	4.53743e-16
341.350000	4.56072e-16
341.300000	4.58413e-16
341.250000	4.60766e-16
341.200000	4.63132e-16
341.150000	4.65509e-16
341.100000	4.67899e-16
341.050000	4.70301e-16
341.000000	4.72715e-16
340.950000	4.75142e-16
340.900000	4.77581e-16
340.850000	4.80033e-16
340.800000	4.82497e-16
340.750000	4.84974e-16
340.700000	4.87463e-16
340.650000	4.89966e-16
340.600000	4.92481e-16
340.550000	4.95009e-16
340.500000	4.9755e-16
340.450000	5.00104e-16
340.400000	5.02672e-16
340.350000	5.05252e-16
340.300000	5.07846e-16
340.250000	5.10453e-16
340.200000	5.13073e-16
340.150000	5.15707e-16
340.100000	5.18354e-16
340.050000	5.21015e-16
340.000000	5.2369e-16
339.950000	5.26378e-16
339.900000	5.2908e-16
339.850000	5.31796e-16
339.800000	5.34526e-16
339.750000	5.3727e-16
339.700000	5.40028e-16
339.650000	5.428e-16
339.600000	5.45586e-16
339.550000	5.48387e-16
339.500000	5.51202e-16
339.450000	5.54032e-16
339.400000	5.56876e-16
339.350000	5.59734e-16
339.300000	5.62607e-16
339.250000	5.65495e-16
339.200000	5.68398e-16
339.150000	5.71316e-16
339.100000	5.74249e-16
339.050000	5.77197e-16
339.000000	5.80159e-16
338.950000	5.83138e-16
338.900000	5.86131e-16
338.850000	5.8914e-16
338.800000	5.92164e-16
338.750000	5.95204e-16
338.700000	5.98259e-16
338.650000	6.0133e-16
338.600000	6.04417e-16
338.550000	6.07519e-16
338.500000	6.10638e-16
338.450000	6.13772e-16
338.400000	6.16923e-16
338.350000	6.20089e-16
338.300000	6.23272e-16
338.250000	6.26472e-16
338.200000	6.29688e-16
338.150000	6.3292e-16
338.100000	6.36169e-16
338.050000	6.39434e-16
338.000000	6.42716e-16
337.950000	6.46016e-16
337.900000	6.49332e-16
337.850000	6.52665e-16
337.800000	6.56015e-16
337.750000	6.59382e-16
337.700000	6.62767e-16
337.650000	6.66169e-16
337.600000	6.69588e-16
337.550000	6.73025e-16
337.500000	6.7648e-16
337.450000	6.79953e-16
337.400000	6.83443e-16
337.350000	6.86951e-16
337.300000	6.90477e-16
337.250000	6.94021e-16
337.200000	6.97584e-16
337.150000	7.01164e-16
337.100000	7.04763e-16
337.050000	7.08381e-16
337.000000	7.12017e-16
336.950000	7.15672e-16
336.900000	7.19345e-16
336.850000	7.23038e-16
336.800000	7.26749e-16
336.750000	7.30479e-16
336.700000	7.34229e-16
336.650000	7.37997e-16
336.600000	7.41786e-16
336.550000	7.45593e-16
336.500000	7.4942e-16
336.450000	7.53267e-16
336.400000	7.57133e-16
336.350000	7.61019e-16
336.300000	7.64926e-16
336.250000	7.68852e-16
336.200000	7.72798e-16
336.150000	7.76765e-16
336.100000	7.80752e-16
336.050000	7.84759e-16
336.000000	7.88788e-16
335.950000	7.92836e-16
335.900000	7.96906e-16
335.850000	8.00996e-16
335.800000	8.05107e-16
335.750000	8.0924e-16
335.700000	8.13393e-16
335.650000	8.17568e-16
335.600000	8.21765e-16
335.550000	8.25983e-16
335.500000	8.30222e-16
335.450000	8.34484e-16
335.400000	8.38767e-16
335.350000	8.43072e-16
335.300000	8.47399e-16
335.250000	8.51749e-16
335.200000	8.56121e-16
335.150000	8.60515e-16
335.100000	8.64931e-16
335.050000	8.69371e-16
335.000000	8.73833e-16
334.950000	8.78318e-16
334.900000	8.82826e-16
334.850000	8.87358e-16
334.800000	8.91912e-16
334.750000	8.9649e-16
334.700000	9.01091e-16
334.650000	9.05716e-16
334.600000	9.10365e-16
334.550000	9.15038e-16
334.500000	9.19734e-16
334.450000	9.24455e-16
334.400000	9.292e-16
334.350000	9.33969e-16
334.300000	9.38762e-16
334.250000	9.43581e-16
334.200000	9.48424e-16
334.150000	9.53292e-16
334.100000	9.58184e-16
334.050000	9.63102e-16
334.000000	9.68045e-16
333.950000	9.73014e-16
333.900000	9.78008e-16
333.850000	9.83028e-16
333.800000	9.88073e-16
333.750000	9.93144e-16
333.700000	9.98242e-16
333.650000	1.00337e-15
333.600000	1.00851e-15
333.550000	1.01369e-15
333.500000	1.01889e-15
333.450000	1.02412e-15
333.400000	1.02938e-15
333.350000	1.03466e-15
333.300000	1.03997e-15
333.250000	1.04531e-15
333.200000	1.05068e-15
333.150000	1.05607e-15
333.100000	1.06149e-15
333.050000	1.06694e-15
333.000000	1.07241e-15
332.950000	1.07792e-15
332.900000	1.08345e-15
332.850000	1.08901e-15
332.800000	1.0946e-15
332.750000	1.10022e-15
332.700000	1.10586e-15
332.650000	1.11154e-15
332.600000	1.11724e-15
332.550000	1.12298e-15
332.500000	1.12874e-15
332.450000	1.13453e-15
332.400000	1.14036e-15
332.350000	1.14621e-15
332.300000	1.15209e-15
332.250000	1.15801e-15
332.200000	1.16395e-15
332.150000	1.16992e-15
332.100000	1.17593e-15
332.050000	1.18196e-15
332.000000	1.18803e-15
331.950000	1.19412e-15
331.900000	1.20025e-15
331.850000	1.20641e-15
331.800000	1.21261e-15
331.750000	1.21883e-15
331.700000	1.22508e-15
331.650000	1.23137e-15
331.600000	1.23769e-15
331.550000	1.24404e-15
331.500000	1.25043e-15
331.450000	1.25684e-15
331.400000	1.2633e-15
331.350000	1.26978e-15
331.300000	1.2763e-15
331.250000	1.28285e-15
331.200000	1.28943e-15
331.150000	1.29605e-15
331.100000	1.3027e-15
331.050000	1.30938e-15
331.000000	1.3161e-15
330.950000	1.32286e-15
330.900000	1.32965e-15
330.850000	1.33647e-15
330.800000	1.34333e-15
330.750000	1.35022e-15
330.700000	1.35715e-15
330.650000	1.36412e-15
330.600000	1.37112e-15
330.550000	1.37816e-15
330.500000	1.38523e-15
330.450000	1.39234e-15
330.400000	1.39948e-15
330.350000	1.40667e-15
330.300000	1.41388e-15
330.250000	1.42114e-15
330.200000	1.42843e-15
330.150000	1.43576e-15
330.100000	1.44313e-15
330.050000	1.45054e-15
330.000000	1.45798e-15
329.950000	1.46547e-15
329.900000	1.47299e-15
329.850000	1.48054e-15
329.800000	1.48814e-15
329.750000	1.49578e-15
329.700000	1.50346e-15
329.650000	1.51117e-15
329.600000	1.51893e-15
329.550000	1.52672e-15
329.500000	1.53456e-15
329.450000	1.54243e-15
329.400000	1.55035e-15
329.350000	1.5583e-15
329.300000	1.5663e-15
329.250000	1.57434e-15
329.200000	1.58242e-15
329.150000	1.59054e-15
329.100000	1.5987e-15
329.050000	1.60691e-15
329.000000	1.61515e-15
328.950000	1.62344e-15
328.900000	1.63177e-15
328.850000	1.64015e-15
328.800000	1.64856e-15
328.750000	1.65702e-15
328.700000	1.66553e-15
328.650000	1.67407e-15
328.600000	1.68266e-15
328.550000	1.6913e-15
328.500000	1.69998e-15
328.450000	1.7087e-15
328.400000	1.71747e-15
328.350000	1.72628e-15
328.300000	1.73514e-15
328.250000	1.74405e-15
328.200000	1.753e-15
328.150000	1.76199e-15
328.100000	1.77104e-15
328.050000	1.78012e-15
328.000000	1.78926e-15
327.950000	1.79844e-15
327.900000	1.80767e-15
327.850000	1.81695e-15
327.800000	1.82627e-15
327.750000	1.83564e-15
327.700000	1.84506e-15
327.650000	1.85453e-15
327.600000	1.86405e-15
327.550000	1.87361e-15
327.500000	1.88323e-15
327.450000	1.89289e-15
327.400000	1.9026e-15
327.350000	1.91237e-15
327.300000	1.92218e-15
327.250000	1.93204e-15
327.200000	1.94196e-15
327.150000	1.95192e-15
327.100000	1.96194e-15
327.050000	1.97201e-15
327.000000	1.98213e-15
326.950000	1.9923e-15
326.900000	2.00252e-15
326.850000	2.0128e-15
326.800000	2.02313e-15
326.750000	2.03351e-15
326.700000	2.04394e-15
326.650000	2.05443e-15
326.600000	2.06497e-15
326.550000	2.07557e-15
326.500000	2.08622e-15
326.450000	2.09693e-15
326.400000	2.10769e-15
326.350000	2.1185e-15
326.300000	2.12937e-15
326.250000	2.1403e-15
326.200000	2.15128e-15
326.150000	2.16232e-15
326.100000	2.17342e-15
326.050000	2.18457e-15
326.000000	2.19578e-15
325.950000	2.20705e-15
325.900000	2.21837e-15
325.850000	2.22976e-15
325.800000	2.2412e-15
325.750000	2.2527e-15
325.700000	2.26426e-15
325.650000	2.27587e-15
325.600000	2.28755e-15
325.550000	2.29929e-15
325.500000	2.31109e-15
325.450000	2.32295e-15
325.400000	2.33487e-15
325.350000	2.34685e-15
325.300000	2.35889e-15
325.250000	2.371e-15
325.200000	2.38316e-15
325.150000	2.39539e-15
325.100000	2.40768e-15
325.050000	2.42004e-15
325.000000	2.43245e-15
324.950000	2.44493e-15
324.900000	2.45748e-15
324.850000	2.47009e-15
324.800000	2.48276e-15
324.750000	2.4955e-15
324.700000	2.50831e-15
324.650000	2.52118e-15
324.600000	2.53412e-15
324.550000	2.54712e-15
324.500000	2.56019e-15
324.450000	2.57333e-15
324.400000	2.58653e-15
324.350000	2.5998e-15
324.300000	2.61314e-15
324.250000	2.62655e-15
324.200000	2.64003e-15
324.150000	2.65357e-15
324.100000	2.66719e-15
324.050000	2.68087e-15
324.000000	2.69463e-15
323.950000	2.70846e-15
323.900000	2.72235e-15
323.850000	2.73632e-15
323.800000	2.75036e-15
323.750000	2.76447e-15
323.700000	2.77866e-15
323.650000	2.79292e-15
323.600000	2.80725e-15
323.550000	2.82165e-15
323.500000	2.83613e-15
323.450000	2.85068e-15
323.400000	2.86531e-15
323.350000	2.88001e-15
323.300000	2.89479e-15
323.250000	2.90964e-15
323.200000	2.92457e-15
323.150000	2.93957e-15
323.100000	2.95466e-15
323.050000	2.96982e-15
323.000000	2.98505e-15
322.950000	3.00037e-15
322.900000	3.01577e-15
322.850000	3.03124e-15
322.800000	3.04679e-15
322.750000	3.06242e-15
322.700000	3.07814e-15
322.650000	3.09393e-15
322.600000	3.10981e-15
322.550000	3.12576e-15
322.500000	3.1418e-15
322.450000	3.15792e-15
322.400000	3.17412e-15
322.350000	3.19041e-15
322.300000	3.20678e-15
322.250000	3.22323e-15
322.200000	3.23977e-15
322.150000	3.25639e-15
322.100000	3.2731e-15
322.050000	3.28989e-15
322.000000	3.30677e-15
321.950000	3.32374e-15
321.900000	3.34079e-15
321.850000	3.35793e-15
321.800000	3.37516e-15
321.750000	3.39248e-15
321.700000	3.40988e-15
321.650000	3.42738e-15
321.600000	3.44496e-15
321.550000	3.46264e-15
321.500000	3.4804e-15
321.450000	3.49826e-15
321.400000	3.51621e-15
321.350000	3.53425e-15
321.300000	3.55238e-15
321.250000	3.57061e-15
321.200000	3.58893e-15
321.150000	3.60734e-15
321.100000	3.62585e-15
321.050000	3.64445e-15
321.000000	3.66315e-15
320.950000	3.68194e-15
320.900000	3.70083e-15
320.850000	3.71982e-15
320.800000	3.73891e-15
320.750000	3.75809e-15
320.700000	3.77737e-15
320.650000	3.79675e-15
320.600000	3.81623e-15
320.550000	3.83581e-15
320.500000	3.85549e-15
320.450000	3.87527e-15
320.400000	3.89515e-15
320.350000	3.91514e-15
320.300000	3.93522e-15
320.250000	3.95541e-15
320.200000	3.9757e-15
320.150000	3.9961e-15
320.100000	4.0166e-15
320.050000	4.03721e-15
320.000000	4.05792e-15
319.950000	4.07874e-15
319.900000	4.09967e-15
319.850000	4.1207e-15
319.800000	4.14184e-15
319.750000	4.16309e-15
319.700000	4.18445e-15
319.650000	4.20592e-15
319.600000	4.2275e-15
319.550000	4.24918e-15
319.500000	4.27098e-15
319.450000	4.2929e-15
319.400000	4.31492e-15
319.350000	4.33706e-15
319.300000	4.35931e-15
319.250000	4.38167e-15
319.200000	4.40415e-15
319.150000	4.42675e-15
319.100000	4.44946e-15
319.050000	4.47228e-15
319.000000	4.49523e-15
318.950000	4.51829e-15
318.900000	4.54147e-15
318.850000	4.56477e-15
318.800000	4.58819e-15
318.750000	4.61173e-15
318.700000	4.63538e-15
318.650000	4.65916e-15
318.600000	4.68307e-15
318.550000	4.70709e-15
318.500000	4.73124e-15
318.450000	4.75551e-15
318.400000	4.77991e-15
318.350000	4.80443e-15
318.300000	4.82908e-15
318.250000	4.85385e-15
318.200000	4.87875e-15
318.150000	4.90378e-15
318.100000	4.92894e-15
318.050000	4.95423e-15
318.000000	4.97964e-15
317.950000	5.00519e-15
317.900000	5.03087e-15
317.850000	5.05667e-15
317.800000	5.08262e-15
317.750000	5.10869e-15
317.700000	5.1349e-15
317.650000	5.16124e-15
317.600000	5.18772e-15
317.550000	5.21433e-15
317.500000	5.24108e-15
317.450000	5.26797e-15
317.400000	5.29499e-15
317.350000	5.32216e-15
317.300000	5.34946e-15
317.250000	5.3769e-15
317.200000	5.40448e-15
317.150000	5.43221e-15
317.100000	5.46008e-15
317.050000	5.48809e-15
317.000000	5.51624e-15
316.950000	5.54454e-15
316.900000	5.57298e-15
316.850000	5.60157e-15
316.800000	5.63031e-15
316.750000	5.65919e-15
316.700000	5.68822e-15
316.650000	5.7174e-15
316.600000	5.74673e-15
316.550000	5.77621e-15
316.500000	5.80584e-15
316.450000	5.83562e-15
316.400000	5.86556e-15
316.350000	5.89565e-15
316.300000	5.92589e-15
316.250000	5.95629e-15
316.200000	5.98685e-15
316.150000	6.01756e-15
316.100000	6.04843e-15
316.050000	6.07945e-15
316.000000	6.11064e-15
315.950000	6.14199e-15
315.900000	6.17349e-15
315.850000	6.20516e-15
315.800000	6.23699e-15
315.750000	6.26899e-15
315.700000	6.30115e-15
315.650000	6.33347e-15
315.600000	6.36596e-15
315.550000	6.39861e-15
315.500000	6.43144e-15
315.450000	6.46443e-15
315.400000	6.49759e-15
315.350000	6.53092e-15
315.300000	6.56442e-15
315.250000	6.5981e-15
315.200000	6.63194e-15
315.150000	6.66596e-15
315.100000	6.70016e-15
315.050000	6.73452e-15
315.000000	6.76907e-15
314.950000	6.80379e-15
314.900000	6.83869e-15
314.850000	6.87377e-15
314.800000	6.90903e-15
314.750000	6.94447e-15
314.700000	6.9801e-15
314.650000	7.0159e-15
314.600000	7.05189e-15
314.550000	7.08806e-15
314.500000	7.12442e-15
314.450000	7.16097e-15
314.400000	7.1977e-15
314.350000	7.23462e-15
314.300000	7.27173e-15
314.250000	7.30903e-15
314.200000	7.34652e-15
314.150000	7.38421e-15
314.100000	7.42208e-15
314.050000	7.46015e-15
314.000000	7.49842e-15
313.950000	7.53688e-15
313.900000	7.57554e-15
313.850000	7.6144e-15
313.800000	7.65346e-15
313.750000	7.69272e-15
313.700000	7.73218e-15
313.650000	7.77184e-15
313.600000	7.8117e-15
313.550000	7.85177e-15
313.500000	7.89205e-15
313.450000	7.93253e-15
313.400000	7.97322e-15
313.350000	8.01412e-15
313.300000	8.05522e-15
313.250000	8.09654e-15
313.200000	8.13807e-15
313.150000	8.17981e-15
313.100000	8.22177e-15
313.050000	8.26394e-15
313.000000	8.30633e-15
312.950000	8.34894e-15
312.900000	8.39176e-15
312.850000	8.4348e-15
312.800000	8.47807e-15
312.750000	8.52156e-15
312.700000	8.56526e-15
312.650000	8.6092e-15
312.600000	8.65336e-15
312.550000	8.69774e-15
312.500000	8.74235e-15
312.450000	8.7872e-15
312.400000	8.83227e-15
312.350000	8.87757e-15
312.300000	8.9231e-15
312.250000	8.96887e-15
312.200000	9.01488e-15
312.150000	9.06111e-15
312.100000	9.10759e-15
312.050000	9.1543e-15
312.000000	9.20126e-15
311.950000	9.24845e-15
311.900000	9.29589e-15
311.850000	9.34357e-15
311.800000	9.39149e-15
311.750000	9.43966e-15
311.700000	9.48808e-15
311.650000	9.53674e-15
311.600000	9.58566e-15
311.550000	9.63482e-15
311.500000	9.68424e-15
311.450000	9.73391e-15
311.400000	9.78384e-15
311.350000	9.83402e-15
311.300000	9.88446e-15
311.250000	9.93516e-15
311.200000	9.98611e-15
311.150000	1.00373e-14
311.100000	1.00888e-14
311.050000	1.01406e-14
311.000000	1.01926e-14
310.950000	1.02448e-14
310.900000	1.02974e-14
310.850000	1.03502e-14
310.800000	1.04033e-14
310.750000	1.04567e-14
310.700000	1.05103e-14
310.650000	1.05642e-14
310.600000	1.06184e-14
310.550000	1.06728e-14
310.500000	1.07276e-14
310.450000	1.07826e-14
310.400000	1.08379e-14
310.350000	1.08935e-14
310.300000	1.09494e-14
310.250000	1.10055e-14
310.200000	1.1062e-14
310.150000	1.11187e-14
310.100000	1.11757e-14
310.050000	1.1233e-14
310.000000	1.12906e-14
309.950000	1.13486e-14
309.900000	1.14068e-14
309.850000	1.14653e-14
309.800000	1.15241e-14
309.750000	1.15832e-14
309.700000	1.16426e-14
309.650000	1.17023e-14
309.600000	1.17623e-14
309.550000	1.18226e-14
309.500000	1.18833e-14
309.450000	1.19442e-14
309.400000	1.20055e-14
309.350000	1.2067e-14
309.300000	1.21289e-14
309.250000	1.21911e-14
309.200000	1.22537e-14
309.150000	1.23165e-14
309.100000	1.23797e-14
309.050000	1.24432e-14
309.000000	1.2507e-14
308.950000	1.25711e-14
308.900000	1.26356e-14
308.850000	1.27004e-14
308.800000	1.27655e-14
308.750000	1.2831e-14
308.700000	1.28968e-14
308.650000	1.29629e-14
308.600000	1.30294e-14
308.550000	1.30962e-14
308.500000	1.31634e-14
308.450000	1.32309e-14
308.400000	1.32988e-14
308.350000	1.3367e-14
308.300000	1.34355e-14
308.250000	1.35044e-14
308.200000	1.35737e-14
308.150000	1.36433e-14
308.100000	1.37133e-14
308.050000	1.37836e-14
308.000000	1.38543e-14
307.950000	1.39253e-14
307.900000	1.39968e-14
307.850000	1.40685e-14
307.800000	1.41407e-14
307.750000	1.42132e-14
307.700000	1.42861e-14
307.650000	1.43594e-14
307.600000	1.4433e-14
307.550000	1.4507e-14
307.500000	1.45814e-14
307.450000	1.46562e-14
307.400000	1.47314e-14
307.350000	1.48069e-14
307.300000	1.48828e-14
307.250000	1.49592e-14
307.200000	1.50359e-14
307.150000	1.5113e-14
307.100000	1.51905e-14
307.050000	1.52684e-14
307.000000	1.53467e-14
306.950000	1.54254e-14
306.900000	1.55045e-14
306.850000	1.5584e-14
306.800000	1.56639e-14
306.750000	1.57443e-14
306.700000	1.5825e-14
306.650000	1.59062e-14
306.600000	1.59877e-14
306.550000	1.60697e-14
306.500000	1.61521e-14
306.450000	1.6235e-14
306.400000	1.63182e-14
306.350000	1.64019e-14
306.300000	1.6486e-14
306.250000	1.65705e-14
306.200000	1.66555e-14
306.150000	1.67409e-14
306.100000	1.68268e-14
306.050000	1.69131e-14
306.000000	1.69998e-14
305.950000	1.7087e-14
305.900000	1.71746e-14
305.850000	1.72627e-14
305.800000	1.73512e-14
305.750000	1.74402e-14
305.700000	1.75296e-14
305.650000	1.76195e-14
305.600000	1.77099e-14
305.550000	1.78007e-14
305.500000	1.7892e-14
305.450000	1.79837e-14
305.400000	1.80759e-14
305.350000	1.81686e-14
305.300000	1.82618e-14
305.250000	1.83554e-14
305.200000	1.84496e-14
305.150000	1.85442e-14
305.100000	1.86393e-14
305.050000	1.87349e-14
305.000000	1.88309e-14
304.950000	1.89275e-14
304.900000	1.90245e-14
304.850000	1.91221e-14
304.800000	1.92202e-14
304.750000	1.93187e-14
304.700000	1.94178e-14
304.650000	1.95174e-14
304.600000	1.96174e-14
304.550000	1.9718e-14
304.500000	1.98191e-14
304.450000	1.99208e-14
304.400000	2.00229e-14
304.350000	2.01256e-14
304.300000	2.02288e-14
304.250000	2.03325e-14
304.200000	2.04368e-14
304.150000	2.05416e-14
304.100000	2.06469e-14
304.050000	2.07528e-14
304.000000	2.08592e-14
303.950000	2.09662e-14
303.900000	2.10737e-14
303.850000	2.11817e-14
303.800000	2.12903e-14
303.750000	2.13995e-14
303.700000	2.15092e-14
303.650000	2.16195e-14
303.600000	2.17304e-14
303.550000	2.18418e-14
303.500000	2.19538e-14
303.450000	2.20664e-14
303.400000	2.21795e-14
303.350000	2.22933e-14
303.300000	2.24076e-14
303.250000	2.25225e-14
303.200000	2.2638e-14
303.150000	2.2754e-14
303.100000	2.28707e-14
303.050000	2.2988e-14
303.000000	2.31059e-14
302.950000	2.32243e-14
302.900000	2.33434e-14
302.850000	2.34631e-14
302.800000	2.35834e-14
302.750000	2.37043e-14
302.700000	2.38259e-14
302.650000	2.39481e-14
302.600000	2.40708e-14
302.550000	2.41943e-14
302.500000	2.43183e-14
302.450000	2.4443e-14
302.400000	2.45684e-14
302.350000	2.46943e-14
302.300000	2.48209e-14
302.250000	2.49482e-14
302.200000	2.50761e-14
302.150000	2.52047e-14
302.100000	2.53339e-14
302.050000	2.54638e-14
302.000000	2.55944e-14
301.950000	2.57256e-14
301.900000	2.58575e-14
301.850000	2.59901e-14
301.800000	2.61234e-14
301.750000	2.62573e-14
301.700000	2.6392e-14
301.650000	2.65273e-14
301.600000	2.66633e-14
301.550000	2.68e-14
301.500000	2.69374e-14
301.450000	2.70755e-14
301.400000	2.72144e-14
301.350000	2.73539e-14
301.300000	2.74941e-14
301.250000	2.76351e-14
301.200000	2.77768e-14
301.150000	2.79192e-14
301.100000	2.80624e-14
301.050000	2.82062e-14
301.000000	2.83509e-14
300.950000	2.84962e-14
300.900000	2.86423e-14
300.850000	2.87892e-14
300.800000	2.89368e-14
300.750000	2.90852e-14
300.700000	2.92343e-14
300.650000	2.93842e-14
300.600000	2.95348e-14
300.550000	2.96863e-14
300.500000	2.98385e-14
300.450000	2.99914e-14
300.400000	3.01452e-14
300.350000	3.02998e-14
300.300000	3.04551e-14
300.250000	3.06113e-14
300.200000	3.07682e-14
300.150000	3.0926e-14
300.100000	3.10845e-14
300.050000	3.12439e-14
300.000000	3.14041e-14
299.950000	3.15651e-14
299.900000	3.17269e-14
299.850000	3.18896e-14
299.800000	3.20531e-14
299.750000	3.22174e-14
299.700000	3.23826e-14
299.650000	3.25486e-14
299.600000	3.27155e-14
299.550000	3.28832e-14
299.500000	3.30518e-14
299.450000	3.32213e-14
299.400000	3.33916e-14
299.350000	3.35628e-14
299.300000	3.37349e-14
299.250000	3.39078e-14
299.200000	3.40817e-14
299.150000	3.42564e-14
299.100000	3.4432e-14
299.050000	3.46085e-14
299.000000	3.4786e-14
298.950000	3.49643e-14
298.900000	3.51436e-14
298.850000	3.53238e-14
298.800000	3.55048e-14
298.750000	3.56869e-14
298.700000	3.58698e-14
298.650000	3.60537e-14
298.600000	3.62386e-14
298.550000	3.64244e-14
298.500000	3.66111e-14
298.450000	3.67988e-14
298.400000	3.69874e-14
298.350000	3.71771e-14
298.300000	3.73677e-14
298.250000	3.75592e-14
298.200000	3.77518e-14
298.150000	3.79453e-14
298.100000	3.81399e-14
298.050000	3.83354e-14
298.000000	3.85319e-14
297.950000	3.87295e-14
297.900000	3.8928e-14
297.850000	3.91276e-14
297.800000	3.93282e-14
297.750000	3.95298e-14
297.700000	3.97325e-14
297.650000	3.99361e-14
297.600000	4.01409e-14
297.550000	4.03467e-14
297.500000	4.05535e-14
297.450000	4.07614e-14
297.400000	4.09704e-14
297.350000	4.11804e-14
297.300000	4.13915e-14
297.250000	4.16037e-14
297.200000	4.1817e-14
297.150000	4.20314e-14
297.100000	4.22468e-14
297.050000	4.24634e-14
297.000000	4.26811e-14
296.950000	4.28999e-14
296.900000	4.31198e-14
296.850000	4.33409e-14
296.800000	4.35631e-14
296.750000	4.37864e-14
296.700000	4.40109e-14
296.650000	4.42365e-14
296.600000	4.44632e-14
296.550000	4.46912e-14
296.500000	4.49203e-14
296.450000	4.51506e-14
296.400000	4.5382e-14
296.350000	4.56147e-14
296.300000	4.58485e-14
296.250000	4.60835e-14
296.200000	4.63198e-14
296.150000	4.65572e-14
296.100000	4.67959e-14
296.050000	4.70358e-14
296.000000	4.72769e-14
295.950000	4.75193e-14
295.900000	4.77628e-14
295.850000	4.80077e-14
295.800000	4.82538e-14
295.750000	4.85012e-14
295.700000	4.87498e-14
295.650000	4.89997e-14
295.600000	4.92509e-14
295.550000	4.95033e-14
295.500000	4.97571e-14
295.450000	5.00122e-14
295.400000	5.02685e-14
295.350000	5.05262e-14
295.300000	5.07852e-14
295.250000	5.10455e-14
295.200000	5.13072e-14
295.150000	5.15702e-14
295.100000	5.18346e-14
295.050000	5.21003e-14
295.000000	5.23674e-14
294.950000	5.26358e-14
294.900000	5.29056e-14
294.850000	5.31768e-14
294.800000	5.34494e-14
294.750000	5.37234e-14
294.700000	5.39988e-14
294.650000	5.42756e-14
294.600000	5.45538e-14
294.550000	5.48334e-14
294.500000	5.51145e-14
294.450000	5.5397e-14
294.400000	5.5681e-14
294.350000	5.59664e-14
294.300000	5.62533e-14
294.250000	5.65416e-14
294.200000	5.68314e-14
294.150000	5.71228e-14
294.100000	5.74156e-14
294.050000	5.77099e-14
294.000000	5.80057e-14
293.950000	5.8303e-14
293.900000	5.86019e-14
293.850000	5.89023e-14
293.800000	5.92042e-14
293.750000	5.95077e-14
293.700000	5.98127e-14
293.650000	6.01193e-14
293.600000	6.04274e-14
293.550000	6.07372e-14
293.500000	6.10485e-14
293.450000	6.13614e-14
293.400000	6.16759e-14
293.350000	6.19921e-14
293.300000	6.23098e-14
293.250000	6.26292e-14
293.200000	6.29502e-14
293.150000	6.32729e-14
293.100000	6.35972e-14
293.050000	6.39232e-14
293.000000	6.42508e-14
292.950000	6.45802e-14
292.900000	6.49112e-14
292.850000	6.52439e-14
292.800000	6.55783e-14
292.750000	6.59145e-14
292.700000	6.62523e-14
292.650000	6.65919e-14
292.600000	6.69332e-14
292.550000	6.72763e-14
292.500000	6.76211e-14
292.450000	6.79677e-14
292.400000	6.83161e-14
292.350000	6.86663e-14
292.300000	6.90182e-14
292.250000	6.9372e-14
292.200000	6.97275e-14
292.150000	7.00849e-14
292.100000	7.04441e-14
292.050000	7.08052e-14
292.000000	7.11681e-14
291.950000	7.15329e-14
291.900000	7.18995e-14
291.850000	7.2268e-14
291.800000	7.26385e-14
291.750000	7.30108e-14
291.700000	7.3385e-14
291.650000	7.37611e-14
291.600000	7.41392e-14
291.550000	7.45191e-14
291.500000	7.49011e-14
291.450000	7.5285e-14
291.400000	7.56708e-14
291.350000	7.60587e-14
291.300000	7.64485e-14
291.250000	7.68403e-14
291.200000	7.72342e-14
291.150000	7.763e-14
291.100000	7.80279e-14
291.050000	7.84278e-14
291.000000	7.88298e-14
290.950000	7.92338e-14
290.900000	7.96399e-14
290.850000	8.00481e-14
290.800000	8.04583e-14
290.750000	8.08707e-14
290.700000	8.12852e-14
290.650000	8.17018e-14
290.600000	8.21205e-14
290.550000	8.25414e-14
290.500000	8.29645e-14
290.450000	8.33897e-14
290.400000	8.38171e-14
290.350000	8.42466e-14
290.300000	8.46784e-14
290.250000	8.51124e-14
290.200000	8.55486e-14
290.150000	8.59871e-14
290.100000	8.64278e-14
290.050000	8.68707e-14
290.000000	8.73159e-14
289.950000	8.77634e-14
289.900000	8.82132e-14
289.850000	8.86653e-14
289.800000	8.91197e-14
289.750000	8.95765e-14
289.700000	9.00356e-14
289.650000	9.0497e-14
289.600000	9.09608e-14
289.550000	9.1427e-14
289.500000	9.18955e-14
289.450000	9.23665e-14
289.400000	9.28399e-14
289.350000	9.33157e-14
289.300000	9.37939e-14
289.250000	9.42746e-14
289.200000	9.47578e-14
289.150000	9.52434e-14
289.100000	9.57315e-14
289.050000	9.62221e-14
289.000000	9.67152e-14
288.950000	9.72109e-14
288.900000	9.77091e-14
288.850000	9.82098e-14
288.800000	9.87132e-14
288.750000	9.9219e-14
288.700000	9.97275e-14
288.650000	1.00239e-13
288.600000	1.00752e-13
288.550000	1.01269e-13
288.500000	1.01788e-13
288.450000	1.02309e-13
288.400000	1.02834e-13
288.350000	1.03361e-13
288.300000	1.0389e-13
288.250000	1.04423e-13
288.200000	1.04958e-13
288.150000	1.05496e-13
288.100000	1.06036e-13
288.050000	1.0658e-13
288.000000	1.07126e-13
287.950000	1.07675e-13
287.900000	1.08227e-13
287.850000	1.08781e-13
287.800000	1.09339e-13
287.750000	1.09899e-13
287.700000	1.10462e-13
287.650000	1.11028e-13
287.600000	1.11597e-13
287.550000	1.12169e-13
287.500000	1.12744e-13
287.450000	1.13322e-13
287.400000	1.13903e-13
287.350000	1.14486e-13
287.300000	1.15073e-13
287.250000	1.15663e-13
287.200000	1.16255e-13
287.150000	1.16851e-13
287.100000	1.1745e-13
287.050000	1.18052e-13
287.000000	1.18657e-13
286.950000	1.19265e-13
286.900000	1.19876e-13
286.850000	1.2049e-13
286.800000	1.21108e-13
286.750000	1.21728e-13
286.700000	1.22352e-13
286.650000	1.22979e-13
286.600000	1.23609e-13
286.550000	1.24243e-13
286.500000	1.24879e-13
286.450000	1.25519e-13
286.400000	1.26163e-13
286.350000	1.26809e-13
286.300000	1.27459e-13
286.250000	1.28112e-13
286.200000	1.28768e-13
286.150000	1.29428e-13
286.100000	1.30092e-13
286.050000	1.30758e-13
286.000000	1.31428e-13
285.950000	1.32102e-13
285.900000	1.32779e-13
285.850000	1.33459e-13
285.800000	1.34143e-13
285.750000	1.3483e-13
285.700000	1.35521e-13
285.650000	1.36216e-13
285.600000	1.36914e-13
285.550000	1.37615e-13
285.500000	1.3832e-13
285.450000	1.39029e-13
285.400000	1.39742e-13
285.350000	1.40458e-13
285.300000	1.41177e-13
285.250000	1.41901e-13
285.200000	1.42628e-13
285.150000	1.43359e-13
285.100000	1.44093e-13
285.050000	1.44832e-13
285.000000	1.45574e-13
284.950000	1.4632e-13
284.900000	1.47069e-13
284.850000	1.47823e-13
284.800000	1.4858e-13
284.750000	1.49342e-13
284.700000	1.50107e-13
284.650000	1.50876e-13
284.600000	1.51649e-13
284.550000	1.52426e-13
284.500000	1.53207e-13
284.450000	1.53992e-13
284.400000	1.54781e-13
284.350000	1.55574e-13
284.300000	1.56372e-13
284.250000	1.57173e-13
284.200000	1.57978e-13
284.150000	1.58788e-13
284.100000	1.59601e-13
284.050000	1.60419e-13
284.000000	1.61241e-13
283.950000	1.62067e-13
283.900000	1.62898e-13
283.850000	1.63732e-13
283.800000	1.64571e-13
283.750000	1.65414e-13
283.700000	1.66262e-13
283.650000	1.67114e-13
283.600000	1.6797e-13
283.550000	1.68831e-13
283.500000	1.69696e-13
283.450000	1.70565e-13
283.400000	1.71439e-13
283.350000	1.72318e-13
283.300000	1.73201e-13
283.250000	1.74088e-13
283.200000	1.7498e-13
283.150000	1.75876e-13
283.100000	1.76778e-13
283.050000	1.77683e-13
283.000000	1.78594e-13
282.950000	1.79509e-13
282.900000	1.80429e-13
282.850000	1.81353e-13
282.800000	1.82282e-13
282.750000	1.83216e-13
282.700000	1.84155e-13
282.650000	1.85098e-13
282.600000	1.86047e-13
282.550000	1.87e-13
282.500000	1.87958e-13
282.450000	1.88921e-13
282.400000	1.89889e-13
282.350000	1.90862e-13
282.300000	1.9184e-13
282.250000	1.92823e-13
282.200000	1.93811e-13
282.150000	1.94804e-13
282.100000	1.95802e-13
282.050000	1.96805e-13
282.000000	1.97813e-13
281.950000	1.98827e-13
281.900000	1.99845e-13
281.850000	2.00869e-13
281.800000	2.01898e-13
281.750000	2.02933e-13
281.700000	2.03972e-13
281.650000	2.05017e-13
281.600000	2.06068e-13
281.550000	2.07124e-13
281.500000	2.08185e-13
281.450000	2.09251e-13
281.400000	2.10323e-13
281.350000	2.11401e-13
281.300000	2.12484e-13
281.250000	2.13573e-13
281.200000	2.14667e-13
281.150000	2.15767e-13
281.100000	2.16872e-13
281.050000	2.17983e-13
281.000000	2.191e-13
280.950000	2.20222e-13
280.900000	2.21351e-13
280.850000	2.22485e-13
280.800000	2.23624e-13
280.750000	2.2477e-13
280.700000	2.25922e-13
280.650000	2.27079e-13
280.600000	2.28242e-13
280.550000	2.29412e-13
280.500000	2.30587e-13
280.450000	2.31768e-13
280.400000	2.32956e-13
280.350000	2.34149e-13
280.300000	2.35349e-13
280.250000	2.36554e-13
280.200000	2.37766e-13
280.150000	2.38984e-13
280.100000	2.40209e-13
280.050000	2.41439e-13
280.000000	2.42676e-13
279.950000	2.43919e-13
279.900000	2.45169e-13
279.850000	2.46425e-13
279.800000	2.47687e-13
279.750000	2.48956e-13
279.700000	2.50232e-13
279.650000	2.51514e-13
279.600000	2.52802e-13
279.550000	2.54097e-13
279.500000	2.55399e-13
279.450000	2.56707e-13
279.400000	2.58022e-13
279.350000	2.59344e-13
279.300000	2.60673e-13
279.250000	2.62008e-13
279.200000	2.6335e-13
279.150000	2.64699e-13
279.100000	2.66055e-13
279.050000	2.67418e-13
279.000000	2.68788e-13
278.950000	2.70165e-13
278.900000	2.71549e-13
278.850000	2.7294e-13
278.800000	2.74338e-13
278.750000	2.75744e-13
278.700000	2.77156e-13
278.650000	2.78576e-13
278.600000	2.80003e-13
278.550000	2.81438e-13
278.500000	2.82879e-13
278.450000	2.84328e-13
278.400000	2.85785e-13
278.350000	2.87249e-13
278.300000	2.8872e-13
278.250000	2.90199e-13
278.200000	2.91686e-13
278.150000	2.9318e-13
278.100000	2.94682e-13
278.050000	2.96192e-13
278.000000	2.97709e-13
277.950000	2.99234e-13
277.900000	3.00767e-13
277.850000	3.02307e-13
277.800000	3.03856e-13
277.750000	3.05412e-13
277.700000	3.06977e-13
277.650000	3.08549e-13
277.600000	3.1013e-13
277.550000	3.11719e-13
277.500000	3.13315e-13
277.450000	3.1492e-13
277.400000	3.16533e-13
277.350000	3.18155e-13
277.300000	3.19784e-13
277.250000	3.21423e-13
277.200000	3.23069e-13
277.150000	3.24724e-13
277.100000	3.26387e-13
277.050000	3.28059e-13
277.000000	3.2974e-13
276.950000	3.31429e-13
276.900000	3.33126e-13
276.850000	3.34833e-13
276.800000	3.36548e-13
276.750000	3.38272e-13
276.700000	3.40004e-13
276.650000	3.41746e-13
276.600000	3.43496e-13
276.550000	3.45256e-13
276.500000	3.47024e-13
276.450000	3.48802e-13
276.400000	3.50589e-13
276.350000	3.52384e-13
276.300000	3.54189e-13
276.250000	3.56003e-13
276.200000	3.57827e-13
276.150000	3.5966e-13
276.100000	3.61502e-13
276.050000	3.63354e-13
276.000000	3.65215e-13
275.950000	3.67086e-13
275.900000	3.68966e-13
275.850000	3.70856e-13
275.800000	3.72755e-13
275.750000	3.74664e-13
275.700000	3.76583e-13
275.650000	3.78512e-13
275.600000	3.80451e-13
275.550000	3.824e-13
275.500000	3.84358e-13
275.450000	3.86327e-13
275.400000	3.88306e-13
275.350000	3.90295e-13
275.300000	3.92294e-13
275.250000	3.94303e-13
275.200000	3.96323e-13
275.150000	3.98353e-13
275.100000	4.00393e-13
275.050000	4.02444e-13
275.000000	4.04505e-13
274.950000	4.06577e-13
274.900000	4.08659e-13
274.850000	4.10752e-13
274.800000	4.12856e-13
274.750000	4.14971e-13
274.700000	4.17096e-13
274.650000	4.19232e-13
274.600000	4.2138e-13
274.550000	4.23538e-13
274.500000	4.25707e-13
274.450000	4.27887e-13
274.400000	4.30079e-13
274.350000	4.32282e-13
274.300000	4.34496e-13
274.250000	4.36721e-13
274.200000	4.38958e-13
274.150000	4.41206e-13
274.100000	4.43466e-13
274.050000	4.45737e-13
274.000000	4.4802e-13
273.950000	4.50315e-13
273.900000	4.52621e-13
273.850000	4.54939e-13
273.800000	4.57269e-13
273.750000	4.59611e-13
273.700000	4.61965e-13
273.650000	4.64331e-13
273.600000	4.66709e-13
273.550000	4.69099e-13
273.500000	4.71502e-13
273.450000	4.73917e-13
273.400000	4.76344e-13
273.350000	4.78783e-13
273.300000	4.81235e-13
273.250000	4.837e-13
273.200000	4.86177e-13
273.150000	4.88667e-13
273.100000	4.9117e-13
273.050000	4.93685e-13
273.000000	4.96214e-13
272.950000	4.98755e-13
272.900000	5.01309e-13
272.850000	5.03877e-13
272.800000	5.06457e-13
272.750000	5.09051e-13
272.700000	5.11658e-13
272.650000	5.14278e-13
272.600000	5.16912e-13
272.550000	5.1956e-13
272.500000	5.2222e-13
272.450000	5.24895e-13
272.400000	5.27583e-13
272.350000	5.30285e-13
272.300000	5.33001e-13
272.250000	5.3573e-13
272.200000	5.38474e-13
272.150000	5.41231e-13
272.100000	5.44003e-13
272.050000	5.46789e-13
272.000000	5.49589e-13
271.950000	5.52404e-13
271.900000	5.55233e-13
271.850000	5.58076e-13
271.800000	5.60934e-13
271.750000	5.63807e-13
271.700000	5.66694e-13
271.650000	5.69596e-13
271.600000	5.72513e-13
271.550000	5.75445e-13
271.500000	5.78392e-13
271.450000	5.81354e-13
271.400000	5.84331e-13
271.350000	5.87323e-13
271.300000	5.90331e-13
271.250000	5.93354e-13
271.200000	5.96393e-13
271.150000	5.99447e-13
271.100000	6.02517e-13
271.050000	6.05602e-13
271.000000	6.08703e-13
270.950000	6.1182e-13
270.900000	6.14954e-13
270.850000	6.18103e-13
270.800000	6.21268e-13
270.750000	6.24449e-13
270.700000	6.27647e-13
270.650000	6.30861e-13
270.600000	6.34092e-13
270.550000	6.37339e-13
270.500000	6.40603e-13
270.450000	6.43883e-13
270.400000	6.4718e-13
270.350000	6.50494e-13
270.300000	6.53825e-13
270.250000	6.57173e-13
270.200000	6.60539e-13
270.150000	6.63921e-13
270.100000	6.67321e-13
270.050000	6.70738e-13
270.000000	6.74173e-13
269.950000	6.77625e-13
269.900000	6.81095e-13
269.850000	6.84582e-13
269.800000	6.88088e-13
269.750000	6.91611e-13
269.700000	6.95153e-13
269.650000	6.98712e-13
269.600000	7.0229e-13
269.550000	7.05886e-13
269.500000	7.09501e-13
269.450000	7.13134e-13
269.400000	7.16786e-13
269.350000	7.20456e-13
269.300000	7.24145e-13
269.250000	7.27853e-13
269.200000	7.3158e-13
269.150000	7.35326e-13
269.100000	7.39091e-13
269.050000	7.42876e-13
269.000000	7.4668e-13
268.950000	7.50503e-13
268.900000	7.54346e-13
268.850000	7.58209e-13
268.800000	7.62091e-13
268.750000	7.65993e-13
268.700000	7.69915e-13
268.650000	7.73857e-13
268.600000	7.7782e-13
268.550000	7.81803e-13
268.500000	7.85806e-13
268.450000	7.89829e-13
268.400000	7.93873e-13
268.350000	7.97938e-13
268.300000	8.02024e-13
268.250000	8.06131e-13
268.200000	8.10258e-13
268.150000	8.14407e-13
268.100000	8.18577e-13
268.050000	8.22768e-13
268.000000	8.26981e-13
267.950000	8.31215e-13
267.900000	8.35471e-13
267.850000	8.39749e-13
267.800000	8.44049e-13
267.750000	8.4837e-13
267.700000	8.52714e-13
267.650000	8.5708e-13
267.600000	8.61469e-13
267.550000	8.65879e-13
267.500000	8.70313e-13
267.450000	8.74769e-13
267.400000	8.79248e-13
267.350000	8.83749e-13
267.300000	8.88274e-13
267.250000	8.92822e-13
267.200000	8.97394e-13
267.150000	9.01988e-13
267.100000	9.06606e-13
267.050000	9.11248e-13
267.000000	9.15914e-13
266.950000	9.20603e-13
266.900000	9.25317e-13
266.850000	9.30054e-13
266.800000	9.34816e-13
266.750000	9.39602e-13
266.700000	9.44413e-13
266.650000	9.49248e-13
266.600000	9.54108e-13
266.550000	9.58993e-13
266.500000	9.63903e-13
266.450000	9.68838e-13
266.400000	9.73798e-13
266.350000	9.78784e-13
266.300000	9.83795e-13
266.250000	9.88832e-13
266.200000	9.93895e-13
266.150000	9.98983e-13
266.100000	1.0041e-12
266.050000	1.00924e-12
266.000000	1.01441e-12
265.950000	1.0196e-12
265.900000	1.02482e-12
265.850000	1.03007e-12
265.800000	1.03534e-12
265.750000	1.04064e-12
265.700000	1.04597e-12
265.650000	1.05132e-12
265.600000	1.0567e-12
265.550000	1.06211e-12
265.500000	1.06755e-12
265.450000	1.07302e-12
265.400000	1.07851e-12
265.350000	1.08403e-12
265.300000	1.08958e-12
265.250000	1.09516e-12
265.200000	1.10077e-12
265.150000	1.1064e-12
265.100000	1.11207e-12
265.050000	1.11776e-12
265.000000	1.12348e-12
264.950000	1.12923e-12
264.900000	1.13502e-12
264.850000	1.14083e-12
264.800000	1.14667e-12
264.750000	1.15254e-12
264.700000	1.15844e-12
264.650000	1.16437e-12
264.600000	1.17033e-12
264.550000	1.17632e-12
264.500000	1.18234e-12
264.450000	1.18839e-12
264.400000	1.19448e-12
264.350000	1.20059e-12
264.300000	1.20674e-12
264.250000	1.21292e-12
264.200000	1.21913e-12
264.150000	1.22537e-12
264.100000	1.23164e-12
264.050000	1.23794e-12
264.000000	1.24428e-12
263.950000	1.25065e-12
263.900000	1.25705e-12
263.850000	1.26349e-12
263.800000	1.26996e-12
263.750000	1.27646e-12
263.700000	1.28299e-12
263.650000	1.28956e-12
263.600000	1.29616e-12
263.550000	1.3028e-12
263.500000	1.30947e-12
263.450000	1.31617e-12
263.400000	1.32291e-12
263.350000	1.32968e-12
263.300000	1.33649e-12
263.250000	1.34333e-12
263.200000	1.3502e-12
263.150000	1.35712e-12
263.100000	1.36406e-12
263.050000	1.37105e-12
263.000000	1.37806e-12
262.950000	1.38512e-12
262.900000	1.39221e-12
262.850000	1.39934e-12
262.800000	1.4065e-12
262.750000	1.4137e-12
262.700000	1.42093e-12
262.650000	1.42821e-12
262.600000	1.43552e-12
262.550000	1.44287e-12
262.500000	1.45025e-12
262.450000	1.45768e-12
262.400000	1.46514e-12
262.350000	1.47264e-12
262.300000	1.48018e-12
262.250000	1.48775e-12
262.200000	1.49537e-12
262.150000	1.50302e-12
262.100000	1.51072e-12
262.050000	1.51845e-12
262.000000	1.52622e-12
261.950000	1.53403e-12
261.900000	1.54189e-12
261.850000	1.54978e-12
261.800000	1.55771e-12
261.750000	1.56568e-12
261.700000	1.5737e-12
261.650000	1.58175e-12
261.600000	1.58985e-12
261.550000	1.59799e-12
261.500000	1.60617e-12
261.450000	1.61439e-12
261.400000	1.62265e-12
261.350000	1.63096e-12
261.300000	1.63931e-12
261.250000	1.6477e-12
261.200000	1.65613e-12
261.150000	1.66461e-12
261.100000	1.67313e-12
261.050000	1.68169e-12
261.000000	1.6903e-12
260.950000	1.69895e-12
260.900000	1.70765e-12
260.850000	1.71639e-12
260.800000	1.72517e-12
260.750000	1.734e-12
260.700000	1.74288e-12
260.650000	1.7518e-12
260.600000	1.76076e-12
260.550000	1.76978e-12
260.500000	1.77883e-12
260.450000	1.78794e-12
260.400000	1.79709e-12
260.350000	1.80629e-12
260.300000	1.81553e-12
260.250000	1.82483e-12
260.200000	1.83417e-12
260.150000	1.84355e-12
260.100000	1.85299e-12
260.050000	1.86247e-12
260.000000	1.87201e-12
259.950000	1.88159e-12
259.900000	1.89122e-12
259.850000	1.9009e-12
259.800000	1.91063e-12
259.750000	1.9204e-12
259.700000	1.93023e-12
259.650000	1.94011e-12
259.600000	1.95004e-12
259.550000	1.96002e-12
259.500000	1.97005e-12
259.450000	1.98014e-12
259.400000	1.99027e-12
259.350000	2.00046e-12
259.300000	2.0107e-12
259.250000	2.02099e-12
259.200000	2.03133e-12
259.150000	2.04173e-12
259.100000	2.05218e-12
259.050000	2.06268e-12
259.000000	2.07324e-12
258.950000	2.08385e-12
258.900000	2.09451e-12
258.850000	2.10523e-12
258.800000	2.116e-12
258.750000	2.12683e-12
258.700000	2.13772e-12
258.650000	2.14866e-12
258.600000	2.15966e-12
258.550000	2.17071e-12
258.500000	2.18182e-12
258.450000	2.19298e-12
258.400000	2.20421e-12
258.350000	2.21549e-12
258.300000	2.22683e-12
258.250000	2.23822e-12
258.200000	2.24968e-12
258.150000	2.26119e-12
258.100000	2.27276e-12
258.050000	2.28439e-12
258.000000	2.29608e-12
257.950000	2.30783e-12
257.900000	2.31964e-12
257.850000	2.33152e-12
257.800000	2.34345e-12
257.750000	2.35544e-12
257.700000	2.36749e-12
257.650000	2.37961e-12
257.600000	2.39179e-12
257.550000	2.40403e-12
257.500000	2.41633e-12
257.450000	2.4287e-12
257.400000	2.44112e-12
257.350000	2.45362e-12
257.300000	2.46617e-12
257.250000	2.47879e-12
257.200000	2.49148e-12
257.150000	2.50423e-12
257.100000	2.51704e-12
257.050000	2.52993e-12
257.000000	2.54287e-12
256.950000	2.55588e-12
256.900000	2.56896e-12
256.850000	2.58211e-12
256.800000	2.59532e-12
256.750000	2.6086e-12
256.700000	2.62195e-12
256.650000	2.63537e-12
256.600000	2.64886e-12
256.550000	2.66241e-12
256.500000	2.67604e-12
256.450000	2.68973e-12
256.400000	2.70349e-12
256.350000	2.71733e-12
256.300000	2.73123e-12
256.250000	2.74521e-12
256.200000	2.75926e-12
256.150000	2.77338e-12
256.100000	2.78757e-12
256.050000	2.80183e-12
256.000000	2.81617e-12
255.950000	2.83058e-12
255.900000	2.84506e-12
255.850000	2.85962e-12
255.800000	2.87426e-12
255.750000	2.88896e-12
255.700000	2.90375e-12
255.650000	2.91861e-12
255.600000	2.93354e-12
255.550000	2.94855e-12
255.500000	2.96364e-12
255.450000	2.9788e-12
255.400000	2.99405e-12
255.350000	3.00937e-12
255.300000	3.02476e-12
255.250000	3.04024e-12
255.200000	3.0558e-12
255.150000	3.07143e-12
255.100000	3.08715e-12
255.050000	3.10295e-12
255.000000	3.11882e-12
254.950000	3.13478e-12
254.900000	3.15082e-12
254.850000	3.16694e-12
254.800000	3.18315e-12
254.750000	3.19944e-12
254.700000	3.21581e-12
254.650000	3.23226e-12
254.600000	3.2488e-12
254.550000	3.26542e-12
254.500000	3.28213e-12
254.450000	3.29893e-12
254.400000	3.3158e-12
254.350000	3.33277e-12
254.300000	3.34982e-12
254.250000	3.36696e-12
254.200000	3.38419e-12
254.150000	3.40151e-12
254.100000	3.41891e-12
254.050000	3.4364e-12
254.000000	3.45399e-12
253.950000	3.47166e-12
253.900000	3.48942e-12
253.850000	3.50727e-12
253.800000	3.52522e-12
253.750000	3.54326e-12
253.700000	3.56139e-12
253.650000	3.57961e-12
253.600000	3.59792e-12
253.550000	3.61633e-12
253.500000	3.63483e-12
253.450000	3.65343e-12
253.400000	3.67212e-12
253.350000	3.69091e-12
253.300000	3.70979e-12
253.250000	3.72878e-12
253.200000	3.74785e-12
253.150000	3.76703e-12
253.100000	3.7863e-12
253.050000	3.80567e-12
253.000000	3.82514e-12
252.950000	3.84471e-12
252.900000	3.86438e-12
252.850000	3.88416e-12
252.800000	3.90403e-12
252.750000	3.924e-12
252.700000	3.94408e-12
252.650000	3.96426e-12
252.600000	3.98454e-12
252.550000	4.00492e-12
252.500000	4.02541e-12
252.450000	4.04601e-12
252.400000	4.06671e-12
252.350000	4.08751e-12
252.300000	4.10842e-12
252.250000	4.12944e-12
252.200000	4.15057e-12
252.150000	4.1718e-12
252.100000	4.19315e-12
252.050000	4.2146e-12
252.000000	4.23616e-12
251.950000	4.25783e-12
251.900000	4.27962e-12
251.850000	4.30151e-12
251.800000	4.32352e-12
251.750000	4.34564e-12
251.700000	4.36787e-12
251.650000	4.39021e-12
251.600000	4.41267e-12
251.550000	4.43525e-12
251.500000	4.45794e-12
251.450000	4.48074e-12
251.400000	4.50367e-12
251.350000	4.52671e-12
251.300000	4.54986e-12
251.250000	4.57314e-12
251.200000	4.59653e-12
251.150000	4.62005e-12
251.100000	4.64368e-12
251.050000	4.66744e-12
251.000000	4.69132e-12
250.950000	4.71532e-12
250.900000	4.73944e-12
250.850000	4.76368e-12
250.800000	4.78805e-12
250.750000	4.81255e-12
250.700000	4.83717e-12
250.650000	4.86191e-12
250.600000	4.88678e-12
250.550000	4.91178e-12
250.500000	4.93691e-12
250.450000	4.96216e-12
250.400000	4.98755e-12
250.350000	5.01306e-12
250.300000	5.03871e-12
250.250000	5.06448e-12
250.200000	5.09039e-12
250.150000	5.11643e-12
250.100000	5.1426e-12
250.050000	5.16891e-12
250.000000	5.19535e-12
249.950000	5.22192e-12
249.900000	5.24864e-12
249.850000	5.27548e-12
249.800000	5.30247e-12
249.750000	5.32959e-12
249.700000	5.35686e-12
249.650000	5.38426e-12
249.600000	5.4118e-12
249.550000	5.43948e-12
249.500000	5.46731e-12
249.450000	5.49527e-12
249.400000	5.52338e-12
249.350000	5.55164e-12
249.300000	5.58004e-12
249.250000	5.60858e-12
249.200000	5.63727e-12
249.150000	5.6661e-12
249.100000	5.69509e-12
249.050000	5.72422e-12
249.000000	5.7535e-12
248.950000	5.78293e-12
248.900000	5.81251e-12
248.850000	5.84224e-12
248.800000	5.87212e-12
248.750000	5.90216e-12
248.700000	5.93235e-12
248.650000	5.96269e-12
248.600000	5.99319e-12
248.550000	6.02385e-12
248.500000	6.05466e-12
248.450000	6.08563e-12
248.400000	6.11675e-12
248.350000	6.14804e-12
248.300000	6.17949e-12
248.250000	6.21109e-12
248.200000	6.24286e-12
248.150000	6.2748e-12
248.100000	6.30689e-12
248.050000	6.33915e-12
248.000000	6.37157e-12
247.950000	6.40416e-12
247.900000	6.43692e-12
247.850000	6.46984e-12
247.800000	6.50293e-12
247.750000	6.53619e-12
247.700000	6.56962e-12
247.650000	6.60323e-12
247.600000	6.637e-12
247.550000	6.67095e-12
247.500000	6.70506e-12
247.450000	6.73936e-12
247.400000	6.77383e-12
247.350000	6.80847e-12
247.300000	6.8433e-12
247.250000	6.8783e-12
247.200000	6.91348e-12
247.150000	6.94884e-12
247.100000	6.98438e-12
247.050000	7.0201e-12
247.000000	7.056e-12
246.950000	7.09209e-12
246.900000	7.12836e-12
246.850000	7.16482e-12
246.800000	7.20146e-12
246.750000	7.2383e-12
246.700000	7.27532e-12
246.650000	7.31253e-12
246.600000	7.34992e-12
246.550000	7.38751e-12
246.500000	7.4253e-12
246.450000	7.46327e-12
246.400000	7.50144e-12
246.350000	7.53981e-12
246.300000	7.57837e-12
246.250000	7.61713e-12
246.200000	7.65608e-12
246.150000	7.69524e-12
246.100000	7.73459e-12
246.050000	7.77415e-12
246.000000	7.81391e-12
245.950000	7.85387e-12
245.900000	7.89404e-12
245.850000	7.93441e-12
245.800000	7.97498e-12
245.750000	8.01577e-12
245.700000	8.05676e-12
245.650000	8.09797e-12
245.600000	8.13938e-12
245.550000	8.18101e-12
245.500000	8.22284e-12
245.450000	8.2649e-12
245.400000	8.30716e-12
245.350000	8.34965e-12
245.300000	8.39235e-12
245.250000	8.43526e-12
245.200000	8.4784e-12
245.150000	8.52176e-12
245.100000	8.56534e-12
245.050000	8.60914e-12
245.000000	8.65317e-12
244.950000	8.69742e-12
244.900000	8.7419e-12
244.850000	8.7866e-12
244.800000	8.83154e-12
244.750000	8.8767e-12
244.700000	8.92209e-12
244.650000	8.96772e-12
244.600000	9.01358e-12
244.550000	9.05967e-12
244.500000	9.106e-12
244.450000	9.15257e-12
244.400000	9.19937e-12
244.350000	9.24641e-12
244.300000	9.2937e-12
244.250000	9.34122e-12
244.200000	9.38899e-12
244.150000	9.437e-12
244.100000	9.48526e-12
244.050000	9.53376e-12
244.000000	9.58251e-12
243.950000	9.63151e-12
243.900000	9.68077e-12
243.850000	9.73027e-12
243.800000	9.78002e-12
243.750000	9.83003e-12
243.700000	9.8803e-12
243.650000	9.93082e-12
243.600000	9.9816e-12
243.550000	1.00326e-11
243.500000	1.00839e-11
243.450000	1.01355e-11
243.400000	1.01873e-11
243.350000	1.02394e-11
243.300000	1.02918e-11
243.250000	1.03444e-11
243.200000	1.03973e-11
243.150000	1.04505e-11
243.100000	1.05039e-11
243.050000	1.05576e-11
243.000000	1.06116e-11
242.950000	1.06659e-11
242.900000	1.07204e-11
242.850000	1.07752e-11
242.800000	1.08303e-11
242.750000	1.08857e-11
242.700000	1.09413e-11
242.650000	1.09973e-11
242.600000	1.10535e-11
242.550000	1.111e-11
242.500000	1.11669e-11
242.450000	1.12239e-11
242.400000	1.12813e-11
242.350000	1.1339e-11
242.300000	1.1397e-11
242.250000	1.14553e-11
242.200000	1.15138e-11
242.150000	1.15727e-11
242.100000	1.16319e-11
242.050000	1.16914e-11
242.000000	1.17511e-11
241.950000	1.18112e-11
241.900000	1.18716e-11
241.850000	1.19323e-11
241.800000	1.19933e-11
241.750000	1.20546e-11
241.700000	1.21163e-11
241.650000	1.21782e-11
241.600000	1.22405e-11
241.550000	1.23031e-11
241.500000	1.2366e-11
241.450000	1.24292e-11
241.400000	1.24927e-11
241.350000	1.25566e-11
241.300000	1.26208e-11
241.250000	1.26853e-11
241.200000	1.27502e-11
241.150000	1.28154e-11
241.100000	1.28809e-11
241.050000	1.29468e-11
241.000000	1.3013e-11
240.950000	1.30795e-11
240.900000	1.31464e-11
240.850000	1.32136e-11
240.800000	1.32811e-11
240.750000	1.3349e-11
240.700000	1.34173e-11
240.650000	1.34859e-11
240.600000	1.35548e-11
240.550000	1.36241e-11
240.500000	1.36938e-11
240.450000	1.37638e-11
240.400000	1.38341e-11
240.350000	1.39049e-11
240.300000	1.3976e-11
240.250000	1.40474e-11
240.200000	1.41192e-11
240.150000	1.41914e-11
240.100000	1.4264e-11
240.050000	1.43369e-11
240.000000	1.44102e-11
239.950000	1.44838e-11
239.900000	1.45579e-11
239.850000	1.46323e-11
239.800000	1.47071e-11
239.750000	1.47823e-11
239.700000	1.48579e-11
239.650000	1.49338e-11
239.600000	1.50102e-11
239.550000	1.50869e-11
239.500000	1.5164e-11
239.450000	1.52416e-11
239.400000	1.53195e-11
239.350000	1.53978e-11
239.300000	1.54765e-11
239.250000	1.55556e-11
239.200000	1.56351e-11
239.150000	1.57151e-11
239.100000	1.57954e-11
239.050000	1.58762e-11
239.000000	1.59573e-11
238.950000	1.60389e-11
238.900000	1.61209e-11
238.850000	1.62033e-11
238.800000	1.62861e-11
238.750000	1.63694e-11
238.700000	1.6453e-11
238.650000	1.65372e-11
238.600000	1.66217e-11
238.550000	1.67067e-11
238.500000	1.67921e-11
238.450000	1.68779e-11
238.400000	1.69642e-11
238.350000	1.70509e-11
238.300000	1.7138e-11
238.250000	1.72257e-11
238.200000	1.73137e-11
238.150000	1.74022e-11
238.100000	1.74912e-11
238.050000	1.75806e-11
238.000000	1.76704e-11
237.950000	1.77608e-11
237.900000	1.78516e-11
237.850000	1.79428e-11
237.800000	1.80345e-11
237.750000	1.81267e-11
237.700000	1.82194e-11
237.650000	1.83125e-11
237.600000	1.84061e-11
237.550000	1.85002e-11
237.500000	1.85947e-11
237.450000	1.86898e-11
237.400000	1.87853e-11
237.350000	1.88813e-11
237.300000	1.89779e-11
237.250000	1.90749e-11
237.200000	1.91724e-11
237.150000	1.92704e-11
237.100000	1.93688e-11
237.050000	1.94679e-11
237.000000	1.95674e-11
236.950000	1.96674e-11
236.900000	1.97679e-11
236.850000	1.98689e-11
236.800000	1.99705e-11
236.750000	2.00726e-11
236.700000	2.01752e-11
236.650000	2.02783e-11
236.600000	2.03819e-11
236.550000	2.04861e-11
236.500000	2.05908e-11
236.450000	2.06961e-11
236.400000	2.08018e-11
236.350000	2.09082e-11
236.300000	2.1015e-11
236.250000	2.11224e-11
236.200000	2.12304e-11
236.150000	2.13389e-11
236.100000	2.1448e-11
236.050000	2.15576e-11
236.000000	2.16678e-11
235.950000	2.17785e-11
235.900000	2.18898e-11
235.850000	2.20017e-11
235.800000	2.21141e-11
235.750000	2.22272e-11
235.700000	2.23408e-11
235.650000	2.24549e-11
235.600000	2.25697e-11
235.550000	2.26851e-11
235.500000	2.2801e-11
235.450000	2.29175e-11
235.400000	2.30347e-11
235.350000	2.31524e-11
235.300000	2.32707e-11
235.250000	2.33896e-11
235.200000	2.35092e-11
235.150000	2.36293e-11
235.100000	2.37501e-11
235.050000	2.38715e-11
235.000000	2.39935e-11
234.950000	2.41161e-11
234.900000	2.42393e-11
234.850000	2.43632e-11
234.800000	2.44877e-11
234.750000	2.46129e-11
234.700000	2.47387e-11
234.650000	2.48651e-11
234.600000	2.49922e-11
234.550000	2.51199e-11
234.500000	2.52483e-11
234.450000	2.53773e-11
234.400000	2.5507e-11
234.350000	2.56373e-11
234.300000	2.57683e-11
234.250000	2.59e-11
234.200000	2.60324e-11
234.150000	2.61654e-11
234.100000	2.62991e-11
234.050000	2.64335e-11
234.000000	2.65686e-11
233.950000	2.67044e-11
233.900000	2.68409e-11
233.850000	2.6978e-11
233.800000	2.71159e-11
233.750000	2.72545e-11
233.700000	2.73937e-11
233.650000	2.75337e-11
233.600000	2.76744e-11
233.550000	2.78158e-11
233.500000	2.7958e-11
233.450000	2.81009e-11
233.400000	2.82445e-11
233.350000	2.83888e-11
233.300000	2.85339e-11
233.250000	2.86797e-11
233.200000	2.88262e-11
233.150000	2.89735e-11
233.100000	2.91216e-11
233.050000	2.92704e-11
233.000000	2.942e-11
232.950000	2.95703e-11
232.900000	2.97214e-11
232.850000	2.98733e-11
232.800000	3.00259e-11
232.750000	3.01793e-11
232.700000	3.03336e-11
232.650000	3.04886e-11
232.600000	3.06443e-11
232.550000	3.08009e-11
232.500000	3.09583e-11
232.450000	3.11165e-11
232.400000	3.12755e-11
232.350000	3.14353e-11
232.300000	3.15959e-11
232.250000	3.17574e-11
232.200000	3.19197e-11
232.150000	3.20828e-11
232.100000	3.22467e-11
232.050000	3.24115e-11
232.000000	3.25771e-11
231.950000	3.27435e-11
231.900000	3.29108e-11
231.850000	3.3079e-11
231.800000	3.3248e-11
231.750000	3.34179e-11
231.700000	3.35886e-11
231.650000	3.37603e-11
231.600000	3.39328e-11
231.550000	3.41061e-11
231.500000	3.42804e-11
231.450000	3.44555e-11
231.400000	3.46316e-11
231.350000	3.48085e-11
231.300000	3.49864e-11
231.250000	3.51651e-11
231.200000	3.53448e-11
231.150000	3.55254e-11
231.100000	3.57069e-11
231.050000	3.58894e-11
231.000000	3.60727e-11
230.950000	3.6257e-11
230.900000	3.64423e-11
230.850000	3.66285e-11
230.800000	3.68156e-11
230.750000	3.70037e-11
230.700000	3.71928e-11
230.650000	3.73828e-11
230.600000	3.75738e-11
230.550000	3.77657e-11
230.500000	3.79587e-11
230.450000	3.81526e-11
230.400000	3.83475e-11
230.350000	3.85435e-11
230.300000	3.87404e-11
230.250000	3.89383e-11
230.200000	3.91372e-11
230.150000	3.93372e-11
230.100000	3.95382e-11
230.050000	3.97402e-11
230.000000	3.99432e-11
229.950000	4.01473e-11
229.900000	4.03524e-11
229.850000	4.05585e-11
229.800000	4.07657e-11
229.750000	4.0974e-11
229.700000	4.11833e-11
229.650000	4.13937e-11
229.600000	4.16052e-11
229.550000	4.18177e-11
229.500000	4.20314e-11
229.450000	4.22461e-11
229.400000	4.24619e-11
229.350000	4.26788e-11
229.300000	4.28969e-11
229.250000	4.3116e-11
229.200000	4.33363e-11
229.150000	4.35577e-11
229.100000	4.37802e-11
229.050000	4.40038e-11
229.000000	4.42286e-11
228.950000	4.44546e-11
228.900000	4.46817e-11
228.850000	4.49099e-11
228.800000	4.51393e-11
228.750000	4.53699e-11
228.700000	4.56017e-11
228.650000	4.58346e-11
228.600000	4.60688e-11
228.550000	4.63041e-11
228.500000	4.65407e-11
228.450000	4.67784e-11
228.400000	4.70174e-11
228.350000	4.72575e-11
228.300000	4.74989e-11
228.250000	4.77416e-11
228.200000	4.79855e-11
228.150000	4.82306e-11
228.100000	4.84769e-11
228.050000	4.87246e-11
228.000000	4.89735e-11
227.950000	4.92236e-11
227.900000	4.94751e-11
227.850000	4.97278e-11
227.800000	4.99818e-11
227.750000	5.02371e-11
227.700000	5.04937e-11
227.650000	5.07517e-11
227.600000	5.10109e-11
227.550000	5.12715e-11
227.500000	5.15334e-11
227.450000	5.17966e-11
227.400000	5.20612e-11
227.350000	5.23271e-11
227.300000	5.25944e-11
227.250000	5.2863e-11
227.200000	5.3133e-11
227.150000	5.34044e-11
227.100000	5.36772e-11
227.050000	5.39514e-11
227.000000	5.42269e-11
226.950000	5.45039e-11
226.900000	5.47823e-11
226.850000	5.50621e-11
226.800000	5.53434e-11
226.750000	5.5626e-11
226.700000	5.59102e-11
226.650000	5.61957e-11
226.600000	5.64828e-11
226.550000	5.67713e-11
226.500000	5.70612e-11
226.450000	5.73527e-11
226.400000	5.76456e-11
226.350000	5.794e-11
226.300000	5.8236e-11
226.250000	5.85334e-11
226.200000	5.88324e-11
226.150000	5.91328e-11
226.100000	5.94349e-11
226.050000	5.97384e-11
226.000000	6.00435e-11
225.950000	6.03502e-11
225.900000	6.06584e-11
225.850000	6.09682e-11
225.800000	6.12796e-11
225.750000	6.15926e-11
225.700000	6.19071e-11
225.650000	6.22233e-11
225.600000	6.25411e-11
225.550000	6.28605e-11
225.500000	6.31816e-11
225.450000	6.35043e-11
225.400000	6.38286e-11
225.350000	6.41546e-11
225.300000	6.44822e-11
225.250000	6.48115e-11
225.200000	6.51425e-11
225.150000	6.54752e-11
225.100000	6.58096e-11
225.050000	6.61457e-11
225.000000	6.64835e-11
224.950000	6.6823e-11
224.900000	6.71643e-11
224.850000	6.75073e-11
224.800000	6.78521e-11
224.750000	6.81986e-11
224.700000	6.85469e-11
224.650000	6.88969e-11
224.600000	6.92488e-11
224.550000	6.96024e-11
224.500000	6.99579e-11
224.450000	7.03151e-11
224.400000	7.06742e-11
224.350000	7.10351e-11
224.300000	7.13979e-11
224.250000	7.17625e-11
224.200000	7.2129e-11
224.150000	7.24973e-11
224.100000	7.28675e-11
224.050000	7.32396e-11
224.000000	7.36136e-11
223.950000	7.39896e-11
223.900000	7.43674e-11
223.850000	7.47472e-11
223.800000	7.51289e-11
223.750000	7.55125e-11
223.700000	7.58981e-11
223.650000	7.62857e-11
223.600000	7.66752e-11
223.550000	7.70668e-11
223.500000	7.74603e-11
223.450000	7.78559e-11
223.400000	7.82534e-11
223.350000	7.8653e-11
223.300000	7.90546e-11
223.250000	7.94583e-11
223.200000	7.98641e-11
223.150000	8.02719e-11
223.100000	8.06818e-11
223.050000	8.10937e-11
223.000000	8.15078e-11
222.950000	8.1924e-11
222.900000	8.23423e-11
222.850000	8.27628e-11
222.800000	8.31854e-11
222.750000	8.36102e-11
222.700000	8.40371e-11
222.650000	8.44662e-11
222.600000	8.48975e-11
222.550000	8.5331e-11
222.500000	8.57667e-11
222.450000	8.62046e-11
222.400000	8.66448e-11
222.350000	8.70872e-11
222.300000	8.75318e-11
222.250000	8.79788e-11
222.200000	8.8428e-11
222.150000	8.88795e-11
222.100000	8.93333e-11
222.050000	8.97894e-11
222.000000	9.02479e-11
221.950000	9.07087e-11
221.900000	9.11718e-11
221.850000	9.16373e-11
221.800000	9.21052e-11
221.750000	9.25755e-11
221.700000	9.30481e-11
221.650000	9.35232e-11
221.600000	9.40007e-11
221.550000	9.44806e-11
221.500000	9.4963e-11
221.450000	9.54479e-11
221.400000	9.59352e-11
221.350000	9.6425e-11
221.300000	9.69173e-11
221.250000	9.74121e-11
221.200000	9.79094e-11
221.150000	9.84093e-11
221.100000	9.89118e-11
221.050000	9.94167e-11
221.000000	9.99243e-11
220.950000	1.00434e-10
220.900000	1.00947e-10
220.850000	1.01463e-10
220.800000	1.01981e-10
220.750000	1.02501e-10
220.700000	1.03025e-10
220.650000	1.03551e-10
220.600000	1.04079e-10
220.550000	1.04611e-10
220.500000	1.05145e-10
220.450000	1.05681e-10
220.400000	1.06221e-10
220.350000	1.06763e-10
220.300000	1.07308e-10
220.250000	1.07856e-10
220.200000	1.08407e-10
220.150000	1.0896e-10
220.100000	1.09516e-10
220.050000	1.10075e-10
220.000000	1.10637e-10
219.950000	1.11202e-10
219.900000	1.1177e-10
219.850000	1.1234e-10
219.800000	1.12914e-10
219.750000	1.1349e-10
219.700000	1.1407e-10
219.650000	1.14652e-10
219.600000	1.15237e-10
219.550000	1.15826e-10
219.500000	1.16417e-10
219.450000	1.17011e-10
219.400000	1.17608e-10
219.350000	1.18209e-10
219.300000	1.18812e-10
219.250000	1.19419e-10
219.200000	1.20028e-10
219.150000	1.20641e-10
219.100000	1.21257e-10
219.050000	1.21876e-10
219.000000	1.22498e-10
218.950000	1.23123e-10
218.900000	1.23752e-10
218.850000	1.24384e-10
218.800000	1.25018e-10
218.750000	1.25657e-10
218.700000	1.26298e-10
218.650000	1.26943e-10
218.600000	1.27591e-10
218.550000	1.28242e-10
218.500000	1.28897e-10
218.450000	1.29554e-10
218.400000	1.30216e-10
218.350000	1.3088e-10
218.300000	1.31549e-10
218.250000	1.3222e-10
218.200000	1.32895e-10
218.150000	1.33573e-10
218.100000	1.34255e-10
218.050000	1.3494e-10
218.000000	1.35629e-10
217.950000	1.36321e-10
217.900000	1.37017e-10
217.850000	1.37716e-10
217.800000	1.38419e-10
217.750000	1.39126e-10
217.700000	1.39836e-10
217.650000	1.4055e-10
217.600000	1.41267e-10
217.550000	1.41988e-10
217.500000	1.42713e-10
217.450000	1.43441e-10
217.400000	1.44173e-10
217.350000	1.44909e-10
217.300000	1.45649e-10
217.250000	1.46392e-10
217.200000	1.47139e-10
217.150000	1.4789e-10
217.100000	1.48645e-10
217.050000	1.49404e-10
217.000000	1.50166e-10
216.950000	1.50933e-10
216.900000	1.51703e-10
216.850000	1.52477e-10
216.800000	1.53256e-10
216.750000	1.54038e-10
216.700000	1.54824e-10
216.650000	1.55614e-10
216.600000	1.56408e-10
216.550000	1.57206e-10
216.500000	1.58009e-10
216.450000	1.58815e-10
216.400000	1.59626e-10
216.350000	1.6044e-10
216.300000	1.61259e-10
216.250000	1.62082e-10
216.200000	1.62909e-10
216.150000	1.63741e-10
216.100000	1.64576e-10
216.050000	1.65416e-10
216.000000	1.6626e-10
215.950000	1.67109e-10
215.900000	1.67962e-10
215.850000	1.68819e-10
215.800000	1.6968e-10
215.750000	1.70546e-10
215.700000	1.71417e-10
215.650000	1.72291e-10
215.600000	1.73171e-10
215.550000	1.74054e-10
215.500000	1.74943e-10
215.450000	1.75835e-10
215.400000	1.76733e-10
215.350000	1.77635e-10
215.300000	1.78541e-10
215.250000	1.79452e-10
215.200000	1.80368e-10
215.150000	1.81288e-10
215.100000	1.82213e-10
215.050000	1.83143e-10
215.000000	1.84078e-10
214.950000	1.85017e-10
214.900000	1.85961e-10
214.850000	1.8691e-10
214.800000	1.87864e-10
214.750000	1.88823e-10
214.700000	1.89786e-10
214.650000	1.90755e-10
214.600000	1.91728e-10
214.550000	1.92706e-10
214.500000	1.9369e-10
214.450000	1.94678e-10
214.400000	1.95671e-10
214.350000	1.9667e-10
214.300000	1.97673e-10
214.250000	1.98682e-10
214.200000	1.99696e-10
214.150000	2.00715e-10
214.100000	2.01739e-10
214.050000	2.02768e-10
214.000000	2.03803e-10
213.950000	2.04843e-10
213.900000	2.05888e-10
213.850000	2.06939e-10
213.800000	2.07994e-10
213.750000	2.09056e-10
213.700000	2.10122e-10
213.650000	2.11194e-10
213.600000	2.12272e-10
213.550000	2.13355e-10
213.500000	2.14444e-10
213.450000	2.15538e-10
213.400000	2.16638e-10
213.350000	2.17743e-10
213.300000	2.18854e-10
213.250000	2.19971e-10
213.200000	2.21093e-10
213.150000	2.22221e-10
213.100000	2.23355e-10
213.050000	2.24494e-10
213.000000	2.2564e-10
212.950000	2.26791e-10
212.900000	2.27948e-10
212.850000	2.29111e-10
212.800000	2.3028e-10
212.750000	2.31455e-10
212.700000	2.32636e-10
212.650000	2.33822e-10
212.600000	2.35015e-10
212.550000	2.36214e-10
212.500000	2.3742e-10
212.450000	2.38631e-10
212.400000	2.39848e-10
212.350000	2.41072e-10
212.300000	2.42302e-10
212.250000	2.43538e-10
212.200000	2.4478e-10
212.150000	2.46029e-10
212.100000	2.47284e-10
212.050000	2.48546e-10
212.000000	2.49814e-10
211.950000	2.51088e-10
211.900000	2.52369e-10
211.850000	2.53657e-10
211.800000	2.54951e-10
211.750000	2.56251e-10
211.700000	2.57559e-10
211.650000	2.58873e-10
211.600000	2.60193e-10
211.550000	2.61521e-10
211.500000	2.62855e-10
211.450000	2.64196e-10
211.400000	2.65543e-10
211.350000	2.66898e-10
211.300000	2.68259e-10
211.250000	2.69628e-10
211.200000	2.71003e-10
211.150000	2.72386e-10
211.100000	2.73775e-10
211.050000	2.75172e-10
211.000000	2.76576e-10
210.950000	2.77986e-10
210.900000	2.79404e-10
210.850000	2.8083e-10
210.800000	2.82262e-10
210.750000	2.83702e-10
210.700000	2.85149e-10
210.650000	2.86604e-10
210.600000	2.88066e-10
210.550000	2.89535e-10
210.500000	2.91012e-10
210.450000	2.92496e-10
210.400000	2.93988e-10
210.350000	2.95488e-10
210.300000	2.96995e-10
210.250000	2.9851e-10
210.200000	3.00033e-10
210.150000	3.01563e-10
210.100000	3.03101e-10
210.050000	3.04647e-10
210.000000	3.06201e-10
209.950000	3.07763e-10
209.900000	3.09333e-10
209.850000	3.10911e-10
209.800000	3.12497e-10
209.750000	3.14091e-10
209.700000	3.15693e-10
209.650000	3.17303e-10
209.600000	3.18921e-10
209.550000	3.20548e-10
209.500000	3.22183e-10
209.450000	3.23826e-10
209.400000	3.25478e-10
209.350000	3.27138e-10
209.300000	3.28806e-10
209.250000	3.30483e-10
209.200000	3.32169e-10
209.150000	3.33863e-10
209.100000	3.35566e-10
209.050000	3.37277e-10
209.000000	3.38997e-10
208.950000	3.40726e-10
208.900000	3.42464e-10
208.850000	3.44211e-10
208.800000	3.45966e-10
208.750000	3.47731e-10
208.700000	3.49504e-10
208.650000	3.51287e-10
208.600000	3.53078e-10
208.550000	3.54879e-10
208.500000	3.56689e-10
208.450000	3.58508e-10
208.400000	3.60336e-10
208.350000	3.62174e-10
208.300000	3.64021e-10
208.250000	3.65878e-10
208.200000	3.67743e-10
208.150000	3.69619e-10
208.100000	3.71504e-10
208.050000	3.73398e-10
208.000000	3.75303e-10
207.950000	3.77217e-10
207.900000	3.7914e-10
207.850000	3.81074e-10
207.800000	3.83017e-10
207.750000	3.8497e-10
207.700000	3.86934e-10
207.650000	3.88907e-10
207.600000	3.9089e-10
207.550000	3.92883e-10
207.500000	3.94887e-10
207.450000	3.96901e-10
207.400000	3.98925e-10
207.350000	4.00959e-10
207.300000	4.03004e-10
207.250000	4.05059e-10
207.200000	4.07124e-10
207.150000	4.092e-10
207.100000	4.11287e-10
207.050000	4.13384e-10
207.000000	4.15492e-10
206.950000	4.17611e-10
206.900000	4.1974e-10
206.850000	4.21881e-10
206.800000	4.24032e-10
206.750000	4.26194e-10
206.700000	4.28367e-10
206.650000	4.30552e-10
206.600000	4.32747e-10
206.550000	4.34954e-10
206.500000	4.37172e-10
206.450000	4.39401e-10
206.400000	4.41641e-10
206.350000	4.43893e-10
206.300000	4.46156e-10
206.250000	4.48431e-10
206.200000	4.50718e-10
206.150000	4.53016e-10
206.100000	4.55326e-10
206.050000	4.57647e-10
206.000000	4.59981e-10
205.950000	4.62326e-10
205.900000	4.64684e-10
205.850000	4.67053e-10
205.800000	4.69434e-10
205.750000	4.71828e-10
205.700000	4.74233e-10
205.650000	4.76651e-10
205.600000	4.79082e-10
205.550000	4.81524e-10
205.500000	4.83979e-10
205.450000	4.86447e-10
205.400000	4.88927e-10
205.350000	4.9142e-10
205.300000	4.93925e-10
205.250000	4.96443e-10
205.200000	4.98975e-10
205.150000	5.01518e-10
205.100000	5.04075e-10
205.050000	5.06645e-10
205.000000	5.09228e-10
204.950000	5.11825e-10
204.900000	5.14434e-10
204.850000	5.17057e-10
204.800000	5.19693e-10
204.750000	5.22342e-10
204.700000	5.25005e-10
204.650000	5.27682e-10
204.600000	5.30372e-10
204.550000	5.33076e-10
204.500000	5.35793e-10
204.450000	5.38525e-10
204.400000	5.4127e-10
204.350000	5.4403e-10
204.300000	5.46803e-10
204.250000	5.49591e-10
204.200000	5.52392e-10
204.150000	5.55208e-10
204.100000	5.58039e-10
204.050000	5.60884e-10
204.000000	5.63743e-10
203.950000	5.66617e-10
203.900000	5.69505e-10
203.850000	5.72408e-10
203.800000	5.75326e-10
203.750000	5.78259e-10
203.700000	5.81207e-10
203.650000	5.8417e-10
203.600000	5.87148e-10
203.550000	5.90141e-10
203.500000	5.93149e-10
203.450000	5.96172e-10
203.400000	5.99211e-10
203.350000	6.02266e-10
203.300000	6.05336e-10
203.250000	6.08422e-10
203.200000	6.11523e-10
203.150000	6.1464e-10
203.100000	6.17773e-10
203.050000	6.20922e-10
203.000000	6.24087e-10
202.950000	6.27268e-10
202.900000	6.30466e-10
202.850000	6.33679e-10
202.800000	6.36909e-10
202.750000	6.40156e-10
202.700000	6.43419e-10
202.650000	6.46698e-10
202.600000	6.49994e-10
202.550000	6.53308e-10
202.500000	6.56637e-10
202.450000	6.59984e-10
202.400000	6.63348e-10
202.350000	6.66729e-10
202.300000	6.70128e-10
202.250000	6.73543e-10
202.200000	6.76976e-10
202.150000	6.80427e-10
202.100000	6.83895e-10
202.050000	6.8738e-10
202.000000	6.90884e-10
201.950000	6.94405e-10
201.900000	6.97944e-10
201.850000	7.01501e-10
201.800000	7.05077e-10
201.750000	7.0867e-10
201.700000	7.12282e-10
201.650000	7.15912e-10
201.600000	7.19561e-10
201.550000	7.23228e-10
201.500000	7.26914e-10
201.450000	7.30619e-10
201.400000	7.34343e-10
201.350000	7.38085e-10
201.300000	7.41847e-10
201.250000	7.45627e-10
201.200000	7.49427e-10
201.150000	7.53247e-10
201.100000	7.57085e-10
201.050000	7.60944e-10
201.000000	7.64822e-10
200.950000	7.6872e-10
200.900000	7.72637e-10
200.850000	7.76575e-10
200.800000	7.80532e-10
200.750000	7.8451e-10
200.700000	7.88508e-10
200.650000	7.92526e-10
200.600000	7.96565e-10
200.550000	8.00624e-10
200.500000	8.04704e-10
200.450000	8.08805e-10
200.400000	8.12926e-10
200.350000	8.17069e-10
200.300000	8.21233e-10
200.250000	8.25418e-10
200.200000	8.29624e-10
200.150000	8.33851e-10
200.100000	8.38101e-10
200.050000	8.42371e-10
200.000000	8.46664e-10
199.950000	8.50978e-10
199.900000	8.55315e-10
199.850000	8.59673e-10
199.800000	8.64053e-10
199.750000	8.68456e-10
199.700000	8.72882e-10
199.650000	8.77329e-10
199.600000	8.818e-10
199.550000	8.86293e-10
199.500000	8.90809e-10
199.450000	8.95348e-10
199.400000	8.9991e-10
199.350000	9.04496e-10
199.300000	9.09105e-10
199.250000	9.13737e-10
199.200000	9.18393e-10
199.150000	9.23072e-10
199.100000	9.27775e-10
199.050000	9.32503e-10
199.000000	9.37254e-10
198.950000	9.42029e-10
198.900000	9.46829e-10
198.850000	9.51653e-10
198.800000	9.56502e-10
198.750000	9.61375e-10
198.700000	9.66274e-10
198.650000	9.71197e-10
198.600000	9.76145e-10
198.550000	9.81119e-10
198.500000	9.86117e-10
198.450000	9.91141e-10
198.400000	9.96191e-10
198.350000	1.00127e-09
198.300000	1.00637e-09
198.250000	1.0115e-09
198.200000	1.01665e-09
198.150000	1.02183e-09
198.100000	1.02703e-09
198.050000	1.03227e-09
198.000000	1.03753e-09
197.950000	1.04281e-09
197.900000	1.04812e-09
197.850000	1.05346e-09
197.800000	1.05883e-09
197.750000	1.06422e-09
197.700000	1.06965e-09
197.650000	1.0751e-09
197.600000	1.08057e-09
197.550000	1.08608e-09
197.500000	1.09161e-09
197.450000	1.09717e-09
197.400000	1.10276e-09
197.350000	1.10838e-09
197.300000	1.11403e-09
197.250000	1.1197e-09
197.200000	1.1254e-09
197.150000	1.13114e-09
197.100000	1.1369e-09
197.050000	1.14269e-09
197.000000	1.14851e-09
196.950000	1.15436e-09
196.900000	1.16024e-09
196.850000	1.16615e-09
196.800000	1.17209e-09
196.750000	1.17806e-09
196.700000	1.18407e-09
196.650000	1.1901e-09
196.600000	1.19616e-09
196.550000	1.20225e-09
196.500000	1.20838e-09
196.450000	1.21453e-09
196.400000	1.22072e-09
196.350000	1.22694e-09
196.300000	1.23319e-09
196.250000	1.23947e-09
196.200000	1.24578e-09
196.150000	1.25213e-09
196.100000	1.2585e-09
196.050000	1.26491e-09
196.000000	1.27136e-09
195.950000	1.27783e-09
195.900000	1.28434e-09
195.850000	1.29088e-09
195.800000	1.29746e-09
195.750000	1.30407e-09
195.700000	1.31071e-09
195.650000	1.31739e-09
195.600000	1.32409e-09
195.550000	1.33084e-09
195.500000	1.33762e-09
195.450000	1.34443e-09
195.400000	1.35128e-09
195.350000	1.35816e-09
195.300000	1.36508e-09
195.250000	1.37203e-09
195.200000	1.37902e-09
195.150000	1.38604e-09
195.100000	1.3931e-09
195.050000	1.4002e-09
195.000000	1.40733e-09
194.950000	1.41449e-09
194.900000	1.4217e-09
194.850000	1.42894e-09
194.800000	1.43622e-09
194.750000	1.44353e-09
194.700000	1.45088e-09
194.650000	1.45827e-09
194.600000	1.4657e-09
194.550000	1.47316e-09
194.500000	1.48066e-09
194.450000	1.4882e-09
194.400000	1.49578e-09
194.350000	1.5034e-09
194.300000	1.51106e-09
194.250000	1.51875e-09
194.200000	1.52649e-09
194.150000	1.53426e-09
194.100000	1.54207e-09
194.050000	1.54993e-09
194.000000	1.55782e-09
193.950000	1.56575e-09
193.900000	1.57373e-09
193.850000	1.58174e-09
193.800000	1.58979e-09
193.750000	1.59789e-09
193.700000	1.60603e-09
193.650000	1.61421e-09
193.600000	1.62243e-09
193.550000	1.63069e-09
193.500000	1.63899e-09
193.450000	1.64734e-09
193.400000	1.65572e-09
193.350000	1.66416e-09
193.300000	1.67263e-09
193.250000	1.68115e-09
193.200000	1.68971e-09
193.150000	1.69831e-09
193.100000	1.70696e-09
193.050000	1.71565e-09
193.000000	1.72439e-09
192.950000	1.73317e-09
192.900000	1.74199e-09
192.850000	1.75086e-09
192.800000	1.75978e-09
192.750000	1.76874e-09
192.700000	1.77774e-09
192.650000	1.78679e-09
192.600000	1.79589e-09
192.550000	1.80503e-09
192.500000	1.81423e-09
192.450000	1.82346e-09
192.400000	1.83275e-09
192.350000	1.84208e-09
192.300000	1.85146e-09
192.250000	1.86088e-09
192.200000	1.87036e-09
192.150000	1.87988e-09
192.100000	1.88945e-09
192.050000	1.89907e-09
192.000000	1.90874e-09
191.950000	1.91846e-09
191.900000	1.92822e-09
191.850000	1.93804e-09
191.800000	1.94791e-09
191.750000	1.95783e-09
191.700000	1.96779e-09
191.650000	1.97781e-09
191.600000	1.98788e-09
191.550000	1.998e-09
191.500000	2.00817e-09
191.450000	2.0184e-09
191.400000	2.02867e-09
191.350000	2.039e-09
191.300000	2.04938e-09
191.250000	2.05981e-09
191.200000	2.0703e-09
191.150000	2.08084e-09
191.100000	2.09143e-09
191.050000	2.10208e-09
191.000000	2.11278e-09
190.950000	2.12353e-09
190.900000	2.13434e-09
190.850000	2.14521e-09
190.800000	2.15613e-09
190.750000	2.1671e-09
190.700000	2.17814e-09
190.650000	2.18922e-09
190.600000	2.20037e-09
190.550000	2.21157e-09
190.500000	2.22283e-09
190.450000	2.23414e-09
190.400000	2.24551e-09
190.350000	2.25694e-09
190.300000	2.26843e-09
190.250000	2.27998e-09
190.200000	2.29158e-09
190.150000	2.30325e-09
190.100000	2.31497e-09
190.050000	2.32676e-09
190.000000	2.3386e-09
189.950000	2.3505e-09
189.900000	2.36247e-09
189.850000	2.37449e-09
189.800000	2.38658e-09
189.750000	2.39872e-09
189.700000	2.41093e-09
189.650000	2.4232e-09
189.600000	2.43554e-09
189.550000	2.44793e-09
189.500000	2.46039e-09
189.450000	2.47292e-09
189.400000	2.4855e-09
189.350000	2.49815e-09
189.300000	2.51087e-09
189.250000	2.52365e-09
189.200000	2.53649e-09
189.150000	2.5494e-09
189.100000	2.56238e-09
189.050000	2.57542e-09
189.000000	2.58852e-09
188.950000	2.6017e-09
188.900000	2.61494e-09
188.850000	2.62825e-09
188.800000	2.64162e-09
188.750000	2.65507e-09
188.700000	2.66858e-09
188.650000	2.68216e-09
188.600000	2.69581e-09
188.550000	2.70953e-09
188.500000	2.72332e-09
188.450000	2.73718e-09
188.400000	2.75111e-09
188.350000	2.76511e-09
188.300000	2.77918e-09
188.250000	2.79332e-09
188.200000	2.80754e-09
188.150000	2.82183e-09
188.100000	2.83619e-09
188.050000	2.85062e-09
188.000000	2.86512e-09
187.950000	2.8797e-09
187.900000	2.89436e-09
187.850000	2.90909e-09
187.800000	2.92389e-09
187.750000	2.93877e-09
187.700000	2.95372e-09
187.650000	2.96875e-09
187.600000	2.98386e-09
187.550000	2.99904e-09
187.500000	3.0143e-09
187.450000	3.02964e-09
187.400000	3.04506e-09
187.350000	3.06055e-09
187.300000	3.07613e-09
187.250000	3.09178e-09
187.200000	3.10751e-09
187.150000	3.12332e-09
187.100000	3.13921e-09
187.050000	3.15519e-09
187.000000	3.17124e-09
186.950000	3.18738e-09
186.900000	3.20359e-09
186.850000	3.21989e-09
186.800000	3.23628e-09
186.750000	3.25274e-09
186.700000	3.26929e-09
186.650000	3.28593e-09
186.600000	3.30265e-09
186.550000	3.31945e-09
186.500000	3.33634e-09
186.450000	3.35331e-09
186.400000	3.37037e-09
186.350000	3.38752e-09
186.300000	3.40476e-09
186.250000	3.42208e-09
186.200000	3.43949e-09
186.150000	3.45699e-09
186.100000	3.47458e-09
186.050000	3.49225e-09
186.000000	3.51002e-09
185.950000	3.52788e-09
185.900000	3.54582e-09
185.850000	3.56386e-09
185.800000	3.58199e-09
185.750000	3.60022e-09
185.700000	3.61853e-09
185.650000	3.63694e-09
185.600000	3.65544e-09
185.550000	3.67404e-09
185.500000	3.69273e-09
185.450000	3.71152e-09
185.400000	3.7304e-09
185.350000	3.74937e-09
185.300000	3.76845e-09
185.250000	3.78762e-09
185.200000	3.80688e-09
185.150000	3.82625e-09
185.100000	3.84571e-09
185.050000	3.86528e-09
185.000000	3.88494e-09
184.950000	3.9047e-09
184.900000	3.92456e-09
184.850000	3.94453e-09
184.800000	3.96459e-09
184.750000	3.98476e-09
184.700000	4.00503e-09
184.650000	4.0254e-09
184.600000	4.04587e-09
184.550000	4.06645e-09
184.500000	4.08714e-09
184.450000	4.10793e-09
184.400000	4.12882e-09
184.350000	4.14982e-09
184.300000	4.17093e-09
184.250000	4.19215e-09
184.200000	4.21347e-09
184.150000	4.2349e-09
184.100000	4.25644e-09
184.050000	4.27809e-09
184.000000	4.29985e-09
183.950000	4.32172e-09
183.900000	4.3437e-09
183.850000	4.36579e-09
183.800000	4.388e-09
183.750000	4.41031e-09
183.700000	4.43274e-09
183.650000	4.45529e-09
183.600000	4.47795e-09
183.550000	4.50072e-09
183.500000	4.52361e-09
183.450000	4.54662e-09
183.400000	4.56974e-09
183.350000	4.59298e-09
183.300000	4.61634e-09
183.250000	4.63982e-09
183.200000	4.66341e-09
183.150000	4.68713e-09
183.100000	4.71097e-09
183.050000	4.73493e-09
183.000000	4.75901e-09
182.950000	4.78321e-09
182.900000	4.80753e-09
182.850000	4.83198e-09
182.800000	4.85655e-09
182.750000	4.88125e-09
182.700000	4.90607e-09
182.650000	4.93102e-09
182.600000	4.9561e-09
182.550000	4.9813e-09
182.500000	5.00663e-09
182.450000	5.03209e-09
182.400000	5.05768e-09
182.350000	5.0834e-09
182.300000	5.10925e-09
182.250000	5.13523e-09
182.200000	5.16134e-09
182.150000	5.18758e-09
182.100000	5.21396e-09
182.050000	5.24048e-09
182.000000	5.26712e-09
181.950000	5.2939e-09
181.900000	5.32082e-09
181.850000	5.34788e-09
181.800000	5.37507e-09
181.750000	5.4024e-09
181.700000	5.42987e-09
181.650000	5.45748e-09
181.600000	5.48523e-09
181.550000	5.51312e-09
181.500000	5.54115e-09
181.450000	5.56932e-09
181.400000	5.59764e-09
181.350000	5.6261e-09
181.300000	5.6547e-09
181.250000	5.68345e-09
181.200000	5.71235e-09
181.150000	5.74139e-09
181.100000	5.77058e-09
181.050000	5.79992e-09
181.000000	5.82941e-09
180.950000	5.85905e-09
180.900000	5.88884e-09
180.850000	5.91877e-09
180.800000	5.94887e-09
180.750000	5.97911e-09
180.700000	6.00951e-09
180.650000	6.04006e-09
180.600000	6.07077e-09
180.550000	6.10163e-09
180.500000	6.13265e-09
180.450000	6.16382e-09
180.400000	6.19516e-09
180.350000	6.22665e-09
180.300000	6.25831e-09
180.250000	6.29012e-09
180.200000	6.3221e-09
180.150000	6.35424e-09
180.100000	6.38654e-09
180.050000	6.419e-09
180.000000	6.45164e-09
179.950000	6.48443e-09
179.900000	6.51739e-09
179.850000	6.55052e-09
179.800000	6.58382e-09
179.750000	6.61729e-09
179.700000	6.65093e-09
179.650000	6.68473e-09
179.600000	6.71871e-09
179.550000	6.75287e-09
179.500000	6.78719e-09
179.450000	6.82169e-09
179.400000	6.85637e-09
179.350000	6.89122e-09
179.300000	6.92624e-09
179.250000	6.96145e-09
179.200000	6.99683e-09
179.150000	7.0324e-09
179.100000	7.06814e-09
179.050000	7.10407e-09
179.000000	7.14017e-09
178.950000	7.17647e-09
178.900000	7.21294e-09
178.850000	7.2496e-09
178.800000	7.28645e-09
178.750000	7.32348e-09
178.700000	7.3607e-09
178.650000	7.39811e-09
178.600000	7.43571e-09
178.550000	7.4735e-09
178.500000	7.51149e-09
178.450000	7.54966e-09
178.400000	7.58803e-09
178.350000	7.6266e-09
178.300000	7.66536e-09
178.250000	7.70431e-09
178.200000	7.74347e-09
178.150000	7.78282e-09
178.100000	7.82237e-09
178.050000	7.86213e-09
178.000000	7.90208e-09
177.950000	7.94224e-09
177.900000	7.9826e-09
177.850000	8.02317e-09
177.800000	8.06394e-09
177.750000	8.10492e-09
177.700000	8.14611e-09
177.650000	8.1875e-09
177.600000	8.22911e-09
177.550000	8.27093e-09
177.500000	8.31296e-09
177.450000	8.3552e-09
177.400000	8.39766e-09
177.350000	8.44033e-09
177.300000	8.48322e-09
177.250000	8.52632e-09
177.200000	8.56965e-09
177.150000	8.61319e-09
177.100000	8.65696e-09
177.050000	8.70095e-09
177.000000	8.74516e-09
176.950000	8.7896e-09
176.900000	8.83426e-09
176.850000	8.87915e-09
176.800000	8.92426e-09
176.750000	8.96961e-09
176.700000	9.01518e-09
176.650000	9.06099e-09
176.600000	9.10702e-09
176.550000	9.1533e-09
176.500000	9.1998e-09
176.450000	9.24655e-09
176.400000	9.29353e-09
176.350000	9.34074e-09
176.300000	9.3882e-09
176.250000	9.4359e-09
176.200000	9.48384e-09
176.150000	9.53202e-09
176.100000	9.58045e-09
176.050000	9.62912e-09
176.000000	9.67804e-09
175.950000	9.72721e-09
175.900000	9.77663e-09
175.850000	9.8263e-09
175.800000	9.87622e-09
175.750000	9.9264e-09
175.700000	9.97682e-09
175.650000	1.00275e-08
175.600000	1.00784e-08
175.550000	1.01296e-08
175.500000	1.01811e-08
175.450000	1.02328e-08
175.400000	1.02848e-08
175.350000	1.03371e-08
175.300000	1.03896e-08
175.250000	1.04423e-08
175.200000	1.04954e-08
175.150000	1.05487e-08
175.100000	1.06023e-08
175.050000	1.06562e-08
175.000000	1.07103e-08
174.950000	1.07647e-08
174.900000	1.08194e-08
174.850000	1.08743e-08
174.800000	1.09296e-08
174.750000	1.09851e-08
174.700000	1.10409e-08
174.650000	1.1097e-08
174.600000	1.11533e-08
174.550000	1.121e-08
174.500000	1.12669e-08
174.450000	1.13241e-08
174.400000	1.13817e-08
174.350000	1.14395e-08
174.300000	1.14976e-08
174.250000	1.1556e-08
174.200000	1.16147e-08
174.150000	1.16737e-08
174.100000	1.17329e-08
174.050000	1.17925e-08
174.000000	1.18524e-08
173.950000	1.19126e-08
173.900000	1.19731e-08
173.850000	1.20339e-08
173.800000	1.20951e-08
173.750000	1.21565e-08
173.700000	1.22182e-08
173.650000	1.22803e-08
173.600000	1.23426e-08
173.550000	1.24053e-08
173.500000	1.24683e-08
173.450000	1.25316e-08
173.400000	1.25953e-08
173.350000	1.26592e-08
173.300000	1.27235e-08
173.250000	1.27882e-08
173.200000	1.28531e-08
173.150000	1.29184e-08
173.100000	1.2984e-08
173.050000	1.30499e-08
173.000000	1.31162e-08
172.950000	1.31828e-08
172.900000	1.32497e-08
172.850000	1.3317e-08
172.800000	1.33846e-08
172.750000	1.34526e-08
172.700000	1.35209e-08
172.650000	1.35896e-08
172.600000	1.36586e-08
172.550000	1.37279e-08
172.500000	1.37976e-08
172.450000	1.38677e-08
172.400000	1.39381e-08
172.350000	1.40089e-08
172.300000	1.408e-08
172.250000	1.41515e-08
172.200000	1.42233e-08
172.150000	1.42956e-08
172.100000	1.43681e-08
172.050000	1.44411e-08
172.000000	1.45144e-08
171.950000	1.45881e-08
171.900000	1.46622e-08
171.850000	1.47366e-08
171.800000	1.48114e-08
171.750000	1.48866e-08
171.700000	1.49622e-08
171.650000	1.50382e-08
171.600000	1.51145e-08
171.550000	1.51913e-08
171.500000	1.52684e-08
171.450000	1.53459e-08
171.400000	1.54238e-08
171.350000	1.55021e-08
171.300000	1.55808e-08
171.250000	1.56599e-08
171.200000	1.57394e-08
171.150000	1.58193e-08
171.100000	1.58996e-08
171.050000	1.59804e-08
171.000000	1.60615e-08
170.950000	1.6143e-08
170.900000	1.6225e-08
170.850000	1.63073e-08
170.800000	1.63901e-08
170.750000	1.64733e-08
170.700000	1.65569e-08
170.650000	1.6641e-08
170.600000	1.67254e-08
170.550000	1.68103e-08
170.500000	1.68957e-08
170.450000	1.69814e-08
170.400000	1.70676e-08
170.350000	1.71543e-08
170.300000	1.72413e-08
170.250000	1.73289e-08
170.200000	1.74168e-08
170.150000	1.75052e-08
170.100000	1.75941e-08
170.050000	1.76834e-08
170.000000	1.77731e-08
169.950000	1.78633e-08
169.900000	1.7954e-08
169.850000	1.80451e-08
169.800000	1.81367e-08
169.750000	1.82288e-08
169.700000	1.83213e-08
169.650000	1.84143e-08
169.600000	1.85077e-08
169.550000	1.86017e-08
169.500000	1.86961e-08
169.450000	1.8791e-08
169.400000	1.88863e-08
169.350000	1.89822e-08
169.300000	1.90785e-08
169.250000	1.91753e-08
169.200000	1.92727e-08
169.150000	1.93705e-08
169.100000	1.94688e-08
169.050000	1.95676e-08
169.000000	1.96669e-08
168.950000	1.97667e-08
168.900000	1.9867e-08
168.850000	1.99678e-08
168.800000	2.00691e-08
168.750000	2.0171e-08
168.700000	2.02733e-08
168.650000	2.03762e-08
168.600000	2.04796e-08
168.550000	2.05835e-08
168.500000	2.0688e-08
168.450000	2.0793e-08
168.400000	2.08985e-08
168.350000	2.10045e-08
168.300000	2.11111e-08
168.250000	2.12182e-08
168.200000	2.13259e-08
168.150000	2.14341e-08
168.100000	2.15428e-08
168.050000	2.16521e-08
168.000000	2.1762e-08
167.950000	2.18724e-08
167.900000	2.19834e-08
167.850000	2.20949e-08
167.800000	2.2207e-08
167.750000	2.23197e-08
167.700000	2.2433e-08
167.650000	2.25468e-08
167.600000	2.26612e-08
167.550000	2.27761e-08
167.500000	2.28917e-08
167.450000	2.30078e-08
167.400000	2.31246e-08
167.350000	2.32419e-08
167.300000	2.33598e-08
167.250000	2.34783e-08
167.200000	2.35974e-08
167.150000	2.37171e-08
167.100000	2.38375e-08
167.050000	2.39584e-08
167.000000	2.40799e-08
166.950000	2.42021e-08
166.900000	2.43249e-08
166.850000	2.44483e-08
166.800000	2.45723e-08
166.750000	2.46969e-08
166.700000	2.48222e-08
166.650000	2.49481e-08
166.600000	2.50747e-08
166.550000	2.52019e-08
166.500000	2.53297e-08
166.450000	2.54582e-08
166.400000	2.55873e-08
166.350000	2.57171e-08
166.300000	2.58476e-08
166.250000	2.59787e-08
166.200000	2.61105e-08
166.150000	2.62429e-08
166.100000	2.6376e-08
166.050000	2.65098e-08
166.000000	2.66443e-08
165.950000	2.67794e-08
165.900000	2.69152e-08
165.850000	2.70517e-08
165.800000	2.71889e-08
165.750000	2.73268e-08
165.700000	2.74654e-08
165.650000	2.76047e-08
165.600000	2.77447e-08
165.550000	2.78855e-08
165.500000	2.80269e-08
165.450000	2.8169e-08
165.400000	2.83119e-08
165.350000	2.84555e-08
165.300000	2.85998e-08
165.250000	2.87448e-08
165.200000	2.88906e-08
165.150000	2.90371e-08
165.100000	2.91844e-08
165.050000	2.93324e-08
165.000000	2.94811e-08
164.950000	2.96306e-08
164.900000	2.97809e-08
164.850000	2.99319e-08
164.800000	3.00837e-08
164.750000	3.02363e-08
164.700000	3.03896e-08
164.650000	3.05437e-08
164.600000	3.06986e-08
164.550000	3.08542e-08
164.500000	3.10107e-08
164.450000	3.11679e-08
164.400000	3.1326e-08
164.350000	3.14848e-08
164.300000	3.16445e-08
164.250000	3.18049e-08
164.200000	3.19662e-08
164.150000	3.21283e-08
164.100000	3.22912e-08
164.050000	3.24549e-08
164.000000	3.26195e-08
163.950000	3.27848e-08
163.900000	3.29511e-08
163.850000	3.31181e-08
163.800000	3.3286e-08
163.750000	3.34548e-08
163.700000	3.36244e-08
163.650000	3.37949e-08
163.600000	3.39662e-08
163.550000	3.41384e-08
163.500000	3.43115e-08
163.450000	3.44855e-08
163.400000	3.46603e-08
163.350000	3.4836e-08
163.300000	3.50126e-08
163.250000	3.51901e-08
163.200000	3.53685e-08
163.150000	3.55478e-08
163.100000	3.5728e-08
163.050000	3.59091e-08
163.000000	3.60912e-08
162.950000	3.62741e-08
162.900000	3.6458e-08
162.850000	3.66428e-08
162.800000	3.68286e-08
162.750000	3.70153e-08
162.700000	3.72029e-08
162.650000	3.73915e-08
162.600000	3.7581e-08
162.550000	3.77715e-08
162.500000	3.7963e-08
162.450000	3.81554e-08
162.400000	3.83488e-08
162.350000	3.85432e-08
162.300000	3.87385e-08
162.250000	3.89349e-08
162.200000	3.91322e-08
162.150000	3.93306e-08
162.100000	3.95299e-08
162.050000	3.97303e-08
162.000000	3.99317e-08
161.950000	4.0134e-08
161.900000	4.03374e-08
161.850000	4.05419e-08
161.800000	4.07474e-08
161.750000	4.09539e-08
161.700000	4.11614e-08
161.650000	4.137e-08
161.600000	4.15797e-08
161.550000	4.17904e-08
161.500000	4.20022e-08
161.450000	4.22151e-08
161.400000	4.2429e-08
161.350000	4.2644e-08
161.300000	4.28601e-08
161.250000	4.30773e-08
161.200000	4.32956e-08
161.150000	4.3515e-08
161.100000	4.37355e-08
161.050000	4.39572e-08
161.000000	4.41799e-08
160.950000	4.44038e-08
160.900000	4.46288e-08
160.850000	4.48549e-08
160.800000	4.50822e-08
160.750000	4.53107e-08
160.700000	4.55403e-08
160.650000	4.5771e-08
160.600000	4.60029e-08
160.550000	4.6236e-08
160.500000	4.64703e-08
160.450000	4.67058e-08
160.400000	4.69424e-08
160.350000	4.71803e-08
160.300000	4.74193e-08
160.250000	4.76596e-08
160.200000	4.7901e-08
160.150000	4.81437e-08
160.100000	4.83876e-08
160.050000	4.86328e-08
160.000000	4.88792e-08
159.950000	4.91268e-08
159.900000	4.93757e-08
159.850000	4.96259e-08
159.800000	4.98773e-08
159.750000	5.013e-08
159.700000	5.03839e-08
159.650000	5.06392e-08
159.600000	5.08957e-08
159.550000	5.11535e-08
159.500000	5.14127e-08
159.450000	5.16731e-08
159.400000	5.19349e-08
159.350000	5.2198e-08
159.300000	5.24624e-08
159.250000	5.27281e-08
159.200000	5.29952e-08
159.150000	5.32637e-08
159.100000	5.35335e-08
159.050000	5.38047e-08
159.000000	5.40772e-08
158.950000	5.43511e-08
158.900000	5.46264e-08
158.850000	5.49031e-08
158.800000	5.51812e-08
158.750000	5.54607e-08
158.700000	5.57416e-08
158.650000	5.60239e-08
158.600000	5.63077e-08
158.550000	5.65929e-08
158.500000	5.68795e-08
158.450000	5.71676e-08
158.400000	5.74572e-08
158.350000	5.77482e-08
158.300000	5.80406e-08
158.250000	5.83346e-08
158.200000	5.863e-08
158.150000	5.89269e-08
158.100000	5.92254e-08
158.050000	5.95253e-08
158.000000	5.98268e-08
157.950000	6.01297e-08
157.900000	6.04343e-08
157.850000	6.07403e-08
157.800000	6.10479e-08
157.750000	6.1357e-08
157.700000	6.16678e-08
157.650000	6.198e-08
157.600000	6.22939e-08
157.550000	6.26093e-08
157.500000	6.29264e-08
157.450000	6.3245e-08
157.400000	6.35653e-08
157.350000	6.38871e-08
157.300000	6.42106e-08
157.250000	6.45358e-08
157.200000	6.48625e-08
157.150000	6.5191e-08
157.100000	6.55211e-08
157.050000	6.58528e-08
157.000000	6.61862e-08
156.950000	6.65213e-08
156.900000	6.68582e-08
156.850000	6.71967e-08
156.800000	6.75369e-08
156.750000	6.78788e-08
156.700000	6.82225e-08
156.650000	6.85679e-08
156.600000	6.8915e-08
156.550000	6.92639e-08
156.500000	6.96146e-08
156.450000	6.9967e-08
156.400000	7.03212e-08
156.350000	7.06772e-08
156.300000	7.1035e-08
156.250000	7.13947e-08
156.200000	7.17561e-08
156.150000	7.21193e-08
156.100000	7.24844e-08
156.050000	7.28513e-08
156.000000	7.32201e-08
155.950000	7.35908e-08
155.900000	7.39633e-08
155.850000	7.43377e-08
155.800000	7.4714e-08
155.750000	7.50922e-08
155.700000	7.54723e-08
155.650000	7.58543e-08
155.600000	7.62383e-08
155.550000	7.66242e-08
155.500000	7.7012e-08
155.450000	7.74018e-08
155.400000	7.77936e-08
155.350000	7.81873e-08
155.300000	7.8583e-08
155.250000	7.89808e-08
155.200000	7.93805e-08
155.150000	7.97823e-08
155.100000	8.01861e-08
155.050000	8.05919e-08
155.000000	8.09998e-08
154.950000	8.14097e-08
154.900000	8.18217e-08
154.850000	8.22358e-08
154.800000	8.2652e-08
154.750000	8.30703e-08
154.700000	8.34907e-08
154.650000	8.39132e-08
154.600000	8.43378e-08
154.550000	8.47646e-08
154.500000	8.51936e-08
154.450000	8.56247e-08
154.400000	8.6058e-08
154.350000	8.64935e-08
154.300000	8.69311e-08
154.250000	8.7371e-08
154.200000	8.78131e-08
154.150000	8.82575e-08
154.100000	8.87041e-08
154.050000	8.91529e-08
154.000000	8.9604e-08
153.950000	9.00574e-08
153.900000	9.05131e-08
153.850000	9.0971e-08
153.800000	9.14313e-08
153.750000	9.18939e-08
153.700000	9.23589e-08
153.650000	9.28262e-08
153.600000	9.32958e-08
153.550000	9.37678e-08
153.500000	9.42422e-08
153.450000	9.4719e-08
153.400000	9.51982e-08
153.350000	9.56798e-08
153.300000	9.61639e-08
153.250000	9.66504e-08
153.200000	9.71393e-08
153.150000	9.76308e-08
153.100000	9.81247e-08
153.050000	9.86211e-08
153.000000	9.912e-08
152.950000	9.96214e-08
152.900000	1.00125e-07
152.850000	1.00632e-07
152.800000	1.01141e-07
152.750000	1.01652e-07
152.700000	1.02167e-07
152.650000	1.02683e-07
152.600000	1.03203e-07
152.550000	1.03725e-07
152.500000	1.0425e-07
152.450000	1.04777e-07
152.400000	1.05307e-07
152.350000	1.05839e-07
152.300000	1.06375e-07
152.250000	1.06913e-07
152.200000	1.07454e-07
152.150000	1.07997e-07
152.100000	1.08543e-07
152.050000	1.09092e-07
152.000000	1.09644e-07
151.950000	1.10198e-07
151.900000	1.10756e-07
151.850000	1.11316e-07
151.800000	1.11879e-07
151.750000	1.12445e-07
151.700000	1.13013e-07
151.650000	1.13585e-07
151.600000	1.14159e-07
151.550000	1.14737e-07
151.500000	1.15317e-07
151.450000	1.159e-07
151.400000	1.16486e-07
151.350000	1.17075e-07
151.300000	1.17667e-07
151.250000	1.18262e-07
151.200000	1.1886e-07
151.150000	1.19461e-07
151.100000	1.20065e-07
151.050000	1.20672e-07
151.000000	1.21282e-07
150.950000	1.21896e-07
150.900000	1.22512e-07
150.850000	1.23131e-07
150.800000	1.23754e-07
150.750000	1.2438e-07
150.700000	1.25009e-07
150.650000	1.25641e-07
150.600000	1.26276e-07
150.550000	1.26914e-07
150.500000	1.27556e-07
150.450000	1.28201e-07
150.400000	1.28849e-07
150.350000	1.295e-07
150.300000	1.30155e-07
150.250000	1.30813e-07
150.200000	1.31474e-07
150.150000	1.32139e-07
150.100000	1.32807e-07
150.050000	1.33478e-07
150.000000	1.34153e-07
149.950000	1.34831e-07
149.900000	1.35513e-07
149.850000	1.36198e-07
149.800000	1.36886e-07
149.750000	1.37578e-07
149.700000	1.38274e-07
149.650000	1.38973e-07
149.600000	1.39675e-07
149.550000	1.40381e-07
149.500000	1.41091e-07
149.450000	1.41804e-07
149.400000	1.4252e-07
149.350000	1.43241e-07
149.300000	1.43965e-07
149.250000	1.44692e-07
149.200000	1.45424e-07
149.150000	1.46159e-07
149.100000	1.46897e-07
149.050000	1.4764e-07
149.000000	1.48386e-07
148.950000	1.49136e-07
148.900000	1.49889e-07
148.850000	1.50647e-07
148.800000	1.51408e-07
148.750000	1.52173e-07
148.700000	1.52942e-07
148.650000	1.53715e-07
148.600000	1.54492e-07
148.550000	1.55273e-07
148.500000	1.56057e-07
148.450000	1.56846e-07
148.400000	1.57639e-07
148.350000	1.58435e-07
148.300000	1.59236e-07
148.250000	1.6004e-07
148.200000	1.60849e-07
148.150000	1.61662e-07
148.100000	1.62479e-07
148.050000	1.63299e-07
148.000000	1.64125e-07
147.950000	1.64954e-07
147.900000	1.65787e-07
147.850000	1.66625e-07
147.800000	1.67467e-07
147.750000	1.68313e-07
147.700000	1.69163e-07
147.650000	1.70018e-07
147.600000	1.70877e-07
147.550000	1.7174e-07
147.500000	1.72608e-07
147.450000	1.7348e-07
147.400000	1.74356e-07
147.350000	1.75237e-07
147.300000	1.76122e-07
147.250000	1.77012e-07
147.200000	1.77906e-07
147.150000	1.78805e-07
147.100000	1.79708e-07
147.050000	1.80615e-07
147.000000	1.81528e-07
146.950000	1.82445e-07
146.900000	1.83366e-07
146.850000	1.84293e-07
146.800000	1.85223e-07
146.750000	1.86159e-07
146.700000	1.87099e-07
146.650000	1.88044e-07
146.600000	1.88994e-07
146.550000	1.89948e-07
146.500000	1.90908e-07
146.450000	1.91872e-07
146.400000	1.92841e-07
146.350000	1.93815e-07
146.300000	1.94794e-07
146.250000	1.95778e-07
146.200000	1.96766e-07
146.150000	1.9776e-07
146.100000	1.98759e-07
146.050000	1.99762e-07
146.000000	2.00771e-07
145.950000	2.01785e-07
145.900000	2.02804e-07
145.850000	2.03828e-07
145.800000	2.04857e-07
145.750000	2.05892e-07
145.700000	2.06931e-07
145.650000	2.07976e-07
145.600000	2.09027e-07
145.550000	2.10082e-07
145.500000	2.11143e-07
145.450000	2.12209e-07
145.400000	2.1328e-07
145.350000	2.14357e-07
145.300000	2.15439e-07
145.250000	2.16527e-07
145.200000	2.1762e-07
145.150000	2.18719e-07
145.100000	2.19823e-07
145.050000	2.20933e-07
145.000000	2.22048e-07
144.950000	2.23169e-07
144.900000	2.24296e-07
144.850000	2.25428e-07
144.800000	2.26566e-07
144.750000	2.2771e-07
144.700000	2.2886e-07
144.650000	2.30015e-07
144.600000	2.31176e-07
144.550000	2.32343e-07
144.500000	2.33516e-07
144.450000	2.34695e-07
144.400000	2.35879e-07
144.350000	2.3707e-07
144.300000	2.38267e-07
144.250000	2.39469e-07
144.200000	2.40678e-07
144.150000	2.41893e-07
144.100000	2.43114e-07
144.050000	2.44341e-07
144.000000	2.45574e-07
143.950000	2.46813e-07
143.900000	2.48059e-07
143.850000	2.49311e-07
143.800000	2.50569e-07
143.750000	2.51834e-07
143.700000	2.53105e-07
143.650000	2.54382e-07
143.600000	2.55666e-07
143.550000	2.56956e-07
143.500000	2.58253e-07
143.450000	2.59556e-07
143.400000	2.60866e-07
143.350000	2.62182e-07
143.300000	2.63505e-07
143.250000	2.64835e-07
143.200000	2.66171e-07
143.150000	2.67514e-07
143.100000	2.68864e-07
143.050000	2.70221e-07
143.000000	2.71584e-07
142.950000	2.72954e-07
142.900000	2.74332e-07
142.850000	2.75716e-07
142.800000	2.77107e-07
142.750000	2.78505e-07
142.700000	2.7991e-07
142.650000	2.81322e-07
142.600000	2.82742e-07
142.550000	2.84168e-07
142.500000	2.85602e-07
142.450000	2.87042e-07
142.400000	2.88491e-07
142.350000	2.89946e-07
142.300000	2.91409e-07
142.250000	2.92879e-07
142.200000	2.94356e-07
142.150000	2.95841e-07
142.100000	2.97333e-07
142.050000	2.98833e-07
142.000000	3.0034e-07
141.950000	3.01855e-07
141.900000	3.03378e-07
141.850000	3.04908e-07
141.800000	3.06446e-07
141.750000	3.07992e-07
141.700000	3.09545e-07
141.650000	3.11107e-07
141.600000	3.12676e-07
141.550000	3.14253e-07
141.500000	3.15838e-07
141.450000	3.1743e-07
141.400000	3.19031e-07
141.350000	3.2064e-07
141.300000	3.22257e-07
141.250000	3.23883e-07
141.200000	3.25516e-07
141.150000	3.27157e-07
141.100000	3.28807e-07
141.050000	3.30465e-07
141.000000	3.32132e-07
140.950000	3.33807e-07
140.900000	3.3549e-07
140.850000	3.37182e-07
140.800000	3.38882e-07
140.750000	3.40591e-07
140.700000	3.42308e-07
140.650000	3.44034e-07
140.600000	3.45768e-07
140.550000	3.47512e-07
140.500000	3.49264e-07
140.450000	3.51025e-07
140.400000	3.52795e-07
140.350000	3.54573e-07
140.300000	3.56361e-07
140.250000	3.58158e-07
140.200000	3.59963e-07
140.150000	3.61778e-07
140.100000	3.63602e-07
140.050000	3.65435e-07
140.000000	3.67277e-07
139.950000	3.69129e-07
139.900000	3.70989e-07
139.850000	3.7286e-07
139.800000	3.74739e-07
139.750000	3.76628e-07
139.700000	3.78526e-07
139.650000	3.80435e-07
139.600000	3.82352e-07
139.550000	3.84279e-07
139.500000	3.86216e-07
139.450000	3.88163e-07
139.400000	3.90119e-07
139.350000	3.92086e-07
139.300000	3.94062e-07
139.250000	3.96048e-07
139.200000	3.98044e-07
139.150000	4.0005e-07
139.100000	4.02066e-07
139.050000	4.04092e-07
139.000000	4.06129e-07
138.950000	4.08175e-07
138.900000	4.10232e-07
138.850000	4.123e-07
138.800000	4.14377e-07
138.750000	4.16466e-07
138.700000	4.18564e-07
138.650000	4.20673e-07
138.600000	4.22793e-07
138.550000	4.24924e-07
138.500000	4.27065e-07
138.450000	4.29216e-07
138.400000	4.31379e-07
138.350000	4.33553e-07
138.300000	4.35737e-07
138.250000	4.37932e-07
138.200000	4.40139e-07
138.150000	4.42356e-07
138.100000	4.44585e-07
138.050000	4.46825e-07
138.000000	4.49076e-07
137.950000	4.51338e-07
137.900000	4.53612e-07
137.850000	4.55897e-07
137.800000	4.58194e-07
137.750000	4.60502e-07
137.700000	4.62822e-07
137.650000	4.65153e-07
137.600000	4.67496e-07
137.550000	4.69851e-07
137.500000	4.72218e-07
137.450000	4.74597e-07
137.400000	4.76987e-07
137.350000	4.7939e-07
137.300000	4.81804e-07
137.250000	4.84231e-07
137.200000	4.8667e-07
137.150000	4.89121e-07
137.100000	4.91585e-07
137.050000	4.9406e-07
137.000000	4.96549e-07
136.950000	4.99049e-07
136.900000	5.01563e-07
136.850000	5.04089e-07
136.800000	5.06627e-07
136.750000	5.09178e-07
136.700000	5.11743e-07
136.650000	5.1432e-07
136.600000	5.16909e-07
136.550000	5.19512e-07
136.500000	5.22128e-07
136.450000	5.24757e-07
136.400000	5.274e-07
136.350000	5.30055e-07
136.300000	5.32724e-07
136.250000	5.35407e-07
136.200000	5.38102e-07
136.150000	5.40812e-07
136.100000	5.43534e-07
136.050000	5.46271e-07
136.000000	5.49021e-07
135.950000	5.51785e-07
135.900000	5.54563e-07
135.850000	5.57355e-07
135.800000	5.60161e-07
135.750000	5.62981e-07
135.700000	5.65815e-07
135.650000	5.68663e-07
135.600000	5.71526e-07
135.550000	5.74403e-07
135.500000	5.77294e-07
135.450000	5.802e-07
135.400000	5.83121e-07
135.350000	5.86056e-07
135.300000	5.89006e-07
135.250000	5.9197e-07
135.200000	5.9495e-07
135.150000	5.97944e-07
135.100000	6.00954e-07
135.050000	6.03978e-07
135.000000	6.07018e-07
134.950000	6.10073e-07
134.900000	6.13143e-07
134.850000	6.16229e-07
134.800000	6.1933e-07
134.750000	6.22447e-07
134.700000	6.25579e-07
134.650000	6.28727e-07
134.600000	6.31891e-07
134.550000	6.35071e-07
134.500000	6.38267e-07
134.450000	6.41478e-07
134.400000	6.44706e-07
134.350000	6.4795e-07
134.300000	6.5121e-07
134.250000	6.54487e-07
134.200000	6.5778e-07
134.150000	6.61089e-07
134.100000	6.64415e-07
134.050000	6.67758e-07
134.000000	6.71118e-07
133.950000	6.74494e-07
133.900000	6.77887e-07
133.850000	6.81298e-07
133.800000	6.84725e-07
133.750000	6.8817e-07
133.700000	6.91632e-07
133.650000	6.95111e-07
133.600000	6.98607e-07
133.550000	7.02122e-07
133.500000	7.05653e-07
133.450000	7.09203e-07
133.400000	7.1277e-07
133.350000	7.16355e-07
133.300000	7.19958e-07
133.250000	7.2358e-07
133.200000	7.27219e-07
133.150000	7.30876e-07
133.100000	7.34552e-07
133.050000	7.38247e-07
133.000000	7.41959e-07
132.950000	7.45691e-07
132.900000	7.49441e-07
132.850000	7.5321e-07
132.800000	7.56998e-07
132.750000	7.60804e-07
132.700000	7.6463e-07
132.650000	7.68475e-07
132.600000	7.7234e-07
132.550000	7.76223e-07
132.500000	7.80126e-07
132.450000	7.84049e-07
132.400000	7.87991e-07
132.350000	7.91953e-07
132.300000	7.95935e-07
132.250000	7.99937e-07
132.200000	8.03959e-07
132.150000	8.08001e-07
132.100000	8.12063e-07
132.050000	8.16146e-07
132.000000	8.20249e-07
131.950000	8.24372e-07
131.900000	8.28516e-07
131.850000	8.32681e-07
131.800000	8.36867e-07
131.750000	8.41074e-07
131.700000	8.45302e-07
131.650000	8.49551e-07
131.600000	8.53821e-07
131.550000	8.58113e-07
131.500000	8.62426e-07
131.450000	8.66761e-07
131.400000	8.71118e-07
131.350000	8.75496e-07
131.300000	8.79896e-07
131.250000	8.84318e-07
131.200000	8.88763e-07
131.150000	8.9323e-07
131.100000	8.97719e-07
131.050000	9.0223e-07
131.000000	9.06764e-07
130.950000	9.11321e-07
130.900000	9.159e-07
130.850000	9.20503e-07
130.800000	9.25129e-07
130.750000	9.29777e-07
130.700000	9.34449e-07
130.650000	9.39145e-07
130.600000	9.43863e-07
130.550000	9.48606e-07
130.500000	9.53372e-07
130.450000	9.58162e-07
130.400000	9.62976e-07
130.350000	9.67814e-07
130.300000	9.72676e-07
130.250000	9.77563e-07
130.200000	9.82474e-07
130.150000	9.8741e-07
130.100000	9.9237e-07
130.050000	9.97355e-07
130.000000	1.00237e-06
129.950000	1.0074e-06
129.900000	1.01246e-06
129.850000	1.01755e-06
129.800000	1.02266e-06
129.750000	1.02779e-06
129.700000	1.03296e-06
129.650000	1.03815e-06
129.600000	1.04336e-06
129.550000	1.0486e-06
129.500000	1.05387e-06
129.450000	1.05916e-06
129.400000	1.06448e-06
129.350000	1.06982e-06
129.300000	1.0752e-06
129.250000	1.0806e-06
129.200000	1.08602e-06
129.150000	1.09148e-06
129.100000	1.09696e-06
129.050000	1.10247e-06
129.000000	1.108e-06
128.950000	1.11357e-06
128.900000	1.11916e-06
128.850000	1.12478e-06
128.800000	1.13042e-06
128.750000	1.1361e-06
128.700000	1.1418e-06
128.650000	1.14754e-06
128.600000	1.1533e-06
128.550000	1.15909e-06
128.500000	1.16491e-06
128.450000	1.17075e-06
128.400000	1.17663e-06
128.350000	1.18254e-06
128.300000	1.18847e-06
128.250000	1.19444e-06
128.200000	1.20044e-06
128.150000	1.20646e-06
128.100000	1.21252e-06
128.050000	1.2186e-06
128.000000	1.22472e-06
127.950000	1.23087e-06
127.900000	1.23705e-06
127.850000	1.24325e-06
127.800000	1.24949e-06
127.750000	1.25576e-06
127.700000	1.26207e-06
127.650000	1.2684e-06
127.600000	1.27477e-06
127.550000	1.28116e-06
127.500000	1.28759e-06
127.450000	1.29405e-06
127.400000	1.30055e-06
127.350000	1.30707e-06
127.300000	1.31363e-06
127.250000	1.32022e-06
127.200000	1.32685e-06
127.150000	1.3335e-06
127.100000	1.34019e-06
127.050000	1.34692e-06
127.000000	1.35368e-06
126.950000	1.36047e-06
126.900000	1.36729e-06
126.850000	1.37415e-06
126.800000	1.38105e-06
126.750000	1.38797e-06
126.700000	1.39494e-06
126.650000	1.40193e-06
126.600000	1.40897e-06
126.550000	1.41603e-06
126.500000	1.42314e-06
126.450000	1.43028e-06
126.400000	1.43745e-06
126.350000	1.44466e-06
126.300000	1.45191e-06
126.250000	1.45919e-06
126.200000	1.46651e-06
126.150000	1.47386e-06
126.100000	1.48125e-06
126.050000	1.48868e-06
126.000000	1.49615e-06
125.950000	1.50365e-06
125.900000	1.51119e-06
125.850000	1.51877e-06
125.800000	1.52638e-06
125.750000	1.53404e-06
125.700000	1.54173e-06
125.650000	1.54946e-06
125.600000	1.55723e-06
125.550000	1.56504e-06
125.500000	1.57288e-06
125.450000	1.58077e-06
125.400000	1.58869e-06
125.350000	1.59666e-06
125.300000	1.60466e-06
125.250000	1.61271e-06
125.200000	1.62079e-06
125.150000	1.62892e-06
125.100000	1.63708e-06
125.050000	1.64529e-06
125.000000	1.65354e-06
124.950000	1.66182e-06
124.900000	1.67015e-06
124.850000	1.67852e-06
124.800000	1.68694e-06
124.750000	1.69539e-06
124.700000	1.70389e-06
124.650000	1.71243e-06
124.600000	1.72101e-06
124.550000	1.72964e-06
124.500000	1.7383e-06
124.450000	1.74701e-06
124.400000	1.75577e-06
124.350000	1.76457e-06
124.300000	1.77341e-06
124.250000	1.7823e-06
124.200000	1.79123e-06
124.150000	1.8002e-06
124.100000	1.80922e-06
124.050000	1.81829e-06
124.000000	1.8274e-06
123.950000	1.83655e-06
123.900000	1.84575e-06
123.850000	1.855e-06
123.800000	1.86429e-06
123.750000	1.87363e-06
123.700000	1.88302e-06
123.650000	1.89245e-06
123.600000	1.90193e-06
123.550000	1.91146e-06
123.500000	1.92103e-06
123.450000	1.93065e-06
123.400000	1.94032e-06
123.350000	1.95004e-06
123.300000	1.95981e-06
123.250000	1.96963e-06
123.200000	1.97949e-06
123.150000	1.9894e-06
123.100000	1.99937e-06
123.050000	2.00938e-06
123.000000	2.01944e-06
122.950000	2.02955e-06
122.900000	2.03972e-06
122.850000	2.04993e-06
122.800000	2.0602e-06
122.750000	2.07051e-06
122.700000	2.08088e-06
122.650000	2.0913e-06
122.600000	2.10177e-06
122.550000	2.11229e-06
122.500000	2.12287e-06
122.450000	2.13349e-06
122.400000	2.14418e-06
122.350000	2.15491e-06
122.300000	2.1657e-06
122.250000	2.17654e-06
122.200000	2.18743e-06
122.150000	2.19838e-06
122.100000	2.20939e-06
122.050000	2.22045e-06
122.000000	2.23156e-06
121.950000	2.24273e-06
121.900000	2.25395e-06
121.850000	2.26524e-06
121.800000	2.27657e-06
121.750000	2.28797e-06
121.700000	2.29942e-06
121.650000	2.31092e-06
121.600000	2.32249e-06
121.550000	2.33411e-06
121.500000	2.34579e-06
121.450000	2.35753e-06
121.400000	2.36932e-06
121.350000	2.38118e-06
121.300000	2.39309e-06
121.250000	2.40507e-06
121.200000	2.4171e-06
121.150000	2.42919e-06
121.100000	2.44135e-06
121.050000	2.45356e-06
121.000000	2.46583e-06
120.950000	2.47817e-06
120.900000	2.49057e-06
120.850000	2.50303e-06
120.800000	2.51555e-06
120.750000	2.52813e-06
120.700000	2.54077e-06
120.650000	2.55348e-06
120.600000	2.56625e-06
120.550000	2.57909e-06
120.500000	2.59199e-06
120.450000	2.60495e-06
120.400000	2.61798e-06
120.350000	2.63107e-06
120.300000	2.64423e-06
120.250000	2.65745e-06
120.200000	2.67074e-06
120.150000	2.6841e-06
120.100000	2.69752e-06
120.050000	2.71101e-06
120.000000	2.72456e-06
119.950000	2.73818e-06
119.900000	2.75187e-06
119.850000	2.76563e-06
119.800000	2.77946e-06
119.750000	2.79335e-06
119.700000	2.80732e-06
119.650000	2.82135e-06
119.600000	2.83546e-06
119.550000	2.84963e-06
119.500000	2.86387e-06
119.450000	2.87819e-06
119.400000	2.89258e-06
119.350000	2.90703e-06
119.300000	2.92156e-06
119.250000	2.93617e-06
119.200000	2.95084e-06
119.150000	2.96559e-06
119.100000	2.98041e-06
119.050000	2.9953e-06
119.000000	3.01027e-06
118.950000	3.02531e-06
118.900000	3.04043e-06
118.850000	3.05562e-06
118.800000	3.07089e-06
118.750000	3.08624e-06
118.700000	3.10166e-06
118.650000	3.11715e-06
118.600000	3.13273e-06
118.550000	3.14838e-06
118.500000	3.16411e-06
118.450000	3.17991e-06
118.400000	3.1958e-06
118.350000	3.21176e-06
118.300000	3.22781e-06
118.250000	3.24393e-06
118.200000	3.26013e-06
118.150000	3.27642e-06
118.100000	3.29278e-06
118.050000	3.30923e-06
118.000000	3.32576e-06
117.950000	3.34237e-06
117.900000	3.35906e-06
117.850000	3.37583e-06
117.800000	3.39269e-06
117.750000	3.40964e-06
117.700000	3.42666e-06
117.650000	3.44377e-06
117.600000	3.46097e-06
117.550000	3.47825e-06
117.500000	3.49562e-06
117.450000	3.51307e-06
117.400000	3.53061e-06
117.350000	3.54824e-06
117.300000	3.56595e-06
117.250000	3.58375e-06
117.200000	3.60164e-06
117.150000	3.61962e-06
117.100000	3.63769e-06
117.050000	3.65585e-06
117.000000	3.6741e-06
116.950000	3.69243e-06
116.900000	3.71086e-06
116.850000	3.72939e-06
116.800000	3.748e-06
116.750000	3.7667e-06
116.700000	3.7855e-06
116.650000	3.80439e-06
116.600000	3.82338e-06
116.550000	3.84246e-06
116.500000	3.86163e-06
116.450000	3.8809e-06
116.400000	3.90026e-06
116.350000	3.91973e-06
116.300000	3.93928e-06
116.250000	3.95894e-06
116.200000	3.97869e-06
116.150000	3.99854e-06
116.100000	4.01848e-06
116.050000	4.03853e-06
116.000000	4.05868e-06
115.950000	4.07892e-06
115.900000	4.09927e-06
115.850000	4.11972e-06
115.800000	4.14027e-06
115.750000	4.16092e-06
115.700000	4.18167e-06
115.650000	4.20252e-06
115.600000	4.22348e-06
115.550000	4.24455e-06
115.500000	4.26571e-06
115.450000	4.28699e-06
115.400000	4.30836e-06
115.350000	4.32985e-06
115.300000	4.35144e-06
115.250000	4.37313e-06
115.200000	4.39494e-06
115.150000	4.41685e-06
115.100000	4.43887e-06
115.050000	4.461e-06
115.000000	4.48324e-06
114.950000	4.50559e-06
114.900000	4.52805e-06
114.850000	4.55062e-06
114.800000	4.5733e-06
114.750000	4.5961e-06
114.700000	4.61901e-06
114.650000	4.64203e-06
114.600000	4.66517e-06
114.550000	4.68842e-06
114.500000	4.71178e-06
114.450000	4.73526e-06
114.400000	4.75886e-06
114.350000	4.78258e-06
114.300000	4.80641e-06
114.250000	4.83036e-06
114.200000	4.85443e-06
114.150000	4.87861e-06
114.100000	4.90292e-06
114.050000	4.92735e-06
114.000000	4.9519e-06
113.950000	4.97657e-06
113.900000	5.00136e-06
113.850000	5.02627e-06
113.800000	5.05131e-06
113.750000	5.07647e-06
113.700000	5.10176e-06
113.650000	5.12717e-06
113.600000	5.15271e-06
113.550000	5.17837e-06
113.500000	5.20416e-06
113.450000	5.23008e-06
113.400000	5.25613e-06
113.350000	5.2823e-06
113.300000	5.3086e-06
113.250000	5.33504e-06
113.200000	5.3616e-06
113.150000	5.3883e-06
113.100000	5.41513e-06
113.050000	5.44209e-06
113.000000	5.46919e-06
112.950000	5.49641e-06
112.900000	5.52378e-06
112.850000	5.55127e-06
112.800000	5.57891e-06
112.750000	5.60668e-06
112.700000	5.63459e-06
112.650000	5.66263e-06
112.600000	5.69082e-06
112.550000	5.71914e-06
112.500000	5.74761e-06
112.450000	5.77621e-06
112.400000	5.80496e-06
112.350000	5.83385e-06
112.300000	5.86288e-06
112.250000	5.89205e-06
112.200000	5.92137e-06
112.150000	5.95083e-06
112.100000	5.98044e-06
112.050000	6.0102e-06
112.000000	6.0401e-06
111.950000	6.07015e-06
111.900000	6.10035e-06
111.850000	6.13069e-06
111.800000	6.16119e-06
111.750000	6.19184e-06
111.700000	6.22264e-06
111.650000	6.25359e-06
111.600000	6.28469e-06
111.550000	6.31595e-06
111.500000	6.34736e-06
111.450000	6.37893e-06
111.400000	6.41065e-06
111.350000	6.44253e-06
111.300000	6.47457e-06
111.250000	6.50676e-06
111.200000	6.53911e-06
111.150000	6.57163e-06
111.100000	6.6043e-06
111.050000	6.63714e-06
111.000000	6.67013e-06
110.950000	6.70329e-06
110.900000	6.73662e-06
110.850000	6.7701e-06
110.800000	6.80376e-06
110.750000	6.83758e-06
110.700000	6.87156e-06
110.650000	6.90572e-06
110.600000	6.94004e-06
110.550000	6.97453e-06
110.500000	7.00919e-06
110.450000	7.04402e-06
110.400000	7.07903e-06
110.350000	7.1142e-06
110.300000	7.14955e-06
110.250000	7.18508e-06
110.200000	7.22078e-06
110.150000	7.25665e-06
110.100000	7.29271e-06
110.050000	7.32894e-06
110.000000	7.36535e-06
109.950000	7.40193e-06
109.900000	7.4387e-06
109.850000	7.47565e-06
109.800000	7.51278e-06
109.750000	7.5501e-06
109.700000	7.5876e-06
109.650000	7.62528e-06
109.600000	7.66315e-06
109.550000	7.70121e-06
109.500000	7.73945e-06
109.450000	7.77788e-06
109.400000	7.8165e-06
109.350000	7.85531e-06
109.300000	7.89432e-06
109.250000	7.93351e-06
109.200000	7.9729e-06
109.150000	8.01248e-06
109.100000	8.05226e-06
109.050000	8.09223e-06
109.000000	8.1324e-06
108.950000	8.17276e-06
108.900000	8.21333e-06
108.850000	8.25409e-06
108.800000	8.29506e-06
108.750000	8.33623e-06
108.700000	8.3776e-06
108.650000	8.41917e-06
108.600000	8.46095e-06
108.550000	8.50293e-06
108.500000	8.54513e-06
108.450000	8.58752e-06
108.400000	8.63013e-06
108.350000	8.67295e-06
108.300000	8.71597e-06
108.250000	8.75921e-06
108.200000	8.80266e-06
108.150000	8.84633e-06
108.100000	8.89021e-06
108.050000	8.93431e-06
108.000000	8.97862e-06
107.950000	9.02315e-06
107.900000	9.0679e-06
107.850000	9.11287e-06
107.800000	9.15806e-06
107.750000	9.20347e-06
107.700000	9.24911e-06
107.650000	9.29497e-06
107.600000	9.34106e-06
107.550000	9.38737e-06
107.500000	9.43391e-06
107.450000	9.48068e-06
107.400000	9.52768e-06
107.350000	9.57491e-06
107.300000	9.62237e-06
107.250000	9.67006e-06
107.200000	9.71799e-06
107.150000	9.76616e-06
107.100000	9.81456e-06
107.050000	9.8632e-06
107.000000	9.91208e-06
106.950000	9.9612e-06
106.900000	1.00106e-05
106.850000	1.00602e-05
106.800000	1.011e-05
106.750000	1.01601e-05
106.700000	1.02104e-05
106.650000	1.0261e-05
106.600000	1.03118e-05
106.550000	1.03629e-05
106.500000	1.04143e-05
106.450000	1.04658e-05
106.400000	1.05177e-05
106.350000	1.05698e-05
106.300000	1.06221e-05
106.250000	1.06747e-05
106.200000	1.07276e-05
106.150000	1.07807e-05
106.100000	1.08341e-05
106.050000	1.08877e-05
106.000000	1.09416e-05
105.950000	1.09958e-05
105.900000	1.10503e-05
105.850000	1.1105e-05
105.800000	1.11599e-05
105.750000	1.12152e-05
105.700000	1.12707e-05
105.650000	1.13265e-05
105.600000	1.13825e-05
105.550000	1.14389e-05
105.500000	1.14955e-05
105.450000	1.15524e-05
105.400000	1.16095e-05
105.350000	1.1667e-05
105.300000	1.17247e-05
105.250000	1.17827e-05
105.200000	1.1841e-05
105.150000	1.18996e-05
105.100000	1.19585e-05
105.050000	1.20176e-05
105.000000	1.20771e-05
104.950000	1.21368e-05
104.900000	1.21968e-05
104.850000	1.22572e-05
104.800000	1.23178e-05
104.750000	1.23787e-05
104.700000	1.24399e-05
104.650000	1.25014e-05
104.600000	1.25632e-05
104.550000	1.26254e-05
104.500000	1.26878e-05
104.450000	1.27505e-05
104.400000	1.28135e-05
104.350000	1.28769e-05
104.300000	1.29405e-05
104.250000	1.30045e-05
104.200000	1.30688e-05
104.150000	1.31334e-05
104.100000	1.31983e-05
104.050000	1.32635e-05
104.000000	1.33291e-05
103.950000	1.33949e-05
103.900000	1.34611e-05
103.850000	1.35276e-05
103.800000	1.35945e-05
103.750000	1.36616e-05
103.700000	1.37291e-05
103.650000	1.3797e-05
103.600000	1.38651e-05
103.550000	1.39336e-05
103.500000	1.40024e-05
103.450000	1.40716e-05
103.400000	1.41411e-05
103.350000	1.42109e-05
103.300000	1.42811e-05
103.250000	1.43516e-05
103.200000	1.44225e-05
103.150000	1.44937e-05
103.100000	1.45653e-05
103.050000	1.46372e-05
103.000000	1.47094e-05
102.950000	1.4782e-05
102.900000	1.4855e-05
102.850000	1.49283e-05
102.800000	1.5002e-05
102.750000	1.50761e-05
102.700000	1.51505e-05
102.650000	1.52252e-05
102.600000	1.53004e-05
102.550000	1.53759e-05
102.500000	1.54517e-05
102.450000	1.5528e-05
102.400000	1.56046e-05
102.350000	1.56816e-05
102.300000	1.57589e-05
102.250000	1.58367e-05
102.200000	1.59148e-05
102.150000	1.59933e-05
102.100000	1.60722e-05
102.050000	1.61514e-05
102.000000	1.62311e-05
101.950000	1.63111e-05
101.900000	1.63916e-05
101.850000	1.64724e-05
101.800000	1.65536e-05
101.750000	1.66352e-05
101.700000	1.67172e-05
101.650000	1.67997e-05
101.600000	1.68825e-05
101.550000	1.69657e-05
101.500000	1.70493e-05
101.450000	1.71333e-05
101.400000	1.72178e-05
101.350000	1.73026e-05
101.300000	1.73879e-05
101.250000	1.74736e-05
101.200000	1.75597e-05
101.150000	1.76462e-05
101.100000	1.77331e-05
101.050000	1.78205e-05
101.000000	1.79083e-05
100.950000	1.79965e-05
100.900000	1.80851e-05
100.850000	1.81742e-05
100.800000	1.82637e-05
100.750000	1.83537e-05
100.700000	1.8444e-05
100.650000	1.85349e-05
100.600000	1.86261e-05
100.550000	1.87178e-05
100.500000	1.881e-05
100.450000	1.89026e-05
100.400000	1.89956e-05
100.350000	1.90891e-05
100.300000	1.91831e-05
100.250000	1.92775e-05
100.200000	1.93724e-05
100.150000	1.94677e-05
100.100000	1.95635e-05
100.050000	1.96598e-05
100.000000	1.97565e-05
99.950000	1.98537e-05
99.900000	1.99514e-05
99.850000	2.00496e-05
99.800000	2.01482e-05
99.750000	2.02473e-05
99.700000	2.03469e-05
99.650000	2.0447e-05
99.600000	2.05475e-05
99.550000	2.06486e-05
99.500000	2.07501e-05
99.450000	2.08522e-05
99.400000	2.09547e-05
99.350000	2.10577e-05
99.300000	2.11612e-05
99.250000	2.12653e-05
99.200000	2.13698e-05
99.150000	2.14748e-05
99.100000	2.15804e-05
99.050000	2.16865e-05
99.000000	2.1793e-05
98.950000	2.19001e-05
98.900000	2.20077e-05
98.850000	2.21159e-05
98.800000	2.22245e-05
98.750000	2.23337e-05
98.700000	2.24434e-05
98.650000	2.25537e-05
98.600000	2.26645e-05
98.550000	2.27758e-05
98.500000	2.28877e-05
98.450000	2.30001e-05
98.400000	2.3113e-05
98.350000	2.32265e-05
98.300000	2.33405e-05
98.250000	2.34551e-05
98.200000	2.35703e-05
98.150000	2.3686e-05
98.100000	2.38023e-05
98.050000	2.39191e-05
98.000000	2.40365e-05
97.950000	2.41545e-05
97.900000	2.4273e-05
97.850000	2.43921e-05
97.800000	2.45118e-05
97.750000	2.46321e-05
97.700000	2.47529e-05
97.650000	2.48744e-05
97.600000	2.49964e-05
97.550000	2.5119e-05
97.500000	2.52422e-05
97.450000	2.5366e-05
97.400000	2.54904e-05
97.350000	2.56154e-05
97.300000	2.5741e-05
97.250000	2.58672e-05
97.200000	2.5994e-05
97.150000	2.61215e-05
97.100000	2.62495e-05
97.050000	2.63782e-05
97.000000	2.65075e-05
96.950000	2.66374e-05
96.900000	2.6768e-05
96.850000	2.68991e-05
96.800000	2.7031e-05
96.750000	2.71634e-05
96.700000	2.72965e-05
96.650000	2.74302e-05
96.600000	2.75646e-05
96.550000	2.76996e-05
96.500000	2.78353e-05
96.450000	2.79716e-05
96.400000	2.81086e-05
96.350000	2.82463e-05
96.300000	2.83846e-05
96.250000	2.85236e-05
96.200000	2.86632e-05
96.150000	2.88035e-05
96.100000	2.89445e-05
96.050000	2.90862e-05
96.000000	2.92286e-05
95.950000	2.93716e-05
95.900000	2.95154e-05
95.850000	2.96598e-05
95.800000	2.98049e-05
95.750000	2.99508e-05
95.700000	3.00973e-05
95.650000	3.02445e-05
95.600000	3.03925e-05
95.550000	3.05411e-05
95.500000	3.06905e-05
95.450000	3.08406e-05
95.400000	3.09914e-05
95.350000	3.1143e-05
95.300000	3.12952e-05
95.250000	3.14482e-05
95.200000	3.1602e-05
95.150000	3.17565e-05
95.100000	3.19117e-05
95.050000	3.20677e-05
95.000000	3.22244e-05
94.950000	3.23819e-05
94.900000	3.25401e-05
94.850000	3.26991e-05
94.800000	3.28588e-05
94.750000	3.30194e-05
94.700000	3.31807e-05
94.650000	3.33427e-05
94.600000	3.35056e-05
94.550000	3.36692e-05
94.500000	3.38337e-05
94.450000	3.39989e-05
94.400000	3.41649e-05
94.350000	3.43317e-05
94.300000	3.44993e-05
94.250000	3.46677e-05
94.200000	3.48369e-05
94.150000	3.50069e-05
94.100000	3.51778e-05
94.050000	3.53494e-05
94.000000	3.55219e-05
93.950000	3.56952e-05
93.900000	3.58694e-05
93.850000	3.60444e-05
93.800000	3.62202e-05
93.750000	3.63968e-05
93.700000	3.65743e-05
93.650000	3.67527e-05
93.600000	3.69319e-05
93.550000	3.7112e-05
93.500000	3.72929e-05
93.450000	3.74747e-05
93.400000	3.76574e-05
93.350000	3.7841e-05
93.300000	3.80254e-05
93.250000	3.82107e-05
93.200000	3.83969e-05
93.150000	3.8584e-05
93.100000	3.8772e-05
93.050000	3.89609e-05
93.000000	3.91507e-05
92.950000	3.93413e-05
92.900000	3.9533e-05
92.850000	3.97255e-05
92.800000	3.99189e-05
92.750000	4.01133e-05
92.700000	4.03086e-05
92.650000	4.05048e-05
92.600000	4.0702e-05
92.550000	4.09001e-05
92.500000	4.10992e-05
92.450000	4.12992e-05
92.400000	4.15002e-05
92.350000	4.17021e-05
92.300000	4.1905e-05
92.250000	4.21088e-05
92.200000	4.23137e-05
92.150000	4.25195e-05
92.100000	4.27263e-05
92.050000	4.29341e-05
92.000000	4.31428e-05
91.950000	4.33526e-05
91.900000	4.35634e-05
91.850000	4.37751e-05
91.800000	4.39879e-05
91.750000	4.42017e-05
91.700000	4.44165e-05
91.650000	4.46324e-05
91.600000	4.48492e-05
91.550000	4.50671e-05
91.500000	4.52861e-05
91.450000	4.55061e-05
91.400000	4.57271e-05
91.350000	4.59492e-05
91.300000	4.61723e-05
91.250000	4.63965e-05
91.200000	4.66218e-05
91.150000	4.68481e-05
91.100000	4.70755e-05
91.050000	4.7304e-05
91.000000	4.75336e-05
90.950000	4.77643e-05
90.900000	4.79961e-05
90.850000	4.82289e-05
90.800000	4.84629e-05
90.750000	4.8698e-05
90.700000	4.89342e-05
90.650000	4.91716e-05
90.600000	4.941e-05
90.550000	4.96496e-05
90.500000	4.98903e-05
90.450000	5.01322e-05
90.400000	5.03752e-05
90.350000	5.06194e-05
90.300000	5.08647e-05
90.250000	5.11112e-05
90.200000	5.13589e-05
90.150000	5.16077e-05
90.100000	5.18578e-05
90.050000	5.2109e-05
90.000000	5.23614e-05
89.950000	5.26149e-05
89.900000	5.28697e-05
89.850000	5.31257e-05
89.800000	5.33829e-05
89.750000	5.36414e-05
89.700000	5.3901e-05
89.650000	5.41619e-05
89.600000	5.4424e-05
89.550000	5.46874e-05
89.500000	5.4952e-05
89.450000	5.52178e-05
89.400000	5.5485e-05
89.350000	5.57533e-05
89.300000	5.6023e-05
89.250000	5.62939e-05
89.200000	5.65661e-05
89.150000	5.68396e-05
89.100000	5.71143e-05
89.050000	5.73904e-05
89.000000	5.76678e-05
88.950000	5.79465e-05
88.900000	5.82265e-05
88.850000	5.85078e-05
88.800000	5.87905e-05
88.750000	5.90744e-05
88.700000	5.93598e-05
88.650000	5.96464e-05
88.600000	5.99345e-05
88.550000	6.02238e-05
88.500000	6.05146e-05
88.450000	6.08067e-05
88.400000	6.11002e-05
88.350000	6.1395e-05
88.300000	6.16913e-05
88.250000	6.1989e-05
88.200000	6.2288e-05
88.150000	6.25885e-05
88.100000	6.28903e-05
88.050000	6.31936e-05
88.000000	6.34984e-05
87.950000	6.38045e-05
87.900000	6.41121e-05
87.850000	6.44211e-05
87.800000	6.47316e-05
87.750000	6.50436e-05
87.700000	6.5357e-05
87.650000	6.56719e-05
87.600000	6.59883e-05
87.550000	6.63061e-05
87.500000	6.66254e-05
87.450000	6.69463e-05
87.400000	6.72686e-05
87.350000	6.75925e-05
87.300000	6.79179e-05
87.250000	6.82448e-05
87.200000	6.85732e-05
87.150000	6.89032e-05
87.100000	6.92347e-05
87.050000	6.95677e-05
87.000000	6.99024e-05
86.950000	7.02386e-05
86.900000	7.05763e-05
86.850000	7.09157e-05
86.800000	7.12566e-05
86.750000	7.15991e-05
86.700000	7.19433e-05
86.650000	7.2289e-05
86.600000	7.26364e-05
86.550000	7.29853e-05
86.500000	7.3336e-05
86.450000	7.36882e-05
86.400000	7.40421e-05
86.350000	7.43976e-05
86.300000	7.47548e-05
86.250000	7.51137e-05
86.200000	7.54742e-05
86.150000	7.58365e-05
86.100000	7.62004e-05
86.050000	7.6566e-05
86.000000	7.69333e-05
85.950000	7.73023e-05
85.900000	7.76731e-05
85.850000	7.80455e-05
85.800000	7.84197e-05
85.750000	7.87957e-05
85.700000	7.91734e-05
85.650000	7.95528e-05
85.600000	7.9934e-05
85.550000	8.0317e-05
85.500000	8.07018e-05
85.450000	8.10883e-05
85.400000	8.14766e-05
85.350000	8.18668e-05
85.300000	8.22588e-05
85.250000	8.26525e-05
85.200000	8.30481e-05
85.150000	8.34456e-05
85.100000	8.38449e-05
85.050000	8.4246e-05
85.000000	8.4649e-05
84.950000	8.50539e-05
84.900000	8.54606e-05
84.850000	8.58692e-05
84.800000	8.62797e-05
84.750000	8.66921e-05
84.700000	8.71065e-05
84.650000	8.75227e-05
84.600000	8.79408e-05
84.550000	8.83609e-05
84.500000	8.8783e-05
84.450000	8.9207e-05
84.400000	8.96329e-05
84.350000	9.00608e-05
84.300000	9.04907e-05
84.250000	9.09226e-05
84.200000	9.13564e-05
84.150000	9.17923e-05
84.100000	9.22301e-05
84.050000	9.267e-05
84.000000	9.31119e-05
83.950000	9.35559e-05
83.900000	9.40019e-05
83.850000	9.44499e-05
83.800000	9.49e-05
83.750000	9.53522e-05
83.700000	9.58065e-05
83.650000	9.62628e-05
83.600000	9.67213e-05
83.550000	9.71818e-05
83.500000	9.76445e-05
83.450000	9.81093e-05
83.400000	9.85762e-05
83.350000	9.90452e-05
83.300000	9.95165e-05
83.250000	9.99898e-05
83.200000	0.000100465
83.150000	0.000100943
83.100000	0.000101423
83.050000	0.000101905
83.000000	0.000102389
82.950000	0.000102876
82.900000	0.000103365
82.850000	0.000103856
82.800000	0.000104349
82.750000	0.000104844
82.700000	0.000105342
82.650000	0.000105842
82.600000	0.000106344
82.550000	0.000106849
82.500000	0.000107356
82.450000	0.000107865
82.400000	0.000108377
82.350000	0.000108891
82.300000	0.000109407
82.250000	0.000109925
82.200000	0.000110446
82.150000	0.000110969
82.100000	0.000111495
82.050000	0.000112023
82.000000	0.000112554
81.950000	0.000113086
81.900000	0.000113622
81.850000	0.000114159
81.800000	0.0001147
81.750000	0.000115242
81.700000	0.000115787
81.650000	0.000116335
81.600000	0.000116885
81.550000	0.000117437
81.500000	0.000117992
81.450000	0.00011855
81.400000	0.00011911
81.350000	0.000119672
81.300000	0.000120237
81.250000	0.000120805
81.200000	0.000121375
81.150000	0.000121948
81.100000	0.000122523
81.050000	0.000123101
81.000000	0.000123682
80.950000	0.000124265
80.900000	0.000124851
80.850000	0.000125439
80.800000	0.00012603
80.750000	0.000126624
80.700000	0.00012722
80.650000	0.000127819
80.600000	0.000128421
80.550000	0.000129026
80.500000	0.000129633
80.450000	0.000130243
80.400000	0.000130855
80.350000	0.000131471
80.300000	0.000132089
80.250000	0.00013271
80.200000	0.000133333
80.150000	0.00013396
80.100000	0.000134589
80.050000	0.000135221
80.000000	0.000135856
79.950000	0.000136494
79.900000	0.000137134
79.850000	0.000137778
79.800000	0.000138424
79.750000	0.000139073
79.700000	0.000139725
79.650000	0.00014038
79.600000	0.000141038
79.550000	0.000141698
79.500000	0.000142362
79.450000	0.000143029
79.400000	0.000143698
79.350000	0.000144371
79.300000	0.000145047
79.250000	0.000145725
79.200000	0.000146407
79.150000	0.000147091
79.100000	0.000147779
79.050000	0.000148469
79.000000	0.000149163
78.950000	0.00014986
78.900000	0.000150559
78.850000	0.000151262
78.800000	0.000151968
78.750000	0.000152677
78.700000	0.00015339
78.650000	0.000154105
78.600000	0.000154823
78.550000	0.000155545
78.500000	0.00015627
78.450000	0.000156998
78.400000	0.000157729
78.350000	0.000158463
78.300000	0.000159201
78.250000	0.000159942
78.200000	0.000160686
78.150000	0.000161433
78.100000	0.000162183
78.050000	0.000162937
78.000000	0.000163694
77.950000	0.000164455
77.900000	0.000165218
77.850000	0.000165985
77.800000	0.000166756
77.750000	0.000167529
77.700000	0.000168306
77.650000	0.000169087
77.600000	0.000169871
77.550000	0.000170658
77.500000	0.000171448
77.450000	0.000172242
77.400000	0.00017304
77.350000	0.000173841
77.300000	0.000174645
77.250000	0.000175453
77.200000	0.000176264
77.150000	0.000177079
77.100000	0.000177897
77.050000	0.000178719
77.000000	0.000179544
76.950000	0.000180373
76.900000	0.000181206
76.850000	0.000182042
76.800000	0.000182881
76.750000	0.000183724
76.700000	0.000184571
76.650000	0.000185422
76.600000	0.000186276
76.550000	0.000187133
76.500000	0.000187995
76.450000	0.000188859
76.400000	0.000189728
76.350000	0.0001906
76.300000	0.000191476
76.250000	0.000192356
76.200000	0.00019324
76.150000	0.000194127
76.100000	0.000195018
76.050000	0.000195912
76.000000	0.000196811
75.950000	0.000197713
75.900000	0.000198619
75.850000	0.000199529
75.800000	0.000200443
75.750000	0.00020136
75.700000	0.000202282
75.650000	0.000203207
75.600000	0.000204136
75.550000	0.000205069
75.500000	0.000206006
75.450000	0.000206947
75.400000	0.000207891
75.350000	0.00020884
75.300000	0.000209793
75.250000	0.000210749
75.200000	0.00021171
75.150000	0.000212674
75.100000	0.000213642
75.050000	0.000214615
75.000000	0.000215591
74.950000	0.000216572
74.900000	0.000217556
74.850000	0.000218545
74.800000	0.000219538
74.750000	0.000220534
74.700000	0.000221535
74.650000	0.00022254
74.600000	0.000223549
74.550000	0.000224562
74.500000	0.00022558
74.450000	0.000226601
74.400000	0.000227626
74.350000	0.000228656
74.300000	0.00022969
74.250000	0.000230728
74.200000	0.00023177
74.150000	0.000232817
74.100000	0.000233868
74.050000	0.000234922
74.000000	0.000235982
73.950000	0.000237045
73.900000	0.000238113
73.850000	0.000239185
73.800000	0.000240261
73.750000	0.000241341
73.700000	0.000242426
73.650000	0.000243515
73.600000	0.000244609
73.550000	0.000245706
73.500000	0.000246809
73.450000	0.000247915
73.400000	0.000249026
73.350000	0.000250141
73.300000	0.000251261
73.250000	0.000252385
73.200000	0.000253513
73.150000	0.000254646
73.100000	0.000255783
73.050000	0.000256925
73.000000	0.000258071
72.950000	0.000259221
72.900000	0.000260376
72.850000	0.000261536
72.800000	0.000262699
72.750000	0.000263868
72.700000	0.000265041
72.650000	0.000266218
72.600000	0.0002674
72.550000	0.000268586
72.500000	0.000269777
72.450000	0.000270972
72.400000	0.000272172
72.350000	0.000273377
72.300000	0.000274586
72.250000	0.000275799
72.200000	0.000277017
72.150000	0.00027824
72.100000	0.000279467
72.050000	0.000280699
72.000000	0.000281935
71.950000	0.000283176
71.900000	0.000284422
71.850000	0.000285672
71.800000	0.000286927
71.750000	0.000288186
71.700000	0.00028945
71.650000	0.000290718
71.600000	0.000291991
71.550000	0.000293269
71.500000	0.000294552
71.450000	0.000295839
71.400000	0.00029713
71.350000	0.000298426
71.300000	0.000299727
71.250000	0.000301033
71.200000	0.000302343
71.150000	0.000303657
71.100000	0.000304977
71.050000	0.000306301
71.000000	0.000307629
70.950000	0.000308963
70.900000	0.0003103
70.850000	0.000311643
70.800000	0.00031299
70.750000	0.000314342
70.700000	0.000315698
70.650000	0.000317059
70.600000	0.000318425
70.550000	0.000319795
70.500000	0.00032117
70.450000	0.000322549
70.400000	0.000323933
70.350000	0.000325321
70.300000	0.000326714
70.250000	0.000328112
70.200000	0.000329514
70.150000	0.000330921
70.100000	0.000332332
70.050000	0.000333748
70.000000	0.000335169
69.950000	0.000336594
69.900000	0.000338023
69.850000	0.000339457
69.800000	0.000340895
69.750000	0.000342338
69.700000	0.000343785
69.650000	0.000345237
69.600000	0.000346693
69.550000	0.000348154
69.500000	0.000349619
69.450000	0.000351088
69.400000	0.000352562
69.350000	0.00035404
69.300000	0.000355522
69.250000	0.000357008
69.200000	0.000358499
69.150000	0.000359994
69.100000	0.000361493
69.050000	0.000362997
69.000000	0.000364505
68.950000	0.000366016
68.900000	0.000367532
68.850000	0.000369052
68.800000	0.000370576
68.750000	0.000372104
68.700000	0.000373636
68.650000	0.000375172
68.600000	0.000376711
68.550000	0.000378255
68.500000	0.000379802
68.450000	0.000381354
68.400000	0.000382909
68.350000	0.000384467
68.300000	0.000386029
68.250000	0.000387595
68.200000	0.000389165
68.150000	0.000390737
68.100000	0.000392314
68.050000	0.000393893
68.000000	0.000395476
67.950000	0.000397063
67.900000	0.000398652
67.850000	0.000400245
67.800000	0.00040184
67.750000	0.000403439
67.700000	0.00040504
67.650000	0.000406645
67.600000	0.000408252
67.550000	0.000409862
67.500000	0.000411474
67.450000	0.000413089
67.400000	0.000414706
67.350000	0.000416325
67.300000	0.000417947
67.250000	0.000419571
67.200000	0.000421197
67.150000	0.000422825
67.100000	0.000424454
67.050000	0.000426085
67.000000	0.000427718
66.950000	0.000429351
66.900000	0.000430987
66.850000	0.000432623
66.800000	0.00043426
66.750000	0.000435898
66.700000	0.000437536
66.650000	0.000439175
66.600000	0.000440814
66.550000	0.000442454
66.500000	0.000444093
66.450000	0.000445731
66.400000	0.00044737
66.350000	0.000449007
66.300000	0.000450643
66.250000	0.000452278
66.200000	0.000453912
66.150000	0.000455543
66.100000	0.000457172
66.050000	0.000458799
66.000000	0.000460423
65.950000	0.000462044
65.900000	0.000463662
65.850000	0.000465275
65.800000	0.000466884
65.750000	0.000468488
65.700000	0.000470087
65.650000	0.00047168
65.600000	0.000473267
65.550000	0.000474846
65.500000	0.000476418
65.450000	0.000477982
65.400000	0.000479536
65.350000	0.00048108
65.300000	0.000482614
65.250000	0.000484135
65.200000	0.000485644
65.150000	0.000487138
65.100000	0.000488616
65.050000	0.000490077
65.000000	0.000491519
64.950000	0.000492939
64.900000	0.000494336
64.850000	0.000495706
64.800000	0.000497045
64.750000	0.00049835
64.700000	0.000499613
64.650000	0.000500828
64.600000	0.000501984
64.550000	0.000503061
64.500000	0.000504027
&
```
