## Supplementary material for "On inputs to deep learning for RNA 3D structure prediction": RF00167_Purine.cacofold.power

```
# Power analysis of CaCoFold structure 
#
# Powertype = SINGLE SUBSTITUTIONS
# covary  left_pos      right_pos    substitutions      power
#----------------------------------------------------------------
          18		98		79		0.93
     *    19		97		49		0.87
     *    20		96		37		0.82
          22		95		32		0.78
     *    24		93		25		0.70
     *    25		92		20		0.62
          26		91		0		0.00
     *    27		90		2		0.00
     *    31		52		49		0.87
     *    32		51		61		0.90
     *    33		50		57		0.89
     *    34		49		47		0.86
     *    35		48		52		0.88
     *    36		47		36		0.81
     *    37		46		56		0.89
     *    62		87		15		0.51
     *    63		83		54		0.88
     *    64		82		51		0.87
     *    65		81		42		0.84
     *    66		80		56		0.89
     *    67		79		77		0.93
     *    68		78		26		0.72
#
# BPAIRS 22
# avg substitutions per BP  42.0
# BPAIRS expected to covary 16.5 +/- 1.6
# BPAIRS observed to covary 19
#
```
