## Supplementary material for "On inputs to deep learning for RNA 3D structure prediction": RF00167_Purine.sorted.cov

```
#
# Method Target_E-val [cov_min,cov_max] [FP | TP True Found | Sen PPV F] 
# GTp    0.05         [-9.95,225.57]     [0 | 19 22 19 | 86.36 100.00 92.68] 
#
#       left_pos       right_pos        score          E-value           pvalue       substitutions      power
#--------------------------------------------------------------------------------------------------------------
*	      33	      50	225.56839	2.15889e-14	9.81313e-16	57		0.89
*	      66	      80	225.47995	2.19032e-14	9.95601e-16	56		0.89
*	      67	      79	195.47673	1.67945e-12	7.63388e-14	77		0.93
*	      35	      48	171.96860	5.05544e-11	2.29793e-12	52		0.88
*	      34	      49	169.62180	7.10817e-11	3.23098e-12	47		0.86
*	      36	      47	167.83657	9.22864e-11	4.19484e-12	36		0.81
*	      65	      81	164.83278	1.42608e-10	6.48218e-12	42		0.84
*	      64	      82	159.88837	2.92493e-10	1.32951e-11	51		0.87
*	      63	      83	155.30865	5.66252e-10	2.57387e-11	54		0.88
*	      37	      46	154.61000	6.26843e-10	2.84929e-11	56		0.89
*	      19	      97	129.63463	2.37916e-08	1.08143e-09	49		0.87
*	      31	      52	114.11419	2.2846e-07	1.03846e-08	49		0.87
*	      25	      92	110.79040	3.72892e-07	1.69496e-08	20		0.62
*	      24	      93	100.17946	1.76277e-06	8.0126e-08	25		0.70
*	      20	      96	87.98120	1.06177e-05	4.82624e-07	37		0.82
*	      62	      87	74.99451	7.29946e-05	3.31793e-06	15		0.51
*	      27	      90	50.32225	0.00318197	0.000144635	2		0.00
*	      32	      51	43.13967	0.0130266	0.000592118	61		0.90
*	      68	      78	40.24020	0.0222093	0.00100951	26		0.72
```
