## Supplementary material for "On inputs to deep learning for RNA 3D structure prediction": RF00167_Purine.surv

```
225.550000	0.0454545
225.450000	0.0909091
195.450000	0.136364
171.950000	0.181818
169.600000	0.227273
167.800000	0.272727
164.800000	0.318182
159.850000	0.363636
155.300000	0.409091
154.600000	0.454545
129.600000	0.5
114.100000	0.545455
110.750000	0.590909
100.150000	0.636364
87.950000	0.681818
74.950000	0.727273
50.300000	0.772727
43.100000	0.818182
40.200000	0.863636
32.500000	0.909091
25.300000	0.954545
-0.050000	1
&
38.650000	0.00019497
29.850000	0.00038994
27.750000	0.000584909
26.300000	0.000779879
24.650000	0.00116982
23.850000	0.00136479
23.600000	0.00175473
23.200000	0.0019497
22.950000	0.00214467
21.350000	0.00233964
21.250000	0.00253461
21.100000	0.00272958
21.050000	0.00292455
20.650000	0.00311952
20.350000	0.00331449
20.100000	0.00370443
20.000000	0.0038994
19.800000	0.00409437
18.950000	0.00428934
18.600000	0.0044843
18.500000	0.00467927
18.450000	0.00487424
18.250000	0.00506921
17.800000	0.00526418
17.700000	0.00545915
17.650000	0.00584909
17.500000	0.00604406
17.350000	0.00623903
17.300000	0.00662897
17.200000	0.00682394
17.000000	0.00701891
16.950000	0.00721388
16.750000	0.00760382
16.700000	0.00779879
16.500000	0.00799376
16.450000	0.0083837
16.200000	0.00857867
16.000000	0.00877364
15.950000	0.00896861
15.700000	0.00916358
15.650000	0.00935855
15.550000	0.00955352
15.150000	0.00974849
15.100000	0.00994346
14.800000	0.0101384
14.750000	0.0103334
14.350000	0.0105284
14.250000	0.0107233
14.000000	0.0109183
13.900000	0.0113082
13.800000	0.0115032
13.500000	0.0118932
13.400000	0.0120881
13.350000	0.0124781
13.300000	0.012673
13.200000	0.013063
13.150000	0.0132579
13.100000	0.0136479
13.050000	0.0140378
12.950000	0.0144278
12.800000	0.0146227
12.750000	0.0150127
12.700000	0.0157926
12.650000	0.0159875
12.550000	0.0161825
12.500000	0.0165724
12.400000	0.0169624
12.300000	0.0171573
12.200000	0.0173523
12.100000	0.0175473
12.050000	0.0179372
12.000000	0.0181322
11.950000	0.0183272
11.900000	0.0185221
11.850000	0.0187171
11.800000	0.0189121
11.750000	0.019302
11.700000	0.0196919
11.650000	0.0198869
11.600000	0.0202769
11.550000	0.0208618
11.500000	0.0212517
11.450000	0.0214467
11.400000	0.0216416
11.300000	0.0220316
11.200000	0.0224215
11.150000	0.0226165
11.100000	0.0228115
11.050000	0.0230064
10.900000	0.0235913
10.850000	0.0237863
10.800000	0.0245662
10.700000	0.0249561
10.650000	0.025541
10.550000	0.025736
10.500000	0.025931
10.450000	0.026126
10.400000	0.0267109
10.350000	0.0271008
10.300000	0.0274907
10.250000	0.0280756
10.200000	0.0294404
10.150000	0.0296354
10.100000	0.0302203
10.050000	0.0306103
10.000000	0.0313901
9.900000	0.031975
9.800000	0.03256
9.700000	0.0329499
9.650000	0.0333398
9.600000	0.0343147
9.550000	0.0347046
9.500000	0.0354845
9.450000	0.0358744
9.400000	0.0366543
9.350000	0.0370443
9.300000	0.0374342
9.250000	0.0376292
9.200000	0.038604
9.150000	0.0391889
9.100000	0.0401638
8.900000	0.0407487
8.850000	0.0409437
8.800000	0.0413336
8.750000	0.0419185
8.700000	0.0425034
8.650000	0.0430883
8.600000	0.0432833
8.550000	0.0436732
8.500000	0.0438682
8.400000	0.0442581
8.350000	0.045233
8.300000	0.0464028
8.250000	0.0471827
8.200000	0.0473777
8.150000	0.0481575
8.100000	0.0485475
8.050000	0.0491324
8.000000	0.0497173
7.950000	0.0504972
7.900000	0.051667
7.850000	0.051862
7.800000	0.0520569
7.750000	0.0532267
7.700000	0.0540066
7.650000	0.0553714
7.600000	0.0559563
7.550000	0.0563463
7.500000	0.0567362
7.450000	0.0575161
7.400000	0.057906
7.350000	0.058101
7.300000	0.0592708
7.250000	0.0596608
7.200000	0.0604406
7.150000	0.0610255
7.100000	0.0616105
7.050000	0.0627803
7.000000	0.0633652
6.950000	0.06434
6.900000	0.0655098
6.850000	0.0662897
6.800000	0.0666797
6.750000	0.0672646
6.700000	0.0688243
6.650000	0.0694092
6.600000	0.0701891
6.550000	0.0715539
6.500000	0.0725288
6.450000	0.0736986
6.400000	0.0738935
6.350000	0.0742835
6.300000	0.0752583
6.250000	0.0764282
6.200000	0.077403
6.150000	0.0779879
6.100000	0.0785728
6.050000	0.0795477
6.000000	0.0803275
5.950000	0.0807175
5.850000	0.0818873
5.800000	0.0830571
5.750000	0.0834471
5.700000	0.083642
5.650000	0.0844219
5.600000	0.0850068
5.550000	0.0853968
5.500000	0.0857867
5.450000	0.0859817
5.400000	0.0863716
5.350000	0.0875414
5.300000	0.0894911
5.250000	0.0912459
5.200000	0.0922207
5.150000	0.0930006
5.100000	0.0941704
5.050000	0.0949503
5.000000	0.0961201
4.950000	0.0972899
4.900000	0.0984597
4.850000	0.0998245
4.800000	0.101189
4.750000	0.102554
4.700000	0.103139
4.650000	0.104309
4.600000	0.105869
4.550000	0.108208
4.500000	0.109183
4.450000	0.109963
4.400000	0.110938
4.350000	0.111913
4.300000	0.114642
4.250000	0.116007
4.200000	0.117567
4.150000	0.119127
4.100000	0.120881
4.050000	0.122441
4.000000	0.123806
3.950000	0.125561
3.900000	0.126925
3.850000	0.12829
3.800000	0.12985
3.750000	0.13102
3.700000	0.133359
3.650000	0.134529
3.600000	0.135894
3.550000	0.136479
3.500000	0.138234
3.450000	0.139598
3.400000	0.140768
3.350000	0.142328
3.300000	0.143693
3.250000	0.144668
3.200000	0.145447
3.150000	0.147397
3.100000	0.150127
3.050000	0.151492
3.000000	0.153441
2.950000	0.154026
2.900000	0.156951
2.850000	0.159485
2.800000	0.161435
2.750000	0.16319
2.700000	0.164554
2.650000	0.166504
2.600000	0.168259
2.550000	0.170599
2.500000	0.171768
2.450000	0.173328
2.400000	0.174693
2.350000	0.176058
2.300000	0.177422
2.250000	0.179762
2.200000	0.181322
2.150000	0.182882
2.100000	0.185416
2.050000	0.188536
2.000000	0.190485
1.950000	0.19224
1.900000	0.19458
1.850000	0.196335
1.800000	0.197309
1.750000	0.198674
1.700000	0.201209
1.650000	0.204133
1.600000	0.207058
1.550000	0.209593
1.500000	0.211347
1.450000	0.213297
1.400000	0.216027
1.350000	0.217781
1.300000	0.220706
1.250000	0.222461
1.200000	0.2248
1.150000	0.226165
1.100000	0.228505
1.050000	0.231234
1.000000	0.235134
0.950000	0.237668
0.900000	0.240008
0.850000	0.242542
0.800000	0.244492
0.750000	0.246832
0.700000	0.249366
0.650000	0.251511
0.600000	0.254241
0.550000	0.256775
0.500000	0.258725
0.450000	0.262039
0.400000	0.263404
0.350000	0.266524
0.300000	0.269253
0.250000	0.271788
0.200000	0.274712
0.150000	0.278222
0.100000	0.280951
0.050000	0.283096
0.000000	0.370053
-0.050000	0.58062
-0.100000	0.584129
-0.150000	0.586079
-0.200000	0.588614
-0.250000	0.592318
-0.300000	0.594463
-0.350000	0.597387
-0.400000	0.599532
-0.450000	0.601092
-0.500000	0.603042
-0.550000	0.605381
-0.600000	0.607136
-0.650000	0.610645
-0.700000	0.61357
-0.750000	0.616105
-0.800000	0.620589
-0.850000	0.624488
-0.900000	0.627023
-0.950000	0.629557
-1.000000	0.631702
-1.050000	0.634432
-1.100000	0.637551
-1.150000	0.639501
-1.200000	0.642425
-1.250000	0.644765
-1.300000	0.64691
-1.350000	0.649249
-1.400000	0.651784
-1.450000	0.656268
-1.500000	0.659778
-1.550000	0.663287
-1.600000	0.667382
-1.650000	0.670501
-1.700000	0.6744
-1.750000	0.678495
-1.800000	0.682004
-1.850000	0.685514
-1.900000	0.689413
-1.950000	0.691948
-2.000000	0.693702
-2.050000	0.696627
-2.100000	0.699747
-2.150000	0.702086
-2.200000	0.706181
-2.250000	0.709885
-2.300000	0.713589
-2.350000	0.716514
-2.400000	0.718854
-2.450000	0.720998
-2.500000	0.723533
-2.550000	0.725483
-2.600000	0.728797
-2.650000	0.731332
-2.700000	0.734061
-2.750000	0.738546
-2.800000	0.74264
-2.850000	0.74498
-2.900000	0.746734
-2.950000	0.749074
-3.000000	0.750829
-3.050000	0.753753
-3.100000	0.756288
-3.150000	0.759992
-3.200000	0.763112
-3.250000	0.765841
-3.300000	0.770131
-3.350000	0.7713
-3.400000	0.774615
-3.450000	0.77715
-3.500000	0.778904
-3.550000	0.781049
-3.600000	0.783779
-3.650000	0.786313
-3.700000	0.787873
-3.750000	0.790407
-3.800000	0.792162
-3.850000	0.794502
-3.900000	0.796452
-3.950000	0.798596
-4.000000	0.799961
-4.050000	0.802301
-4.100000	0.805615
-4.150000	0.809709
-4.200000	0.811854
-4.250000	0.814779
-4.300000	0.818093
-4.350000	0.821213
-4.400000	0.824527
-4.450000	0.826672
-4.500000	0.829401
-4.550000	0.832326
-4.600000	0.835251
-4.650000	0.837005
-4.700000	0.838175
-4.750000	0.84071
-4.800000	0.843049
-4.850000	0.846754
-4.900000	0.848703
-4.950000	0.851043
-5.000000	0.853188
-5.050000	0.855137
-5.100000	0.857087
-5.150000	0.858647
-5.200000	0.860792
-5.250000	0.862156
-5.300000	0.863521
-5.350000	0.865861
-5.400000	0.868005
-5.450000	0.87132
-5.500000	0.872685
-5.550000	0.875024
-5.600000	0.876974
-5.650000	0.878339
-5.700000	0.879704
-5.750000	0.882433
-5.800000	0.883798
-5.850000	0.885163
-5.900000	0.886723
-5.950000	0.888087
-6.000000	0.890622
-6.050000	0.893157
-6.100000	0.894911
-6.150000	0.898031
-6.200000	0.899981
-6.250000	0.902125
-6.300000	0.903685
-6.350000	0.905245
-6.400000	0.90622
-6.450000	0.907584
-6.500000	0.908754
-6.550000	0.909924
-6.600000	0.911874
-6.650000	0.913043
-6.700000	0.914213
-6.750000	0.915383
-6.800000	0.917138
-6.850000	0.917528
-6.900000	0.919672
-6.950000	0.921427
-7.000000	0.922792
-7.050000	0.924352
-7.100000	0.925522
-7.150000	0.927471
-7.200000	0.928446
-7.250000	0.930591
-7.300000	0.933125
-7.350000	0.93449
-7.400000	0.934685
-7.450000	0.935465
-7.500000	0.93683
-7.550000	0.937805
-7.600000	0.939949
-7.650000	0.940144
-7.700000	0.940729
-7.750000	0.942679
-7.800000	0.944239
-7.850000	0.945798
-7.900000	0.947358
-7.950000	0.948333
-8.000000	0.949308
-8.050000	0.949893
-8.100000	0.950868
-8.150000	0.952427
-8.200000	0.953402
-8.250000	0.954572
-8.300000	0.955157
-8.350000	0.955742
-8.400000	0.958081
-8.450000	0.959056
-8.500000	0.959641
-8.550000	0.960031
-8.600000	0.961006
-8.650000	0.961786
-8.700000	0.962371
-8.750000	0.962956
-8.850000	0.963541
-8.900000	0.964126
-8.950000	0.964905
-9.000000	0.965295
-9.050000	0.965685
-9.100000	0.96666
-9.150000	0.967635
-9.200000	0.96822
-9.250000	0.969195
-9.300000	0.970365
-9.350000	0.97095
-9.400000	0.972509
-9.450000	0.973484
-9.500000	0.974069
-9.550000	0.974654
-9.600000	0.974849
-9.650000	0.975044
-9.700000	0.975239
-9.750000	0.975434
-9.800000	0.975629
-9.850000	0.976214
-9.900000	0.976409
-9.950000	1
&
72.250000	9.70685e-06
64.450000	1.94137e-05
61.900000	2.91206e-05
59.600000	3.88274e-05
57.800000	5.82411e-05
56.350000	6.7948e-05
55.250000	7.76548e-05
52.900000	8.73617e-05
51.600000	9.70685e-05
51.450000	0.000116482
51.400000	0.000126189
51.000000	0.000135896
50.350000	0.000145603
50.050000	0.00015531
49.950000	0.000165017
49.900000	0.000174723
49.000000	0.00018443
48.950000	0.000194137
48.700000	0.000203844
48.100000	0.000213551
47.850000	0.000223258
47.750000	0.000232964
47.200000	0.000252378
46.800000	0.000262085
46.750000	0.000271792
46.300000	0.000281499
46.050000	0.000291206
45.950000	0.000300912
45.900000	0.000310619
45.450000	0.000320326
45.200000	0.000330033
45.150000	0.00033974
45.050000	0.000349447
44.800000	0.000359154
44.750000	0.00036886
44.350000	0.000378567
44.250000	0.000388274
44.100000	0.000397981
44.050000	0.000407688
44.000000	0.000427102
43.950000	0.000436808
43.850000	0.000465929
43.750000	0.000475636
43.700000	0.000485343
43.650000	0.000504756
43.600000	0.00052417
43.550000	0.000533877
43.500000	0.000543584
43.450000	0.000562997
43.300000	0.000572704
43.250000	0.000582411
43.100000	0.000592118
43.000000	0.000601825
42.950000	0.000611532
42.900000	0.000630945
42.750000	0.000669773
42.700000	0.00067948
42.550000	0.000689187
42.500000	0.0007086
42.150000	0.000718307
42.100000	0.000728014
42.050000	0.000737721
42.000000	0.000747428
41.900000	0.000766841
41.650000	0.000776548
41.600000	0.000786255
41.550000	0.000805669
41.500000	0.000815376
41.300000	0.000825083
41.250000	0.000834789
41.150000	0.000844496
41.100000	0.000854203
41.000000	0.00086391
40.950000	0.000873617
40.900000	0.000883324
40.800000	0.00089303
40.750000	0.000922151
40.700000	0.000931858
40.600000	0.000941565
40.550000	0.000960978
40.500000	0.000970685
40.450000	0.000980392
40.400000	0.000990099
40.350000	0.000999806
40.250000	0.00100951
39.950000	0.00101922
39.850000	0.00103863
39.800000	0.00104834
39.750000	0.00105805
39.700000	0.00107746
39.600000	0.00108717
39.550000	0.00110658
39.500000	0.00112599
39.450000	0.0011357
39.400000	0.00114541
39.350000	0.00117453
39.300000	0.00118424
39.250000	0.00119394
39.200000	0.00121336
39.150000	0.00122306
39.100000	0.00124248
39.050000	0.00126189
38.900000	0.0012716
38.850000	0.0012813
38.800000	0.00129101
38.700000	0.00131043
38.600000	0.00132013
38.500000	0.00132984
38.400000	0.00135896
38.350000	0.00137837
38.300000	0.0014172
38.250000	0.00142691
38.200000	0.00143661
38.100000	0.00144632
37.950000	0.00145603
37.750000	0.00148515
37.700000	0.00149486
37.650000	0.00151427
37.600000	0.00152398
37.550000	0.00153368
37.500000	0.00154339
37.450000	0.00157251
37.400000	0.00158222
37.350000	0.00161134
37.300000	0.00163075
37.200000	0.00166958
37.150000	0.0016987
37.100000	0.00170841
37.050000	0.00171811
37.000000	0.00175694
36.950000	0.00177635
36.850000	0.00178606
36.800000	0.00179577
36.750000	0.00182489
36.700000	0.0018443
36.600000	0.00186372
36.500000	0.00188313
36.450000	0.00190254
36.400000	0.00194137
36.350000	0.00195108
36.300000	0.0019802
36.250000	0.00199961
36.200000	0.00201903
36.050000	0.00202873
35.950000	0.00204815
35.850000	0.00205785
35.800000	0.00208697
35.700000	0.00210639
35.600000	0.00213551
35.550000	0.00218404
35.450000	0.00220346
35.400000	0.00223258
35.350000	0.0022714
35.300000	0.00229082
35.250000	0.00231994
35.200000	0.00234906
35.150000	0.00238789
35.050000	0.0024073
35.000000	0.00242671
34.900000	0.00244613
34.850000	0.00246554
34.750000	0.00250437
34.700000	0.00252378
34.650000	0.0025529
34.550000	0.00257232
34.500000	0.00259173
34.450000	0.00262085
34.400000	0.00266938
34.350000	0.00270821
34.300000	0.00274704
34.250000	0.00275675
34.200000	0.00277616
34.150000	0.00282469
34.100000	0.00284411
34.050000	0.00286352
34.000000	0.00288294
33.950000	0.00289264
33.900000	0.00293147
33.800000	0.00296059
33.750000	0.0029703
33.700000	0.00299942
33.650000	0.00300912
33.600000	0.00303825
33.550000	0.00306737
33.500000	0.00310619
33.450000	0.00314502
33.400000	0.00316443
33.350000	0.00318385
33.300000	0.00324209
33.250000	0.00328092
33.200000	0.00330033
33.150000	0.00333916
33.050000	0.00334886
33.000000	0.00337798
32.950000	0.00341681
32.900000	0.00343623
32.850000	0.00345564
32.800000	0.00348476
32.750000	0.00349447
32.700000	0.00351388
32.650000	0.003543
32.600000	0.00357212
32.500000	0.00362066
32.450000	0.00364007
32.350000	0.0036886
32.300000	0.00371772
32.250000	0.00373714
32.200000	0.00374685
32.150000	0.00376626
32.100000	0.00380509
32.050000	0.00383421
32.000000	0.00385362
31.950000	0.00386333
31.900000	0.00387303
31.850000	0.00391186
31.800000	0.0039604
31.750000	0.00400893
31.700000	0.00404776
31.650000	0.00408659
31.600000	0.00411571
31.550000	0.00412541
31.500000	0.00417395
31.450000	0.00420307
31.400000	0.00424189
31.350000	0.00427102
31.300000	0.00432926
31.250000	0.00436808
31.200000	0.00440691
31.150000	0.00442632
31.100000	0.00444574
31.050000	0.00447486
31.000000	0.00448457
30.950000	0.00454281
30.900000	0.00459134
30.850000	0.00465929
30.800000	0.00468841
30.750000	0.00474665
30.700000	0.00476606
30.650000	0.0048146
30.600000	0.00488255
30.550000	0.0049505
30.500000	0.0049602
30.450000	0.00498932
30.400000	0.00500874
30.350000	0.00503786
30.300000	0.0051058
30.250000	0.00514463
30.200000	0.00516405
30.150000	0.00519317
30.100000	0.00523199
30.050000	0.00526111
30.000000	0.00534848
29.950000	0.00540672
29.900000	0.00546496
29.850000	0.00550379
29.800000	0.00554261
29.750000	0.00556203
29.700000	0.00559115
29.650000	0.00563968
29.600000	0.00574646
29.550000	0.0058047
29.500000	0.00588235
29.450000	0.00590177
29.400000	0.00596971
29.350000	0.00604737
29.300000	0.00614444
29.250000	0.00618327
29.200000	0.0062318
29.150000	0.00626092
29.100000	0.00628033
29.050000	0.00634828
29.000000	0.00639682
28.950000	0.00645506
28.900000	0.00652301
28.850000	0.00654242
28.800000	0.00659095
28.750000	0.00666861
28.700000	0.00676568
28.650000	0.00681421
28.600000	0.00686275
28.550000	0.00691128
28.500000	0.00695981
28.450000	0.00701805
28.400000	0.0070763
28.350000	0.00715395
28.300000	0.00723161
28.250000	0.00728985
28.200000	0.00739662
28.150000	0.00745486
28.100000	0.00749369
28.050000	0.00756164
28.000000	0.00761988
27.950000	0.00766841
27.900000	0.0077849
27.850000	0.00785284
27.800000	0.00789167
27.750000	0.00795962
27.700000	0.00799845
27.650000	0.00806639
27.600000	0.00815376
27.550000	0.00817317
27.500000	0.00827995
27.450000	0.00830907
27.400000	0.00836731
27.350000	0.00842555
27.300000	0.0084935
27.250000	0.0085032
27.200000	0.00859056
27.150000	0.00862939
27.100000	0.00866822
27.050000	0.00873617
27.000000	0.0087847
26.950000	0.00888177
26.900000	0.0089303
26.850000	0.00896913
26.800000	0.00901767
26.750000	0.00905649
26.700000	0.00913415
26.650000	0.00916327
26.600000	0.00924092
26.550000	0.00932829
26.500000	0.00940594
26.450000	0.00950301
26.400000	0.00955154
26.350000	0.00958066
26.300000	0.00967773
26.250000	0.00972627
26.200000	0.00978451
26.150000	0.00985246
26.100000	0.0099204
26.050000	0.0100078
26.000000	0.0100563
25.950000	0.0101437
25.900000	0.0102504
25.850000	0.0102893
25.800000	0.0103766
25.750000	0.010464
25.700000	0.0105708
25.650000	0.0105902
25.600000	0.0106484
25.550000	0.0107067
25.500000	0.0108523
25.450000	0.0109202
25.400000	0.0110173
25.350000	0.0110464
25.300000	0.0111143
25.250000	0.011192
25.200000	0.0113376
25.150000	0.0114832
25.100000	0.0115803
25.050000	0.0116676
25.000000	0.0117938
24.950000	0.01192
24.900000	0.0119588
24.850000	0.012085
24.800000	0.0122403
24.750000	0.0123568
24.700000	0.0124636
24.650000	0.0125801
24.600000	0.0126383
24.550000	0.0127063
24.500000	0.0128033
24.450000	0.0129392
24.400000	0.0130169
24.350000	0.0130848
24.300000	0.0131237
24.250000	0.0132596
24.200000	0.0133275
24.150000	0.0133858
24.100000	0.0135119
24.050000	0.0136284
24.000000	0.0136964
23.950000	0.0137837
23.900000	0.013842
23.850000	0.0139099
23.800000	0.0139876
23.750000	0.0141138
23.700000	0.0142691
23.650000	0.0143661
23.600000	0.0144632
23.550000	0.0146671
23.500000	0.0147932
23.450000	0.0149777
23.400000	0.0150942
23.350000	0.0151815
23.300000	0.0153368
23.250000	0.0154339
23.200000	0.0155504
23.150000	0.0156474
23.100000	0.0157445
23.050000	0.0159387
23.000000	0.0160551
22.950000	0.0162299
22.900000	0.016356
22.850000	0.0164628
22.800000	0.016657
22.750000	0.0167637
22.700000	0.0169093
22.650000	0.0170258
22.600000	0.0172005
22.550000	0.0173559
22.500000	0.0174723
22.450000	0.0176082
22.400000	0.017715
22.350000	0.0178315
22.300000	0.0180839
22.250000	0.0182101
22.200000	0.0183654
22.150000	0.0185304
22.100000	0.0187245
22.050000	0.0188701
22.000000	0.0190934
21.950000	0.0192487
21.900000	0.019404
21.850000	0.0195787
21.800000	0.0197437
21.750000	0.0198796
21.700000	0.0200058
21.650000	0.0201223
21.600000	0.0202776
21.550000	0.020462
21.500000	0.0206174
21.450000	0.0207533
21.400000	0.0209474
21.350000	0.0211221
21.300000	0.0212483
21.250000	0.0214619
21.200000	0.0215783
21.150000	0.0218016
21.100000	0.0219472
21.050000	0.0221316
21.000000	0.0222966
20.950000	0.0225296
20.900000	0.0227334
20.850000	0.0228693
20.800000	0.0230441
20.750000	0.0231994
20.700000	0.0232867
20.650000	0.0234518
20.600000	0.0236459
20.550000	0.0238497
20.500000	0.0239371
20.450000	0.0241604
20.400000	0.024306
20.350000	0.0244516
20.300000	0.0245972
20.250000	0.0247913
20.200000	0.0250049
20.150000	0.0251893
20.100000	0.0253737
20.050000	0.0255193
20.000000	0.0256843
19.950000	0.0258299
19.900000	0.0260629
19.850000	0.0262959
19.800000	0.0265579
19.750000	0.0267521
19.700000	0.0268783
19.650000	0.0270724
19.600000	0.0273345
19.550000	0.0274801
19.500000	0.0276451
19.450000	0.0278101
19.400000	0.028014
19.350000	0.0282372
19.300000	0.0284896
19.250000	0.0287614
19.200000	0.0289264
19.150000	0.0292273
19.100000	0.0293826
19.050000	0.0296641
19.000000	0.0298777
18.950000	0.0300427
18.900000	0.0302563
18.850000	0.0305183
18.800000	0.0307125
18.750000	0.030926
18.700000	0.0310619
18.650000	0.0313628
18.600000	0.0315861
18.550000	0.0317608
18.500000	0.0320326
18.450000	0.0322656
18.400000	0.0325471
18.350000	0.0328189
18.300000	0.0330615
18.250000	0.0333916
18.200000	0.0337313
18.150000	0.0339449
18.100000	0.034139
18.050000	0.0344982
18.000000	0.0347699
17.950000	0.0350709
17.900000	0.0352941
17.850000	0.035595
17.800000	0.0358765
17.750000	0.036158
17.700000	0.0363813
17.650000	0.036721
17.600000	0.0370608
17.550000	0.0373131
17.500000	0.0376626
17.450000	0.0378858
17.400000	0.0380703
17.350000	0.03841
17.300000	0.0387012
17.250000	0.0390313
17.200000	0.039371
17.150000	0.0396719
17.100000	0.0399534
17.050000	0.0402446
17.000000	0.0405552
16.950000	0.0408561
16.900000	0.0410794
16.850000	0.0413803
16.800000	0.0416812
16.750000	0.0419918
16.700000	0.042351
16.650000	0.0426713
16.600000	0.0429431
16.550000	0.0432052
16.500000	0.0435546
16.450000	0.0439235
16.400000	0.0442827
16.350000	0.0445642
16.300000	0.0450592
16.250000	0.0454572
16.200000	0.0458552
16.150000	0.0462046
16.100000	0.0465249
16.050000	0.0468841
16.000000	0.047185
15.950000	0.047515
15.900000	0.0479033
15.850000	0.0482528
15.800000	0.0486119
15.750000	0.0490002
15.700000	0.0493302
15.650000	0.0497282
15.600000	0.0502038
15.550000	0.0506115
15.500000	0.0509707
15.450000	0.0513104
15.400000	0.0517278
15.350000	0.0521161
15.300000	0.0525917
15.250000	0.0530188
15.200000	0.0533586
15.150000	0.053873
15.100000	0.0543195
15.050000	0.0546884
15.000000	0.055164
14.950000	0.0556882
14.900000	0.0560862
14.850000	0.0565424
14.800000	0.0570375
14.750000	0.0574743
14.700000	0.0579984
14.650000	0.0584838
14.600000	0.0589691
14.550000	0.0594642
14.500000	0.0599495
14.450000	0.060464
14.400000	0.0609396
14.350000	0.0614347
14.300000	0.0617938
14.250000	0.06225
14.200000	0.0626189
14.150000	0.063114
14.100000	0.0636284
14.050000	0.0640555
14.000000	0.0644341
13.950000	0.0649486
13.900000	0.0654436
13.850000	0.0658804
13.800000	0.0662881
13.750000	0.0666958
13.700000	0.0670938
13.650000	0.0674626
13.600000	0.0679577
13.550000	0.0684916
13.500000	0.0689963
13.450000	0.0694525
13.400000	0.0699961
13.350000	0.0704135
13.300000	0.0709765
13.250000	0.0715395
13.200000	0.071986
13.150000	0.0725296
13.100000	0.0731411
13.050000	0.0737527
13.000000	0.0742186
12.950000	0.074801
12.900000	0.0753155
12.850000	0.0758882
12.800000	0.0763735
12.750000	0.0768783
12.700000	0.0775092
12.650000	0.0782664
12.600000	0.0788585
12.550000	0.0794215
12.500000	0.0801495
12.450000	0.0808872
12.400000	0.0814987
12.350000	0.0821782
12.300000	0.0827024
12.250000	0.0833139
12.200000	0.0840419
12.150000	0.0847117
12.100000	0.0854106
12.050000	0.0860318
12.000000	0.0866531
11.950000	0.0872937
11.900000	0.0880315
11.850000	0.0887401
11.800000	0.089303
11.750000	0.0898855
11.700000	0.0907397
11.650000	0.0914968
11.600000	0.0921763
11.550000	0.0928169
11.500000	0.0935741
11.450000	0.0942827
11.400000	0.0948942
11.350000	0.0957193
11.300000	0.0963696
11.250000	0.0970394
11.200000	0.0977674
11.150000	0.098379
11.100000	0.0991749
11.050000	0.0998835
11.000000	0.100699
10.950000	0.101514
10.900000	0.102223
10.850000	0.103029
10.800000	0.103679
10.750000	0.104349
10.700000	0.105145
10.650000	0.105941
10.600000	0.106785
10.550000	0.107445
10.500000	0.108319
10.450000	0.109192
10.400000	0.110105
10.350000	0.110978
10.300000	0.111939
10.250000	0.112716
10.200000	0.113599
10.150000	0.114356
10.100000	0.115259
10.050000	0.11623
10.000000	0.117084
9.950000	0.117822
9.900000	0.118608
9.850000	0.119385
9.800000	0.1202
9.750000	0.121083
9.700000	0.121947
9.650000	0.122889
9.600000	0.123656
9.550000	0.124694
9.500000	0.125539
9.450000	0.126354
9.400000	0.127276
9.350000	0.128169
9.300000	0.129286
9.250000	0.13012
9.200000	0.13111
9.150000	0.132139
9.100000	0.133129
9.050000	0.13409
9.000000	0.135071
8.950000	0.136168
8.900000	0.13708
8.850000	0.138129
8.800000	0.13906
8.750000	0.139992
8.700000	0.141011
8.650000	0.142108
8.600000	0.143225
8.550000	0.144089
8.500000	0.145176
8.450000	0.146001
8.400000	0.146952
8.350000	0.147845
8.300000	0.148767
8.250000	0.149835
8.200000	0.150815
8.150000	0.151864
8.100000	0.152941
8.050000	0.154087
8.000000	0.155436
7.950000	0.156436
7.900000	0.157746
7.850000	0.158794
7.800000	0.15994
7.750000	0.161143
7.700000	0.162347
7.650000	0.163463
7.600000	0.164725
7.550000	0.165842
7.500000	0.167055
7.450000	0.168375
7.400000	0.169608
7.350000	0.170695
7.300000	0.171908
7.250000	0.172966
7.200000	0.174335
7.150000	0.175451
7.100000	0.176665
7.050000	0.178092
7.000000	0.179383
6.950000	0.180567
6.900000	0.181732
6.850000	0.183139
6.800000	0.184479
6.750000	0.185915
6.700000	0.187129
6.650000	0.188449
6.600000	0.189847
6.550000	0.191109
6.500000	0.192322
6.450000	0.193788
6.400000	0.195166
6.350000	0.196758
6.300000	0.198427
6.250000	0.199777
6.200000	0.201068
6.150000	0.202601
6.100000	0.204087
6.050000	0.205348
6.000000	0.206785
5.950000	0.208445
5.900000	0.209911
5.850000	0.211308
5.800000	0.212706
5.750000	0.214133
5.700000	0.215715
5.650000	0.217385
5.600000	0.219074
5.550000	0.220782
5.500000	0.222122
5.450000	0.223704
5.400000	0.225218
5.350000	0.226772
5.300000	0.228383
5.250000	0.229849
5.200000	0.231479
5.150000	0.233188
5.100000	0.234799
5.050000	0.236527
5.000000	0.238226
4.950000	0.239808
4.900000	0.2414
4.850000	0.243157
4.800000	0.244719
4.750000	0.24637
4.700000	0.248097
4.650000	0.249651
4.600000	0.251272
4.550000	0.252902
4.500000	0.254708
4.450000	0.256572
4.400000	0.258202
4.350000	0.259911
4.300000	0.261415
4.250000	0.263308
4.200000	0.265123
4.150000	0.266948
4.100000	0.26889
4.050000	0.270472
4.000000	0.272287
3.950000	0.274054
3.900000	0.27583
3.850000	0.277713
3.800000	0.279577
3.750000	0.281411
3.700000	0.28343
3.650000	0.285236
3.600000	0.287061
3.550000	0.289012
3.500000	0.290914
3.450000	0.292671
3.400000	0.294564
3.350000	0.296447
3.300000	0.298447
3.250000	0.300408
3.200000	0.302252
3.150000	0.304125
3.100000	0.306271
3.050000	0.308464
3.000000	0.310367
2.950000	0.312299
2.900000	0.314288
2.850000	0.316608
2.800000	0.318579
2.750000	0.320724
2.700000	0.322733
2.650000	0.324937
2.600000	0.326878
2.550000	0.328888
2.500000	0.330994
2.450000	0.333178
2.400000	0.335469
2.350000	0.337575
2.300000	0.339963
2.250000	0.341972
2.200000	0.344021
2.150000	0.346137
2.100000	0.34834
2.050000	0.350631
2.000000	0.352893
1.950000	0.354921
1.900000	0.357202
1.850000	0.359649
1.800000	0.361842
1.750000	0.363725
1.700000	0.366172
1.650000	0.368666
1.600000	0.370841
1.550000	0.373151
1.500000	0.375403
1.450000	0.377694
1.400000	0.380004
1.350000	0.382431
1.300000	0.384644
1.250000	0.3871
1.200000	0.389138
1.150000	0.391419
1.100000	0.393516
1.050000	0.395525
1.000000	0.397913
0.950000	0.400262
0.900000	0.402718
0.850000	0.405096
0.800000	0.407368
0.750000	0.409901
0.700000	0.412386
0.650000	0.414667
0.600000	0.416948
0.550000	0.419453
0.500000	0.421559
0.450000	0.423986
0.400000	0.426354
0.350000	0.428732
0.300000	0.431431
0.250000	0.433819
0.200000	0.43641
0.150000	0.439002
0.100000	0.441351
0.050000	0.443953
0.000000	0.446525
-0.050000	0.449223
-0.100000	0.451611
-0.150000	0.454417
-0.200000	0.456805
-0.250000	0.459435
-0.300000	0.461988
-0.350000	0.464657
-0.400000	0.466968
-0.450000	0.469705
-0.500000	0.471986
-0.550000	0.47451
-0.600000	0.476839
-0.650000	0.479451
-0.700000	0.481877
-0.750000	0.484644
-0.800000	0.487468
-0.850000	0.489934
-0.900000	0.492467
-0.950000	0.495098
-1.000000	0.497864
-1.050000	0.500738
-1.100000	0.503359
-1.150000	0.505902
-1.200000	0.508532
-1.250000	0.51127
-1.300000	0.514017
-1.350000	0.51657
-1.400000	0.519171
-1.450000	0.521646
-1.500000	0.524617
-1.550000	0.527393
-1.600000	0.529965
-1.650000	0.532732
-1.700000	0.535585
-1.750000	0.537828
-1.800000	0.540846
-1.850000	0.543496
-1.900000	0.546088
-1.950000	0.549078
-2.000000	0.551728
-2.050000	0.554611
-2.100000	0.557435
-2.150000	0.560192
-2.200000	0.562677
-2.250000	0.565356
-2.300000	0.568064
-2.350000	0.570986
-2.400000	0.57351
-2.450000	0.576228
-2.500000	0.578917
-2.550000	0.581411
-2.600000	0.583955
-2.650000	0.586459
-2.700000	0.588992
-2.750000	0.591642
-2.800000	0.594215
-2.850000	0.597039
-2.900000	0.599748
-2.950000	0.602524
-3.000000	0.60531
-3.050000	0.60794
-3.100000	0.610551
-3.150000	0.613036
-3.200000	0.615686
-3.250000	0.618443
-3.300000	0.621074
-3.350000	0.623791
-3.400000	0.626616
-3.450000	0.629373
-3.500000	0.63213
-3.550000	0.634605
-3.600000	0.637012
-3.650000	0.639953
-3.700000	0.642788
-3.750000	0.645729
-3.800000	0.648534
-3.850000	0.651145
-3.900000	0.653737
-3.950000	0.656261
-4.000000	0.658571
-4.050000	0.661095
-4.100000	0.663725
-4.150000	0.666337
-4.200000	0.669016
-4.250000	0.671394
-4.300000	0.674112
-4.350000	0.676917
-4.400000	0.679499
-4.450000	0.682169
-4.500000	0.684818
-4.550000	0.687381
-4.600000	0.690128
-4.650000	0.692778
-4.700000	0.695447
-4.750000	0.698039
-4.800000	0.700592
-4.850000	0.703009
-4.900000	0.705863
-4.950000	0.708299
-5.000000	0.710804
-5.050000	0.713541
-5.100000	0.71621
-5.150000	0.718501
-5.200000	0.721025
-5.250000	0.723267
-5.300000	0.725665
-5.350000	0.72813
-5.400000	0.730615
-5.450000	0.733032
-5.500000	0.735343
-5.550000	0.737866
-5.600000	0.740245
-5.650000	0.742613
-5.700000	0.744982
-5.750000	0.74734
-5.800000	0.749641
-5.850000	0.751941
-5.900000	0.754232
-5.950000	0.756669
-6.000000	0.759056
-6.050000	0.761328
-6.100000	0.763599
-6.150000	0.765812
-6.200000	0.768297
-6.250000	0.770481
-6.300000	0.772763
-6.350000	0.775073
-6.400000	0.777179
-6.450000	0.779654
-6.500000	0.782013
-6.550000	0.784314
-6.600000	0.786643
-6.650000	0.788711
-6.700000	0.791011
-6.750000	0.793166
-6.800000	0.795273
-6.850000	0.797418
-6.900000	0.799854
-6.950000	0.802097
-7.000000	0.804553
-7.050000	0.806834
-7.100000	0.809134
-7.150000	0.810813
-7.200000	0.812968
-7.250000	0.814997
-7.300000	0.81688
-7.350000	0.818899
-7.400000	0.821006
-7.450000	0.823141
-7.500000	0.825199
-7.550000	0.827131
-7.600000	0.828946
-7.650000	0.83078
-7.700000	0.832683
-7.750000	0.834537
-7.800000	0.836255
-7.850000	0.8384
-7.900000	0.840448
-7.950000	0.842205
-8.000000	0.844147
-8.050000	0.84604
-8.100000	0.847884
-8.150000	0.849427
-8.200000	0.851543
-8.250000	0.853368
-8.300000	0.85531
-8.350000	0.85694
-8.400000	0.8586
-8.450000	0.860377
-8.500000	0.862163
-8.550000	0.864046
-8.600000	0.865783
-8.650000	0.86722
-8.700000	0.868987
-8.750000	0.87052
-8.800000	0.872064
-8.850000	0.873578
-8.900000	0.875238
-8.950000	0.876781
-9.000000	0.878431
-9.050000	0.880052
-9.100000	0.881644
-9.150000	0.883285
-9.200000	0.884692
-9.250000	0.886168
-9.300000	0.887789
-9.350000	0.889255
-9.400000	0.890691
-9.450000	0.892128
-9.500000	0.893496
-9.550000	0.894904
-9.600000	0.896292
-9.650000	0.897534
-9.700000	0.898884
-9.750000	0.900281
-9.800000	0.901805
-9.850000	0.903058
-9.900000	0.904436
-9.950000	1
&
461.550000	1.65846e-30
461.500000	1.67044e-30
461.450000	1.68251e-30
461.400000	1.69466e-30
461.350000	1.7069e-30
461.300000	1.71923e-30
461.250000	1.73164e-30
461.200000	1.74415e-30
461.150000	1.75675e-30
461.100000	1.76943e-30
461.050000	1.78221e-30
461.000000	1.79509e-30
460.950000	1.80805e-30
460.900000	1.82111e-30
460.850000	1.83426e-30
460.800000	1.84751e-30
460.750000	1.86085e-30
460.700000	1.87429e-30
460.650000	1.88783e-30
460.600000	1.90146e-30
460.550000	1.9152e-30
460.500000	1.92903e-30
460.450000	1.94296e-30
460.400000	1.957e-30
460.350000	1.97113e-30
460.300000	1.98537e-30
460.250000	1.99971e-30
460.200000	2.01415e-30
460.150000	2.0287e-30
460.100000	2.04335e-30
460.050000	2.05811e-30
460.000000	2.07297e-30
459.950000	2.08794e-30
459.900000	2.10302e-30
459.850000	2.11821e-30
459.800000	2.13351e-30
459.750000	2.14892e-30
459.700000	2.16444e-30
459.650000	2.18007e-30
459.600000	2.19582e-30
459.550000	2.21168e-30
459.500000	2.22765e-30
459.450000	2.24374e-30
459.400000	2.25995e-30
459.350000	2.27627e-30
459.300000	2.29271e-30
459.250000	2.30927e-30
459.200000	2.32595e-30
459.150000	2.34275e-30
459.100000	2.35967e-30
459.050000	2.37671e-30
459.000000	2.39387e-30
458.950000	2.41116e-30
458.900000	2.42858e-30
458.850000	2.44612e-30
458.800000	2.46379e-30
458.750000	2.48158e-30
458.700000	2.49951e-30
458.650000	2.51756e-30
458.600000	2.53574e-30
458.550000	2.55406e-30
458.500000	2.5725e-30
458.450000	2.59108e-30
458.400000	2.6098e-30
458.350000	2.62865e-30
458.300000	2.64763e-30
458.250000	2.66675e-30
458.200000	2.68602e-30
458.150000	2.70542e-30
458.100000	2.72496e-30
458.050000	2.74464e-30
458.000000	2.76446e-30
457.950000	2.78443e-30
457.900000	2.80454e-30
457.850000	2.82479e-30
457.800000	2.8452e-30
457.750000	2.86575e-30
457.700000	2.88644e-30
457.650000	2.90729e-30
457.600000	2.92829e-30
457.550000	2.94944e-30
457.500000	2.97074e-30
457.450000	2.9922e-30
457.400000	3.01381e-30
457.350000	3.03558e-30
457.300000	3.0575e-30
457.250000	3.07959e-30
457.200000	3.10183e-30
457.150000	3.12423e-30
457.100000	3.1468e-30
457.050000	3.16953e-30
457.000000	3.19242e-30
456.950000	3.21548e-30
456.900000	3.2387e-30
456.850000	3.26209e-30
456.800000	3.28565e-30
456.750000	3.30938e-30
456.700000	3.33329e-30
456.650000	3.35736e-30
456.600000	3.38161e-30
456.550000	3.40604e-30
456.500000	3.43064e-30
456.450000	3.45542e-30
456.400000	3.48037e-30
456.350000	3.50551e-30
456.300000	3.53083e-30
456.250000	3.55633e-30
456.200000	3.58202e-30
456.150000	3.60789e-30
456.100000	3.63395e-30
456.050000	3.6602e-30
456.000000	3.68663e-30
455.950000	3.71326e-30
455.900000	3.74008e-30
455.850000	3.76709e-30
455.800000	3.7943e-30
455.750000	3.82171e-30
455.700000	3.84931e-30
455.650000	3.87711e-30
455.600000	3.90512e-30
455.550000	3.93332e-30
455.500000	3.96173e-30
455.450000	3.99035e-30
455.400000	4.01917e-30
455.350000	4.0482e-30
455.300000	4.07744e-30
455.250000	4.10689e-30
455.200000	4.13655e-30
455.150000	4.16643e-30
455.100000	4.19652e-30
455.050000	4.22683e-30
455.000000	4.25736e-30
454.950000	4.28811e-30
454.900000	4.31908e-30
454.850000	4.35028e-30
454.800000	4.3817e-30
454.750000	4.41335e-30
454.700000	4.44522e-30
454.650000	4.47733e-30
454.600000	4.50967e-30
454.550000	4.54224e-30
454.500000	4.57505e-30
454.450000	4.60809e-30
454.400000	4.64138e-30
454.350000	4.6749e-30
454.300000	4.70867e-30
454.250000	4.74268e-30
454.200000	4.77693e-30
454.150000	4.81143e-30
454.100000	4.84619e-30
454.050000	4.88119e-30
454.000000	4.91645e-30
453.950000	4.95196e-30
453.900000	4.98772e-30
453.850000	5.02375e-30
453.800000	5.06004e-30
453.750000	5.09658e-30
453.700000	5.1334e-30
453.650000	5.17047e-30
453.600000	5.20782e-30
453.550000	5.24543e-30
453.500000	5.28332e-30
453.450000	5.32148e-30
453.400000	5.35992e-30
453.350000	5.39863e-30
453.300000	5.43763e-30
453.250000	5.4769e-30
453.200000	5.51646e-30
453.150000	5.5563e-30
453.100000	5.59644e-30
453.050000	5.63686e-30
453.000000	5.67757e-30
452.950000	5.71858e-30
452.900000	5.75989e-30
452.850000	5.80149e-30
452.800000	5.84339e-30
452.750000	5.8856e-30
452.700000	5.92811e-30
452.650000	5.97093e-30
452.600000	6.01406e-30
452.550000	6.0575e-30
452.500000	6.10125e-30
452.450000	6.14532e-30
452.400000	6.18971e-30
452.350000	6.23441e-30
452.300000	6.27944e-30
452.250000	6.3248e-30
452.200000	6.37048e-30
452.150000	6.4165e-30
452.100000	6.46284e-30
452.050000	6.50952e-30
452.000000	6.55654e-30
451.950000	6.6039e-30
451.900000	6.6516e-30
451.850000	6.69964e-30
451.800000	6.74804e-30
451.750000	6.79678e-30
451.700000	6.84587e-30
451.650000	6.89532e-30
451.600000	6.94512e-30
451.550000	6.99529e-30
451.500000	7.04581e-30
451.450000	7.09671e-30
451.400000	7.14796e-30
451.350000	7.19959e-30
451.300000	7.2516e-30
451.250000	7.30398e-30
451.200000	7.35673e-30
451.150000	7.40987e-30
451.100000	7.46339e-30
451.050000	7.5173e-30
451.000000	7.5716e-30
450.950000	7.62629e-30
450.900000	7.68137e-30
450.850000	7.73685e-30
450.800000	7.79274e-30
450.750000	7.84903e-30
450.700000	7.90572e-30
450.650000	7.96282e-30
450.600000	8.02034e-30
450.550000	8.07827e-30
450.500000	8.13662e-30
450.450000	8.19539e-30
450.400000	8.25459e-30
450.350000	8.31421e-30
450.300000	8.37426e-30
450.250000	8.43475e-30
450.200000	8.49568e-30
450.150000	8.55704e-30
450.100000	8.61885e-30
450.050000	8.6811e-30
450.000000	8.74381e-30
449.950000	8.80697e-30
449.900000	8.87058e-30
449.850000	8.93465e-30
449.800000	8.99919e-30
449.750000	9.06419e-30
449.700000	9.12966e-30
449.650000	9.19561e-30
449.600000	9.26203e-30
449.550000	9.32893e-30
449.500000	9.39631e-30
449.450000	9.46418e-30
449.400000	9.53254e-30
449.350000	9.6014e-30
449.300000	9.67075e-30
449.250000	9.7406e-30
449.200000	9.81096e-30
449.150000	9.88183e-30
449.100000	9.95321e-30
449.050000	1.00251e-29
449.000000	1.00975e-29
448.950000	1.01704e-29
448.900000	1.02439e-29
448.850000	1.03179e-29
448.800000	1.03924e-29
448.750000	1.04675e-29
448.700000	1.05431e-29
448.650000	1.06193e-29
448.600000	1.0696e-29
448.550000	1.07732e-29
448.500000	1.0851e-29
448.450000	1.09294e-29
448.400000	1.10084e-29
448.350000	1.10879e-29
448.300000	1.1168e-29
448.250000	1.12486e-29
448.200000	1.13299e-29
448.150000	1.14117e-29
448.100000	1.14942e-29
448.050000	1.15772e-29
448.000000	1.16608e-29
447.950000	1.1745e-29
447.900000	1.18299e-29
447.850000	1.19153e-29
447.800000	1.20014e-29
447.750000	1.20881e-29
447.700000	1.21754e-29
447.650000	1.22633e-29
447.600000	1.23519e-29
447.550000	1.24411e-29
447.500000	1.2531e-29
447.450000	1.26215e-29
447.400000	1.27127e-29
447.350000	1.28045e-29
447.300000	1.2897e-29
447.250000	1.29902e-29
447.200000	1.3084e-29
447.150000	1.31785e-29
447.100000	1.32737e-29
447.050000	1.33696e-29
447.000000	1.34661e-29
446.950000	1.35634e-29
446.900000	1.36614e-29
446.850000	1.37601e-29
446.800000	1.38595e-29
446.750000	1.39596e-29
446.700000	1.40604e-29
446.650000	1.4162e-29
446.600000	1.42643e-29
446.550000	1.43673e-29
446.500000	1.44711e-29
446.450000	1.45756e-29
446.400000	1.46809e-29
446.350000	1.47869e-29
446.300000	1.48937e-29
446.250000	1.50013e-29
446.200000	1.51097e-29
446.150000	1.52188e-29
446.100000	1.53288e-29
446.050000	1.54395e-29
446.000000	1.5551e-29
445.950000	1.56633e-29
445.900000	1.57765e-29
445.850000	1.58904e-29
445.800000	1.60052e-29
445.750000	1.61208e-29
445.700000	1.62373e-29
445.650000	1.63546e-29
445.600000	1.64727e-29
445.550000	1.65917e-29
445.500000	1.67115e-29
445.450000	1.68323e-29
445.400000	1.69538e-29
445.350000	1.70763e-29
445.300000	1.71997e-29
445.250000	1.73239e-29
445.200000	1.7449e-29
445.150000	1.75751e-29
445.100000	1.7702e-29
445.050000	1.78299e-29
445.000000	1.79587e-29
444.950000	1.80884e-29
444.900000	1.82191e-29
444.850000	1.83507e-29
444.800000	1.84832e-29
444.750000	1.86167e-29
444.700000	1.87512e-29
444.650000	1.88867e-29
444.600000	1.90231e-29
444.550000	1.91605e-29
444.500000	1.92989e-29
444.450000	1.94383e-29
444.400000	1.95787e-29
444.350000	1.97201e-29
444.300000	1.98626e-29
444.250000	2.00061e-29
444.200000	2.01506e-29
444.150000	2.02961e-29
444.100000	2.04427e-29
444.050000	2.05904e-29
444.000000	2.07391e-29
443.950000	2.0889e-29
443.900000	2.10398e-29
443.850000	2.11918e-29
443.800000	2.13449e-29
443.750000	2.14991e-29
443.700000	2.16544e-29
443.650000	2.18108e-29
443.600000	2.19684e-29
443.550000	2.2127e-29
443.500000	2.22869e-29
443.450000	2.24479e-29
443.400000	2.261e-29
443.350000	2.27733e-29
443.300000	2.29379e-29
443.250000	2.31035e-29
443.200000	2.32704e-29
443.150000	2.34385e-29
443.100000	2.36078e-29
443.050000	2.37784e-29
443.000000	2.39501e-29
442.950000	2.41231e-29
442.900000	2.42974e-29
442.850000	2.44729e-29
442.800000	2.46497e-29
442.750000	2.48277e-29
442.700000	2.50071e-29
442.650000	2.51877e-29
442.600000	2.53697e-29
442.550000	2.55529e-29
442.500000	2.57375e-29
442.450000	2.59234e-29
442.400000	2.61107e-29
442.350000	2.62993e-29
442.300000	2.64893e-29
442.250000	2.66806e-29
442.200000	2.68734e-29
442.150000	2.70675e-29
442.100000	2.7263e-29
442.050000	2.74599e-29
442.000000	2.76583e-29
441.950000	2.78581e-29
441.900000	2.80593e-29
441.850000	2.8262e-29
441.800000	2.84662e-29
441.750000	2.86718e-29
441.700000	2.88789e-29
441.650000	2.90875e-29
441.600000	2.92976e-29
441.550000	2.95093e-29
441.500000	2.97224e-29
441.450000	2.99371e-29
441.400000	3.01534e-29
441.350000	3.03712e-29
441.300000	3.05906e-29
441.250000	3.08116e-29
441.200000	3.10341e-29
441.150000	3.12583e-29
441.100000	3.14841e-29
441.050000	3.17116e-29
441.000000	3.19406e-29
440.950000	3.21714e-29
440.900000	3.24038e-29
440.850000	3.26378e-29
440.800000	3.28736e-29
440.750000	3.31111e-29
440.700000	3.33502e-29
440.650000	3.35912e-29
440.600000	3.38338e-29
440.550000	3.40782e-29
440.500000	3.43244e-29
440.450000	3.45723e-29
440.400000	3.48221e-29
440.350000	3.50736e-29
440.300000	3.5327e-29
440.250000	3.55822e-29
440.200000	3.58392e-29
440.150000	3.60981e-29
440.100000	3.63589e-29
440.050000	3.66215e-29
440.000000	3.68861e-29
439.950000	3.71525e-29
439.900000	3.74209e-29
439.850000	3.76912e-29
439.800000	3.79635e-29
439.750000	3.82377e-29
439.700000	3.85139e-29
439.650000	3.87921e-29
439.600000	3.90724e-29
439.550000	3.93546e-29
439.500000	3.96389e-29
439.450000	3.99253e-29
439.400000	4.02137e-29
439.350000	4.05042e-29
439.300000	4.07967e-29
439.250000	4.10915e-29
439.200000	4.13883e-29
439.150000	4.16873e-29
439.100000	4.19884e-29
439.050000	4.22917e-29
439.000000	4.25972e-29
438.950000	4.29049e-29
438.900000	4.32149e-29
438.850000	4.35271e-29
438.800000	4.38415e-29
438.750000	4.41582e-29
438.700000	4.44772e-29
438.650000	4.47985e-29
438.600000	4.51221e-29
438.550000	4.5448e-29
438.500000	4.57764e-29
438.450000	4.6107e-29
438.400000	4.64401e-29
438.350000	4.67756e-29
438.300000	4.71135e-29
438.250000	4.74538e-29
438.200000	4.77966e-29
438.150000	4.81419e-29
438.100000	4.84897e-29
438.050000	4.88399e-29
438.000000	4.91928e-29
437.950000	4.95481e-29
437.900000	4.9906e-29
437.850000	5.02666e-29
437.800000	5.06297e-29
437.750000	5.09954e-29
437.700000	5.13638e-29
437.650000	5.17349e-29
437.600000	5.21086e-29
437.550000	5.2485e-29
437.500000	5.28642e-29
437.450000	5.3246e-29
437.400000	5.36307e-29
437.350000	5.40181e-29
437.300000	5.44083e-29
437.250000	5.48014e-29
437.200000	5.51972e-29
437.150000	5.5596e-29
437.100000	5.59976e-29
437.050000	5.64021e-29
437.000000	5.68096e-29
436.950000	5.722e-29
436.900000	5.76333e-29
436.850000	5.80497e-29
436.800000	5.8469e-29
436.750000	5.88914e-29
436.700000	5.93168e-29
436.650000	5.97453e-29
436.600000	6.01769e-29
436.550000	6.06116e-29
436.500000	6.10495e-29
436.450000	6.14905e-29
436.400000	6.19347e-29
436.350000	6.23821e-29
436.300000	6.28328e-29
436.250000	6.32867e-29
436.200000	6.37438e-29
436.150000	6.42043e-29
436.100000	6.46681e-29
436.050000	6.51353e-29
436.000000	6.56058e-29
435.950000	6.60798e-29
435.900000	6.65571e-29
435.850000	6.70379e-29
435.800000	6.75222e-29
435.750000	6.801e-29
435.700000	6.85013e-29
435.650000	6.89962e-29
435.600000	6.94946e-29
435.550000	6.99966e-29
435.500000	7.05023e-29
435.450000	7.10116e-29
435.400000	7.15246e-29
435.350000	7.20413e-29
435.300000	7.25617e-29
435.250000	7.30859e-29
435.200000	7.36139e-29
435.150000	7.41457e-29
435.100000	7.46813e-29
435.050000	7.52208e-29
435.000000	7.57642e-29
434.950000	7.63115e-29
434.900000	7.68628e-29
434.850000	7.7418e-29
434.800000	7.79773e-29
434.750000	7.85406e-29
434.700000	7.9108e-29
434.650000	7.96795e-29
434.600000	8.02551e-29
434.550000	8.08349e-29
434.500000	8.14188e-29
434.450000	8.2007e-29
434.400000	8.25994e-29
434.350000	8.31962e-29
434.300000	8.37972e-29
434.250000	8.44025e-29
434.200000	8.50123e-29
434.150000	8.56264e-29
434.100000	8.6245e-29
434.050000	8.6868e-29
434.000000	8.74956e-29
433.950000	8.81276e-29
433.900000	8.87643e-29
433.850000	8.94055e-29
433.800000	9.00514e-29
433.750000	9.0702e-29
433.700000	9.13572e-29
433.650000	9.20172e-29
433.600000	9.26819e-29
433.550000	9.33515e-29
433.500000	9.40259e-29
433.450000	9.47051e-29
433.400000	9.53893e-29
433.350000	9.60784e-29
433.300000	9.67725e-29
433.250000	9.74716e-29
433.200000	9.81757e-29
433.150000	9.8885e-29
433.100000	9.95993e-29
433.050000	1.00319e-28
433.000000	1.01044e-28
432.950000	1.01774e-28
432.900000	1.02509e-28
432.850000	1.03249e-28
432.800000	1.03995e-28
432.750000	1.04746e-28
432.700000	1.05503e-28
432.650000	1.06265e-28
432.600000	1.07033e-28
432.550000	1.07806e-28
432.500000	1.08585e-28
432.450000	1.0937e-28
432.400000	1.1016e-28
432.350000	1.10955e-28
432.300000	1.11757e-28
432.250000	1.12564e-28
432.200000	1.13378e-28
432.150000	1.14197e-28
432.100000	1.15022e-28
432.050000	1.15853e-28
432.000000	1.1669e-28
431.950000	1.17533e-28
431.900000	1.18382e-28
431.850000	1.19237e-28
431.800000	1.20098e-28
431.750000	1.20966e-28
431.700000	1.2184e-28
431.650000	1.2272e-28
431.600000	1.23607e-28
431.550000	1.245e-28
431.500000	1.25399e-28
431.450000	1.26305e-28
431.400000	1.27217e-28
431.350000	1.28136e-28
431.300000	1.29062e-28
431.250000	1.29994e-28
431.200000	1.30934e-28
431.150000	1.31879e-28
431.100000	1.32832e-28
431.050000	1.33792e-28
431.000000	1.34758e-28
430.950000	1.35732e-28
430.900000	1.36712e-28
430.850000	1.377e-28
430.800000	1.38695e-28
430.750000	1.39697e-28
430.700000	1.40706e-28
430.650000	1.41723e-28
430.600000	1.42747e-28
430.550000	1.43778e-28
430.500000	1.44816e-28
430.450000	1.45863e-28
430.400000	1.46916e-28
430.350000	1.47978e-28
430.300000	1.49047e-28
430.250000	1.50124e-28
430.200000	1.51208e-28
430.150000	1.52301e-28
430.100000	1.53401e-28
430.050000	1.54509e-28
430.000000	1.55625e-28
429.950000	1.5675e-28
429.900000	1.57882e-28
429.850000	1.59023e-28
429.800000	1.60171e-28
429.750000	1.61329e-28
429.700000	1.62494e-28
429.650000	1.63668e-28
429.600000	1.6485e-28
429.550000	1.66041e-28
429.500000	1.67241e-28
429.450000	1.68449e-28
429.400000	1.69666e-28
429.350000	1.70892e-28
429.300000	1.72126e-28
429.250000	1.7337e-28
429.200000	1.74623e-28
429.150000	1.75884e-28
429.100000	1.77155e-28
429.050000	1.78435e-28
429.000000	1.79724e-28
428.950000	1.81022e-28
428.900000	1.8233e-28
428.850000	1.83647e-28
428.800000	1.84974e-28
428.750000	1.8631e-28
428.700000	1.87656e-28
428.650000	1.89012e-28
428.600000	1.90377e-28
428.550000	1.91753e-28
428.500000	1.93138e-28
428.450000	1.94533e-28
428.400000	1.95939e-28
428.350000	1.97354e-28
428.300000	1.9878e-28
428.250000	2.00216e-28
428.200000	2.01663e-28
428.150000	2.0312e-28
428.100000	2.04587e-28
428.050000	2.06065e-28
428.000000	2.07554e-28
427.950000	2.09053e-28
427.900000	2.10564e-28
427.850000	2.12085e-28
427.800000	2.13617e-28
427.750000	2.1516e-28
427.700000	2.16715e-28
427.650000	2.18281e-28
427.600000	2.19858e-28
427.550000	2.21446e-28
427.500000	2.23046e-28
427.450000	2.24657e-28
427.400000	2.2628e-28
427.350000	2.27915e-28
427.300000	2.29562e-28
427.250000	2.3122e-28
427.200000	2.32891e-28
427.150000	2.34573e-28
427.100000	2.36268e-28
427.050000	2.37975e-28
427.000000	2.39694e-28
426.950000	2.41426e-28
426.900000	2.4317e-28
426.850000	2.44927e-28
426.800000	2.46696e-28
426.750000	2.48478e-28
426.700000	2.50274e-28
426.650000	2.52082e-28
426.600000	2.53903e-28
426.550000	2.55737e-28
426.500000	2.57585e-28
426.450000	2.59446e-28
426.400000	2.6132e-28
426.350000	2.63208e-28
426.300000	2.6511e-28
426.250000	2.67025e-28
426.200000	2.68954e-28
426.150000	2.70897e-28
426.100000	2.72855e-28
426.050000	2.74826e-28
426.000000	2.76811e-28
425.950000	2.78811e-28
425.900000	2.80826e-28
425.850000	2.82854e-28
425.800000	2.84898e-28
425.750000	2.86956e-28
425.700000	2.89029e-28
425.650000	2.91118e-28
425.600000	2.93221e-28
425.550000	2.95339e-28
425.500000	2.97473e-28
425.450000	2.99622e-28
425.400000	3.01787e-28
425.350000	3.03967e-28
425.300000	3.06163e-28
425.250000	3.08375e-28
425.200000	3.10603e-28
425.150000	3.12847e-28
425.100000	3.15107e-28
425.050000	3.17384e-28
425.000000	3.19677e-28
424.950000	3.21987e-28
424.900000	3.24313e-28
424.850000	3.26656e-28
424.800000	3.29016e-28
424.750000	3.31393e-28
424.700000	3.33787e-28
424.650000	3.36199e-28
424.600000	3.38628e-28
424.550000	3.41074e-28
424.500000	3.43538e-28
424.450000	3.4602e-28
424.400000	3.4852e-28
424.350000	3.51038e-28
424.300000	3.53575e-28
424.250000	3.56129e-28
424.200000	3.58702e-28
424.150000	3.61294e-28
424.100000	3.63904e-28
424.050000	3.66533e-28
424.000000	3.69181e-28
423.950000	3.71848e-28
423.900000	3.74535e-28
423.850000	3.77241e-28
423.800000	3.79966e-28
423.750000	3.82712e-28
423.700000	3.85477e-28
423.650000	3.88262e-28
423.600000	3.91067e-28
423.550000	3.93892e-28
423.500000	3.96738e-28
423.450000	3.99604e-28
423.400000	4.02491e-28
423.350000	4.05399e-28
423.300000	4.08328e-28
423.250000	4.11278e-28
423.200000	4.1425e-28
423.150000	4.17243e-28
423.100000	4.20257e-28
423.050000	4.23294e-28
423.000000	4.26352e-28
422.950000	4.29432e-28
422.900000	4.32535e-28
422.850000	4.3566e-28
422.800000	4.38807e-28
422.750000	4.41978e-28
422.700000	4.45171e-28
422.650000	4.48387e-28
422.600000	4.51627e-28
422.550000	4.5489e-28
422.500000	4.58176e-28
422.450000	4.61487e-28
422.400000	4.64821e-28
422.350000	4.68179e-28
422.300000	4.71562e-28
422.250000	4.74969e-28
422.200000	4.784e-28
422.150000	4.81857e-28
422.100000	4.85338e-28
422.050000	4.88845e-28
422.000000	4.92377e-28
421.950000	4.95934e-28
421.900000	4.99517e-28
421.850000	5.03126e-28
421.800000	5.06761e-28
421.750000	5.10423e-28
421.700000	5.1411e-28
421.650000	5.17825e-28
421.600000	5.21566e-28
421.550000	5.25334e-28
421.500000	5.2913e-28
421.450000	5.32953e-28
421.400000	5.36803e-28
421.350000	5.40682e-28
421.300000	5.44588e-28
421.250000	5.48523e-28
421.200000	5.52486e-28
421.150000	5.56478e-28
421.100000	5.60498e-28
421.050000	5.64548e-28
421.000000	5.68627e-28
420.950000	5.72735e-28
420.900000	5.76873e-28
420.850000	5.81041e-28
420.800000	5.85239e-28
420.750000	5.89468e-28
420.700000	5.93726e-28
420.650000	5.98016e-28
420.600000	6.02337e-28
420.550000	6.06689e-28
420.500000	6.11072e-28
420.450000	6.15487e-28
420.400000	6.19934e-28
420.350000	6.24413e-28
420.300000	6.28925e-28
420.250000	6.33469e-28
420.200000	6.38046e-28
420.150000	6.42655e-28
420.100000	6.47299e-28
420.050000	6.51976e-28
420.000000	6.56686e-28
419.950000	6.61431e-28
419.900000	6.6621e-28
419.850000	6.71023e-28
419.800000	6.75871e-28
419.750000	6.80755e-28
419.700000	6.85673e-28
419.650000	6.90627e-28
419.600000	6.95617e-28
419.550000	7.00643e-28
419.500000	7.05705e-28
419.450000	7.10804e-28
419.400000	7.1594e-28
419.350000	7.21112e-28
419.300000	7.26323e-28
419.250000	7.3157e-28
419.200000	7.36856e-28
419.150000	7.4218e-28
419.100000	7.47542e-28
419.050000	7.52944e-28
419.000000	7.58384e-28
418.950000	7.63863e-28
418.900000	7.69382e-28
418.850000	7.74941e-28
418.800000	7.8054e-28
418.750000	7.8618e-28
418.700000	7.9186e-28
418.650000	7.97581e-28
418.600000	8.03344e-28
418.550000	8.09148e-28
418.500000	8.14995e-28
418.450000	8.20883e-28
418.400000	8.26814e-28
418.350000	8.32788e-28
418.300000	8.38805e-28
418.250000	8.44866e-28
418.200000	8.5097e-28
418.150000	8.57119e-28
418.100000	8.63312e-28
418.050000	8.69549e-28
418.000000	8.75832e-28
417.950000	8.8216e-28
417.900000	8.88534e-28
417.850000	8.94954e-28
417.800000	9.0142e-28
417.750000	9.07933e-28
417.700000	9.14493e-28
417.650000	9.21101e-28
417.600000	9.27756e-28
417.550000	9.34459e-28
417.500000	9.41211e-28
417.450000	9.48011e-28
417.400000	9.54861e-28
417.350000	9.6176e-28
417.300000	9.68709e-28
417.250000	9.75708e-28
417.200000	9.82758e-28
417.150000	9.89859e-28
417.100000	9.97011e-28
417.050000	1.00421e-27
417.000000	1.01147e-27
416.950000	1.01878e-27
416.900000	1.02614e-27
416.850000	1.03355e-27
416.800000	1.04102e-27
416.750000	1.04854e-27
416.700000	1.05612e-27
416.650000	1.06375e-27
416.600000	1.07144e-27
416.550000	1.07918e-27
416.500000	1.08698e-27
416.450000	1.09483e-27
416.400000	1.10274e-27
416.350000	1.11071e-27
416.300000	1.11873e-27
416.250000	1.12682e-27
416.200000	1.13496e-27
416.150000	1.14316e-27
416.100000	1.15142e-27
416.050000	1.15974e-27
416.000000	1.16812e-27
415.950000	1.17656e-27
415.900000	1.18506e-27
415.850000	1.19362e-27
415.800000	1.20224e-27
415.750000	1.21093e-27
415.700000	1.21968e-27
415.650000	1.22849e-27
415.600000	1.23737e-27
415.550000	1.24631e-27
415.500000	1.25532e-27
415.450000	1.26439e-27
415.400000	1.27352e-27
415.350000	1.28272e-27
415.300000	1.29199e-27
415.250000	1.30133e-27
415.200000	1.31073e-27
415.150000	1.3202e-27
415.100000	1.32974e-27
415.050000	1.33935e-27
415.000000	1.34902e-27
414.950000	1.35877e-27
414.900000	1.36859e-27
414.850000	1.37848e-27
414.800000	1.38844e-27
414.750000	1.39847e-27
414.700000	1.40858e-27
414.650000	1.41875e-27
414.600000	1.429e-27
414.550000	1.43933e-27
414.500000	1.44973e-27
414.450000	1.4602e-27
414.400000	1.47076e-27
414.350000	1.48138e-27
414.300000	1.49209e-27
414.250000	1.50287e-27
414.200000	1.51373e-27
414.150000	1.52466e-27
414.100000	1.53568e-27
414.050000	1.54678e-27
414.000000	1.55795e-27
413.950000	1.56921e-27
413.900000	1.58055e-27
413.850000	1.59197e-27
413.800000	1.60347e-27
413.750000	1.61506e-27
413.700000	1.62673e-27
413.650000	1.63848e-27
413.600000	1.65032e-27
413.550000	1.66224e-27
413.500000	1.67426e-27
413.450000	1.68635e-27
413.400000	1.69854e-27
413.350000	1.71081e-27
413.300000	1.72317e-27
413.250000	1.73562e-27
413.200000	1.74816e-27
413.150000	1.7608e-27
413.100000	1.77352e-27
413.050000	1.78633e-27
413.000000	1.79924e-27
412.950000	1.81224e-27
412.900000	1.82534e-27
412.850000	1.83852e-27
412.800000	1.85181e-27
412.750000	1.86519e-27
412.700000	1.87867e-27
412.650000	1.89224e-27
412.600000	1.90591e-27
412.550000	1.91969e-27
412.500000	1.93356e-27
412.450000	1.94753e-27
412.400000	1.9616e-27
412.350000	1.97577e-27
412.300000	1.99005e-27
412.250000	2.00443e-27
412.200000	2.01891e-27
412.150000	2.0335e-27
412.100000	2.04819e-27
412.050000	2.06299e-27
412.000000	2.0779e-27
411.950000	2.09292e-27
411.900000	2.10804e-27
411.850000	2.12327e-27
411.800000	2.13861e-27
411.750000	2.15407e-27
411.700000	2.16963e-27
411.650000	2.18531e-27
411.600000	2.2011e-27
411.550000	2.217e-27
411.500000	2.23302e-27
411.450000	2.24916e-27
411.400000	2.26541e-27
411.350000	2.28178e-27
411.300000	2.29827e-27
411.250000	2.31487e-27
411.200000	2.3316e-27
411.150000	2.34845e-27
411.100000	2.36542e-27
411.050000	2.38251e-27
411.000000	2.39972e-27
410.950000	2.41706e-27
410.900000	2.43453e-27
410.850000	2.45212e-27
410.800000	2.46984e-27
410.750000	2.48768e-27
410.700000	2.50566e-27
410.650000	2.52377e-27
410.600000	2.542e-27
410.550000	2.56037e-27
410.500000	2.57887e-27
410.450000	2.5975e-27
410.400000	2.61627e-27
410.350000	2.63518e-27
410.300000	2.65422e-27
410.250000	2.6734e-27
410.200000	2.69272e-27
410.150000	2.71217e-27
410.100000	2.73177e-27
410.050000	2.75151e-27
410.000000	2.77139e-27
409.950000	2.79142e-27
409.900000	2.81159e-27
409.850000	2.8319e-27
409.800000	2.85237e-27
409.750000	2.87298e-27
409.700000	2.89374e-27
409.650000	2.91465e-27
409.600000	2.93571e-27
409.550000	2.95692e-27
409.500000	2.97829e-27
409.450000	2.99981e-27
409.400000	3.02149e-27
409.350000	3.04332e-27
409.300000	3.06531e-27
409.250000	3.08746e-27
409.200000	3.10977e-27
409.150000	3.13224e-27
409.100000	3.15487e-27
409.050000	3.17767e-27
409.000000	3.20063e-27
408.950000	3.22376e-27
408.900000	3.24705e-27
408.850000	3.27052e-27
408.800000	3.29415e-27
408.750000	3.31795e-27
408.700000	3.34193e-27
408.650000	3.36608e-27
408.600000	3.3904e-27
408.550000	3.4149e-27
408.500000	3.43957e-27
408.450000	3.46443e-27
408.400000	3.48946e-27
408.350000	3.51468e-27
408.300000	3.54007e-27
408.250000	3.56565e-27
408.200000	3.59142e-27
408.150000	3.61737e-27
408.100000	3.64351e-27
408.050000	3.66984e-27
408.000000	3.69636e-27
407.950000	3.72307e-27
407.900000	3.74997e-27
407.850000	3.77707e-27
407.800000	3.80436e-27
407.750000	3.83185e-27
407.700000	3.85954e-27
407.650000	3.88743e-27
407.600000	3.91552e-27
407.550000	3.94381e-27
407.500000	3.97231e-27
407.450000	4.00102e-27
407.400000	4.02993e-27
407.350000	4.05905e-27
407.300000	4.08838e-27
407.250000	4.11792e-27
407.200000	4.14768e-27
407.150000	4.17765e-27
407.100000	4.20784e-27
407.050000	4.23824e-27
407.000000	4.26887e-27
406.950000	4.29972e-27
406.900000	4.33079e-27
406.850000	4.36208e-27
406.800000	4.3936e-27
406.750000	4.42535e-27
406.700000	4.45733e-27
406.650000	4.48954e-27
406.600000	4.52198e-27
406.550000	4.55466e-27
406.500000	4.58757e-27
406.450000	4.62072e-27
406.400000	4.65411e-27
406.350000	4.68774e-27
406.300000	4.72161e-27
406.250000	4.75573e-27
406.200000	4.7901e-27
406.150000	4.82471e-27
406.100000	4.85958e-27
406.050000	4.89469e-27
406.000000	4.93006e-27
405.950000	4.96569e-27
405.900000	5.00157e-27
405.850000	5.03771e-27
405.800000	5.07412e-27
405.750000	5.11078e-27
405.700000	5.14771e-27
405.650000	5.18491e-27
405.600000	5.22238e-27
405.550000	5.26012e-27
405.500000	5.29813e-27
405.450000	5.33641e-27
405.400000	5.37498e-27
405.350000	5.41382e-27
405.300000	5.45294e-27
405.250000	5.49234e-27
405.200000	5.53203e-27
405.150000	5.57201e-27
405.100000	5.61227e-27
405.050000	5.65283e-27
405.000000	5.69368e-27
404.950000	5.73482e-27
404.900000	5.77626e-27
404.850000	5.818e-27
404.800000	5.86004e-27
404.750000	5.90239e-27
404.700000	5.94504e-27
404.650000	5.988e-27
404.600000	6.03127e-27
404.550000	6.07486e-27
404.500000	6.11876e-27
404.450000	6.16297e-27
404.400000	6.20751e-27
404.350000	6.25236e-27
404.300000	6.29755e-27
404.250000	6.34305e-27
404.200000	6.38889e-27
404.150000	6.43506e-27
404.100000	6.48156e-27
404.050000	6.5284e-27
404.000000	6.57557e-27
403.950000	6.62309e-27
403.900000	6.67095e-27
403.850000	6.71916e-27
403.800000	6.76771e-27
403.750000	6.81662e-27
403.700000	6.86588e-27
403.650000	6.91549e-27
403.600000	6.96547e-27
403.550000	7.0158e-27
403.500000	7.0665e-27
403.450000	7.11757e-27
403.400000	7.169e-27
403.350000	7.22081e-27
403.300000	7.27299e-27
403.250000	7.32554e-27
403.200000	7.37848e-27
403.150000	7.4318e-27
403.100000	7.48551e-27
403.050000	7.5396e-27
403.000000	7.59408e-27
402.950000	7.64896e-27
402.900000	7.70423e-27
402.850000	7.75991e-27
402.800000	7.81598e-27
402.750000	7.87247e-27
402.700000	7.92936e-27
402.650000	7.98666e-27
402.600000	8.04437e-27
402.550000	8.1025e-27
402.500000	8.16106e-27
402.450000	8.22003e-27
402.400000	8.27943e-27
402.350000	8.33926e-27
402.300000	8.39953e-27
402.250000	8.46023e-27
402.200000	8.52136e-27
402.150000	8.58294e-27
402.100000	8.64497e-27
402.050000	8.70744e-27
402.000000	8.77036e-27
401.950000	8.83374e-27
401.900000	8.89758e-27
401.850000	8.96188e-27
401.800000	9.02664e-27
401.750000	9.09187e-27
401.700000	9.15757e-27
401.650000	9.22375e-27
401.600000	9.29041e-27
401.550000	9.35754e-27
401.500000	9.42517e-27
401.450000	9.49328e-27
401.400000	9.56188e-27
401.350000	9.63098e-27
401.300000	9.70058e-27
401.250000	9.77068e-27
401.200000	9.84129e-27
401.150000	9.91241e-27
401.100000	9.98404e-27
401.050000	1.00562e-26
401.000000	1.01289e-26
400.950000	1.02021e-26
400.900000	1.02758e-26
400.850000	1.035e-26
400.800000	1.04248e-26
400.750000	1.05002e-26
400.700000	1.05761e-26
400.650000	1.06525e-26
400.600000	1.07295e-26
400.550000	1.0807e-26
400.500000	1.08851e-26
400.450000	1.09638e-26
400.400000	1.1043e-26
400.350000	1.11228e-26
400.300000	1.12032e-26
400.250000	1.12841e-26
400.200000	1.13657e-26
400.150000	1.14478e-26
400.100000	1.15305e-26
400.050000	1.16139e-26
400.000000	1.16978e-26
399.950000	1.17823e-26
399.900000	1.18675e-26
399.850000	1.19532e-26
399.800000	1.20396e-26
399.750000	1.21266e-26
399.700000	1.22143e-26
399.650000	1.23025e-26
399.600000	1.23914e-26
399.550000	1.2481e-26
399.500000	1.25712e-26
399.450000	1.2662e-26
399.400000	1.27535e-26
399.350000	1.28457e-26
399.300000	1.29385e-26
399.250000	1.3032e-26
399.200000	1.31262e-26
399.150000	1.32211e-26
399.100000	1.33166e-26
399.050000	1.34129e-26
399.000000	1.35098e-26
398.950000	1.36074e-26
398.900000	1.37058e-26
398.850000	1.38048e-26
398.800000	1.39046e-26
398.750000	1.40051e-26
398.700000	1.41063e-26
398.650000	1.42082e-26
398.600000	1.43109e-26
398.550000	1.44143e-26
398.500000	1.45185e-26
398.450000	1.46234e-26
398.400000	1.47291e-26
398.350000	1.48355e-26
398.300000	1.49427e-26
398.250000	1.50507e-26
398.200000	1.51595e-26
398.150000	1.52691e-26
398.100000	1.53794e-26
398.050000	1.54905e-26
398.000000	1.56025e-26
397.950000	1.57152e-26
397.900000	1.58288e-26
397.850000	1.59432e-26
397.800000	1.60584e-26
397.750000	1.61745e-26
397.700000	1.62914e-26
397.650000	1.64091e-26
397.600000	1.65277e-26
397.550000	1.66471e-26
397.500000	1.67674e-26
397.450000	1.68886e-26
397.400000	1.70107e-26
397.350000	1.71336e-26
397.300000	1.72574e-26
397.250000	1.73821e-26
397.200000	1.75078e-26
397.150000	1.76343e-26
397.100000	1.77617e-26
397.050000	1.78901e-26
397.000000	1.80194e-26
396.950000	1.81496e-26
396.900000	1.82808e-26
396.850000	1.84129e-26
396.800000	1.85459e-26
396.750000	1.868e-26
396.700000	1.8815e-26
396.650000	1.89509e-26
396.600000	1.90879e-26
396.550000	1.92258e-26
396.500000	1.93648e-26
396.450000	1.95047e-26
396.400000	1.96457e-26
396.350000	1.97877e-26
396.300000	1.99307e-26
396.250000	2.00747e-26
396.200000	2.02198e-26
396.150000	2.03659e-26
396.100000	2.05131e-26
396.050000	2.06614e-26
396.000000	2.08107e-26
395.950000	2.09611e-26
395.900000	2.11126e-26
395.850000	2.12651e-26
395.800000	2.14188e-26
395.750000	2.15736e-26
395.700000	2.17295e-26
395.650000	2.18866e-26
395.600000	2.20447e-26
395.550000	2.22041e-26
395.500000	2.23645e-26
395.450000	2.25262e-26
395.400000	2.2689e-26
395.350000	2.28529e-26
395.300000	2.30181e-26
395.250000	2.31844e-26
395.200000	2.3352e-26
395.150000	2.35208e-26
395.100000	2.36907e-26
395.050000	2.3862e-26
395.000000	2.40344e-26
394.950000	2.42081e-26
394.900000	2.43831e-26
394.850000	2.45593e-26
394.800000	2.47368e-26
394.750000	2.49155e-26
394.700000	2.50956e-26
394.650000	2.5277e-26
394.600000	2.54597e-26
394.550000	2.56437e-26
394.500000	2.5829e-26
394.450000	2.60156e-26
394.400000	2.62037e-26
394.350000	2.6393e-26
394.300000	2.65838e-26
394.250000	2.67759e-26
394.200000	2.69694e-26
394.150000	2.71643e-26
394.100000	2.73607e-26
394.050000	2.75584e-26
394.000000	2.77576e-26
393.950000	2.79582e-26
393.900000	2.81602e-26
393.850000	2.83637e-26
393.800000	2.85687e-26
393.750000	2.87752e-26
393.700000	2.89832e-26
393.650000	2.91926e-26
393.600000	2.94036e-26
393.550000	2.96161e-26
393.500000	2.98302e-26
393.450000	3.00457e-26
393.400000	3.02629e-26
393.350000	3.04816e-26
393.300000	3.07019e-26
393.250000	3.09238e-26
393.200000	3.11473e-26
393.150000	3.13724e-26
393.100000	3.15991e-26
393.050000	3.18275e-26
393.000000	3.20575e-26
392.950000	3.22892e-26
392.900000	3.25226e-26
392.850000	3.27576e-26
392.800000	3.29944e-26
392.750000	3.32328e-26
392.700000	3.3473e-26
392.650000	3.37149e-26
392.600000	3.39586e-26
392.550000	3.4204e-26
392.500000	3.44512e-26
392.450000	3.47002e-26
392.400000	3.4951e-26
392.350000	3.52036e-26
392.300000	3.5458e-26
392.250000	3.57143e-26
392.200000	3.59724e-26
392.150000	3.62324e-26
392.100000	3.64942e-26
392.050000	3.6758e-26
392.000000	3.70237e-26
391.950000	3.72912e-26
391.900000	3.75608e-26
391.850000	3.78322e-26
391.800000	3.81056e-26
391.750000	3.83811e-26
391.700000	3.86584e-26
391.650000	3.89378e-26
391.600000	3.92193e-26
391.550000	3.95027e-26
391.500000	3.97882e-26
391.450000	4.00758e-26
391.400000	4.03654e-26
391.350000	4.06571e-26
391.300000	4.0951e-26
391.250000	4.1247e-26
391.200000	4.15451e-26
391.150000	4.18453e-26
391.100000	4.21478e-26
391.050000	4.24524e-26
391.000000	4.27592e-26
390.950000	4.30682e-26
390.900000	4.33795e-26
390.850000	4.3693e-26
390.800000	4.40088e-26
390.750000	4.43269e-26
390.700000	4.46472e-26
390.650000	4.49699e-26
390.600000	4.52949e-26
390.550000	4.56223e-26
390.500000	4.5952e-26
390.450000	4.62842e-26
390.400000	4.66187e-26
390.350000	4.69556e-26
390.300000	4.7295e-26
390.250000	4.76368e-26
390.200000	4.79811e-26
390.150000	4.83279e-26
390.100000	4.86772e-26
390.050000	4.9029e-26
390.000000	4.93833e-26
389.950000	4.97402e-26
389.900000	5.00997e-26
389.850000	5.04618e-26
389.800000	5.08266e-26
389.750000	5.11939e-26
389.700000	5.15639e-26
389.650000	5.19366e-26
389.600000	5.2312e-26
389.550000	5.269e-26
389.500000	5.30709e-26
389.450000	5.34544e-26
389.400000	5.38408e-26
389.350000	5.42299e-26
389.300000	5.46219e-26
389.250000	5.50166e-26
389.200000	5.54143e-26
389.150000	5.58148e-26
389.100000	5.62182e-26
389.050000	5.66245e-26
389.000000	5.70338e-26
388.950000	5.7446e-26
388.900000	5.78612e-26
388.850000	5.82794e-26
388.800000	5.87006e-26
388.750000	5.91248e-26
388.700000	5.95522e-26
388.650000	5.99826e-26
388.600000	6.04161e-26
388.550000	6.08528e-26
388.500000	6.12926e-26
388.450000	6.17356e-26
388.400000	6.21818e-26
388.350000	6.26312e-26
388.300000	6.30839e-26
388.250000	6.35398e-26
388.200000	6.39991e-26
388.150000	6.44616e-26
388.100000	6.49276e-26
388.050000	6.53968e-26
388.000000	6.58695e-26
387.950000	6.63456e-26
387.900000	6.68251e-26
387.850000	6.73081e-26
387.800000	6.77946e-26
387.750000	6.82846e-26
387.700000	6.87781e-26
387.650000	6.92752e-26
387.600000	6.97759e-26
387.550000	7.02802e-26
387.500000	7.07882e-26
387.450000	7.12998e-26
387.400000	7.18151e-26
387.350000	7.23342e-26
387.300000	7.2857e-26
387.250000	7.33836e-26
387.200000	7.3914e-26
387.150000	7.44482e-26
387.100000	7.49863e-26
387.050000	7.55283e-26
387.000000	7.60742e-26
386.950000	7.6624e-26
386.900000	7.71779e-26
386.850000	7.77357e-26
386.800000	7.82975e-26
386.750000	7.88634e-26
386.700000	7.94335e-26
386.650000	8.00076e-26
386.600000	8.05859e-26
386.550000	8.11683e-26
386.500000	8.1755e-26
386.450000	8.23459e-26
386.400000	8.29411e-26
386.350000	8.35405e-26
386.300000	8.41444e-26
386.250000	8.47525e-26
386.200000	8.53651e-26
386.150000	8.59821e-26
386.100000	8.66036e-26
386.050000	8.72295e-26
386.000000	8.786e-26
385.950000	8.8495e-26
385.900000	8.91347e-26
385.850000	8.97789e-26
385.800000	9.04278e-26
385.750000	9.10814e-26
385.700000	9.17397e-26
385.650000	9.24028e-26
385.600000	9.30707e-26
385.550000	9.37434e-26
385.500000	9.4421e-26
385.450000	9.51034e-26
385.400000	9.57908e-26
385.350000	9.64832e-26
385.300000	9.71805e-26
385.250000	9.7883e-26
385.200000	9.85904e-26
385.150000	9.9303e-26
385.100000	1.00021e-25
385.050000	1.00744e-25
385.000000	1.01472e-25
384.950000	1.02205e-25
384.900000	1.02944e-25
384.850000	1.03688e-25
384.800000	1.04438e-25
384.750000	1.05192e-25
384.700000	1.05953e-25
384.650000	1.06719e-25
384.600000	1.0749e-25
384.550000	1.08267e-25
384.500000	1.09049e-25
384.450000	1.09838e-25
384.400000	1.10632e-25
384.350000	1.11431e-25
384.300000	1.12237e-25
384.250000	1.13048e-25
384.200000	1.13865e-25
384.150000	1.14688e-25
384.100000	1.15517e-25
384.050000	1.16352e-25
384.000000	1.17193e-25
383.950000	1.1804e-25
383.900000	1.18893e-25
383.850000	1.19752e-25
383.800000	1.20618e-25
383.750000	1.2149e-25
383.700000	1.22368e-25
383.650000	1.23252e-25
383.600000	1.24143e-25
383.550000	1.25041e-25
383.500000	1.25944e-25
383.450000	1.26855e-25
383.400000	1.27772e-25
383.350000	1.28695e-25
383.300000	1.29625e-25
383.250000	1.30562e-25
383.200000	1.31506e-25
383.150000	1.32457e-25
383.100000	1.33414e-25
383.050000	1.34378e-25
383.000000	1.3535e-25
382.950000	1.36328e-25
382.900000	1.37313e-25
382.850000	1.38306e-25
382.800000	1.39306e-25
382.750000	1.40313e-25
382.700000	1.41327e-25
382.650000	1.42348e-25
382.600000	1.43377e-25
382.550000	1.44413e-25
382.500000	1.45457e-25
382.450000	1.46509e-25
382.400000	1.47568e-25
382.350000	1.48634e-25
382.300000	1.49709e-25
382.250000	1.50791e-25
382.200000	1.51881e-25
382.150000	1.52979e-25
382.100000	1.54084e-25
382.050000	1.55198e-25
382.000000	1.5632e-25
381.950000	1.5745e-25
381.900000	1.58588e-25
381.850000	1.59734e-25
381.800000	1.60889e-25
381.750000	1.62052e-25
381.700000	1.63223e-25
381.650000	1.64403e-25
381.600000	1.65591e-25
381.550000	1.66788e-25
381.500000	1.67994e-25
381.450000	1.69208e-25
381.400000	1.70431e-25
381.350000	1.71663e-25
381.300000	1.72904e-25
381.250000	1.74154e-25
381.200000	1.75412e-25
381.150000	1.7668e-25
381.100000	1.77957e-25
381.050000	1.79244e-25
381.000000	1.80539e-25
380.950000	1.81844e-25
380.900000	1.83159e-25
380.850000	1.84483e-25
380.800000	1.85816e-25
380.750000	1.87159e-25
380.700000	1.88512e-25
380.650000	1.89875e-25
380.600000	1.91247e-25
380.550000	1.9263e-25
380.500000	1.94022e-25
380.450000	1.95424e-25
380.400000	1.96837e-25
380.350000	1.9826e-25
380.300000	1.99693e-25
380.250000	2.01136e-25
380.200000	2.0259e-25
380.150000	2.04055e-25
380.100000	2.0553e-25
380.050000	2.07015e-25
380.000000	2.08512e-25
379.950000	2.10019e-25
379.900000	2.11537e-25
379.850000	2.13066e-25
379.800000	2.14606e-25
379.750000	2.16157e-25
379.700000	2.1772e-25
379.650000	2.19294e-25
379.600000	2.20879e-25
379.550000	2.22475e-25
379.500000	2.24083e-25
379.450000	2.25703e-25
379.400000	2.27335e-25
379.350000	2.28978e-25
379.300000	2.30633e-25
379.250000	2.323e-25
379.200000	2.33979e-25
379.150000	2.35671e-25
379.100000	2.37374e-25
379.050000	2.3909e-25
379.000000	2.40818e-25
378.950000	2.42559e-25
378.900000	2.44312e-25
378.850000	2.46078e-25
378.800000	2.47857e-25
378.750000	2.49649e-25
378.700000	2.51453e-25
378.650000	2.53271e-25
378.600000	2.55102e-25
378.550000	2.56946e-25
378.500000	2.58803e-25
378.450000	2.60674e-25
378.400000	2.62558e-25
378.350000	2.64456e-25
378.300000	2.66368e-25
378.250000	2.68293e-25
378.200000	2.70232e-25
378.150000	2.72186e-25
378.100000	2.74153e-25
378.050000	2.76135e-25
378.000000	2.78131e-25
377.950000	2.80141e-25
377.900000	2.82166e-25
377.850000	2.84206e-25
377.800000	2.86261e-25
377.750000	2.8833e-25
377.700000	2.90414e-25
377.650000	2.92513e-25
377.600000	2.94628e-25
377.550000	2.96757e-25
377.500000	2.98903e-25
377.450000	3.01063e-25
377.400000	3.03239e-25
377.350000	3.05431e-25
377.300000	3.07639e-25
377.250000	3.09863e-25
377.200000	3.12103e-25
377.150000	3.14359e-25
377.100000	3.16631e-25
377.050000	3.1892e-25
377.000000	3.21226e-25
376.950000	3.23548e-25
376.900000	3.25886e-25
376.850000	3.28242e-25
376.800000	3.30615e-25
376.750000	3.33005e-25
376.700000	3.35412e-25
376.650000	3.37837e-25
376.600000	3.40279e-25
376.550000	3.42738e-25
376.500000	3.45216e-25
376.450000	3.47711e-25
376.400000	3.50225e-25
376.350000	3.52757e-25
376.300000	3.55307e-25
376.250000	3.57875e-25
376.200000	3.60462e-25
376.150000	3.63068e-25
376.100000	3.65692e-25
376.050000	3.68336e-25
376.000000	3.70998e-25
375.950000	3.7368e-25
375.900000	3.76381e-25
375.850000	3.79102e-25
375.800000	3.81842e-25
375.750000	3.84603e-25
375.700000	3.87383e-25
375.650000	3.90183e-25
375.600000	3.93004e-25
375.550000	3.95845e-25
375.500000	3.98706e-25
375.450000	4.01588e-25
375.400000	4.04491e-25
375.350000	4.07415e-25
375.300000	4.1036e-25
375.250000	4.13327e-25
375.200000	4.16315e-25
375.150000	4.19324e-25
375.100000	4.22355e-25
375.050000	4.25408e-25
375.000000	4.28483e-25
374.950000	4.31581e-25
374.900000	4.34701e-25
374.850000	4.37843e-25
374.800000	4.41008e-25
374.750000	4.44196e-25
374.700000	4.47407e-25
374.650000	4.50641e-25
374.600000	4.53899e-25
374.550000	4.5718e-25
374.500000	4.60485e-25
374.450000	4.63814e-25
374.400000	4.67167e-25
374.350000	4.70544e-25
374.300000	4.73945e-25
374.250000	4.77371e-25
374.200000	4.80822e-25
374.150000	4.84298e-25
374.100000	4.87799e-25
374.050000	4.91325e-25
374.000000	4.94877e-25
373.950000	4.98454e-25
373.900000	5.02058e-25
373.850000	5.05687e-25
373.800000	5.09343e-25
373.750000	5.13025e-25
373.700000	5.16733e-25
373.650000	5.20469e-25
373.600000	5.24231e-25
373.550000	5.28021e-25
373.500000	5.31838e-25
373.450000	5.35682e-25
373.400000	5.39555e-25
373.350000	5.43455e-25
373.300000	5.47384e-25
373.250000	5.51341e-25
373.200000	5.55326e-25
373.150000	5.59341e-25
373.100000	5.63384e-25
373.050000	5.67457e-25
373.000000	5.71559e-25
372.950000	5.75691e-25
372.900000	5.79853e-25
372.850000	5.84044e-25
372.800000	5.88267e-25
372.750000	5.92519e-25
372.700000	5.96802e-25
372.650000	6.01117e-25
372.600000	6.05462e-25
372.550000	6.09839e-25
372.500000	6.14248e-25
372.450000	6.18688e-25
372.400000	6.23161e-25
372.350000	6.27666e-25
372.300000	6.32203e-25
372.250000	6.36773e-25
372.200000	6.41376e-25
372.150000	6.46013e-25
372.100000	6.50683e-25
372.050000	6.55387e-25
372.000000	6.60125e-25
371.950000	6.64897e-25
371.900000	6.69703e-25
371.850000	6.74545e-25
371.800000	6.79421e-25
371.750000	6.84333e-25
371.700000	6.8928e-25
371.650000	6.94263e-25
371.600000	6.99282e-25
371.550000	7.04337e-25
371.500000	7.09429e-25
371.450000	7.14557e-25
371.400000	7.19723e-25
371.350000	7.24926e-25
371.300000	7.30166e-25
371.250000	7.35445e-25
371.200000	7.40762e-25
371.150000	7.46117e-25
371.100000	7.51511e-25
371.050000	7.56943e-25
371.000000	7.62415e-25
370.950000	7.67927e-25
370.900000	7.73479e-25
370.850000	7.7907e-25
370.800000	7.84702e-25
370.750000	7.90375e-25
370.700000	7.96089e-25
370.650000	8.01844e-25
370.600000	8.07641e-25
370.550000	8.13479e-25
370.500000	8.1936e-25
370.450000	8.25283e-25
370.400000	8.3125e-25
370.350000	8.37259e-25
370.300000	8.43312e-25
370.250000	8.49408e-25
370.200000	8.55549e-25
370.150000	8.61734e-25
370.100000	8.67963e-25
370.050000	8.74238e-25
370.000000	8.80558e-25
369.950000	8.86924e-25
369.900000	8.93336e-25
369.850000	8.99794e-25
369.800000	9.06299e-25
369.750000	9.12851e-25
369.700000	9.1945e-25
369.650000	9.26097e-25
369.600000	9.32792e-25
369.550000	9.39536e-25
369.500000	9.46328e-25
369.450000	9.53169e-25
369.400000	9.6006e-25
369.350000	9.67001e-25
369.300000	9.73991e-25
369.250000	9.81033e-25
369.200000	9.88125e-25
369.150000	9.95268e-25
369.100000	1.00246e-24
369.050000	1.00971e-24
369.000000	1.01701e-24
368.950000	1.02436e-24
368.900000	1.03177e-24
368.850000	1.03923e-24
368.800000	1.04674e-24
368.750000	1.05431e-24
368.700000	1.06193e-24
368.650000	1.06961e-24
368.600000	1.07734e-24
368.550000	1.08513e-24
368.500000	1.09297e-24
368.450000	1.10087e-24
368.400000	1.10883e-24
368.350000	1.11685e-24
368.300000	1.12492e-24
368.250000	1.13306e-24
368.200000	1.14125e-24
368.150000	1.1495e-24
368.100000	1.15781e-24
368.050000	1.16618e-24
368.000000	1.17461e-24
367.950000	1.1831e-24
367.900000	1.19165e-24
367.850000	1.20027e-24
367.800000	1.20895e-24
367.750000	1.21769e-24
367.700000	1.22649e-24
367.650000	1.23536e-24
367.600000	1.24429e-24
367.550000	1.25328e-24
367.500000	1.26234e-24
367.450000	1.27147e-24
367.400000	1.28066e-24
367.350000	1.28992e-24
367.300000	1.29925e-24
367.250000	1.30864e-24
367.200000	1.3181e-24
367.150000	1.32763e-24
367.100000	1.33723e-24
367.050000	1.3469e-24
367.000000	1.35663e-24
366.950000	1.36644e-24
366.900000	1.37632e-24
366.850000	1.38627e-24
366.800000	1.39629e-24
366.750000	1.40639e-24
366.700000	1.41655e-24
366.650000	1.4268e-24
366.600000	1.43711e-24
366.550000	1.4475e-24
366.500000	1.45797e-24
366.450000	1.46851e-24
366.400000	1.47912e-24
366.350000	1.48982e-24
366.300000	1.50059e-24
366.250000	1.51144e-24
366.200000	1.52236e-24
366.150000	1.53337e-24
366.100000	1.54445e-24
366.050000	1.55562e-24
366.000000	1.56687e-24
365.950000	1.5782e-24
365.900000	1.5896e-24
365.850000	1.6011e-24
365.800000	1.61267e-24
365.750000	1.62433e-24
365.700000	1.63608e-24
365.650000	1.6479e-24
365.600000	1.65982e-24
365.550000	1.67182e-24
365.500000	1.6839e-24
365.450000	1.69608e-24
365.400000	1.70834e-24
365.350000	1.72069e-24
365.300000	1.73313e-24
365.250000	1.74566e-24
365.200000	1.75828e-24
365.150000	1.77099e-24
365.100000	1.7838e-24
365.050000	1.79669e-24
365.000000	1.80968e-24
364.950000	1.82277e-24
364.900000	1.83595e-24
364.850000	1.84922e-24
364.800000	1.86259e-24
364.750000	1.87606e-24
364.700000	1.88962e-24
364.650000	1.90328e-24
364.600000	1.91704e-24
364.550000	1.9309e-24
364.500000	1.94486e-24
364.450000	1.95892e-24
364.400000	1.97308e-24
364.350000	1.98735e-24
364.300000	2.00172e-24
364.250000	2.01619e-24
364.200000	2.03077e-24
364.150000	2.04545e-24
364.100000	2.06024e-24
364.050000	2.07513e-24
364.000000	2.09013e-24
363.950000	2.10525e-24
363.900000	2.12047e-24
363.850000	2.1358e-24
363.800000	2.15124e-24
363.750000	2.16679e-24
363.700000	2.18246e-24
363.650000	2.19824e-24
363.600000	2.21413e-24
363.550000	2.23014e-24
363.500000	2.24626e-24
363.450000	2.2625e-24
363.400000	2.27886e-24
363.350000	2.29534e-24
363.300000	2.31193e-24
363.250000	2.32865e-24
363.200000	2.34548e-24
363.150000	2.36244e-24
363.100000	2.37952e-24
363.050000	2.39672e-24
363.000000	2.41405e-24
362.950000	2.43151e-24
362.900000	2.44909e-24
362.850000	2.46679e-24
362.800000	2.48463e-24
362.750000	2.50259e-24
362.700000	2.52068e-24
362.650000	2.53891e-24
362.600000	2.55727e-24
362.550000	2.57575e-24
362.500000	2.59438e-24
362.450000	2.61313e-24
362.400000	2.63203e-24
362.350000	2.65106e-24
362.300000	2.67022e-24
362.250000	2.68953e-24
362.200000	2.70898e-24
362.150000	2.72856e-24
362.100000	2.74829e-24
362.050000	2.76816e-24
362.000000	2.78817e-24
361.950000	2.80833e-24
361.900000	2.82864e-24
361.850000	2.84909e-24
361.800000	2.86969e-24
361.750000	2.89044e-24
361.700000	2.91133e-24
361.650000	2.93238e-24
361.600000	2.95358e-24
361.550000	2.97494e-24
361.500000	2.99645e-24
361.450000	3.01811e-24
361.400000	3.03993e-24
361.350000	3.06191e-24
361.300000	3.08405e-24
361.250000	3.10635e-24
361.200000	3.12881e-24
361.150000	3.15143e-24
361.100000	3.17422e-24
361.050000	3.19717e-24
361.000000	3.22028e-24
360.950000	3.24357e-24
360.900000	3.26702e-24
360.850000	3.29064e-24
360.800000	3.31443e-24
360.750000	3.33839e-24
360.700000	3.36253e-24
360.650000	3.38684e-24
360.600000	3.41133e-24
360.550000	3.436e-24
360.500000	3.46084e-24
360.450000	3.48586e-24
360.400000	3.51106e-24
360.350000	3.53645e-24
360.300000	3.56202e-24
360.250000	3.58777e-24
360.200000	3.61371e-24
360.150000	3.63984e-24
360.100000	3.66616e-24
360.050000	3.69267e-24
360.000000	3.71937e-24
359.950000	3.74626e-24
359.900000	3.77334e-24
359.850000	3.80063e-24
359.800000	3.82811e-24
359.750000	3.85578e-24
359.700000	3.88366e-24
359.650000	3.91174e-24
359.600000	3.94003e-24
359.550000	3.96851e-24
359.500000	3.99721e-24
359.450000	4.02611e-24
359.400000	4.05522e-24
359.350000	4.08454e-24
359.300000	4.11407e-24
359.250000	4.14382e-24
359.200000	4.17378e-24
359.150000	4.20396e-24
359.100000	4.23435e-24
359.050000	4.26497e-24
359.000000	4.29581e-24
358.950000	4.32687e-24
358.900000	4.35815e-24
358.850000	4.38966e-24
358.800000	4.4214e-24
358.750000	4.45337e-24
358.700000	4.48557e-24
358.650000	4.518e-24
358.600000	4.55067e-24
358.550000	4.58357e-24
358.500000	4.61671e-24
358.450000	4.6501e-24
358.400000	4.68372e-24
358.350000	4.71758e-24
358.300000	4.75169e-24
358.250000	4.78605e-24
358.200000	4.82066e-24
358.150000	4.85551e-24
358.100000	4.89062e-24
358.050000	4.92598e-24
358.000000	4.9616e-24
357.950000	4.99747e-24
357.900000	5.03361e-24
357.850000	5.07e-24
357.800000	5.10666e-24
357.750000	5.14358e-24
357.700000	5.18077e-24
357.650000	5.21823e-24
357.600000	5.25596e-24
357.550000	5.29397e-24
357.500000	5.33225e-24
357.450000	5.3708e-24
357.400000	5.40963e-24
357.350000	5.44875e-24
357.300000	5.48815e-24
357.250000	5.52783e-24
357.200000	5.5678e-24
357.150000	5.60806e-24
357.100000	5.64861e-24
357.050000	5.68945e-24
357.000000	5.73059e-24
356.950000	5.77202e-24
356.900000	5.81376e-24
356.850000	5.85579e-24
356.800000	5.89814e-24
356.750000	5.94078e-24
356.700000	5.98374e-24
356.650000	6.027e-24
356.600000	6.07058e-24
356.550000	6.11448e-24
356.500000	6.15869e-24
356.450000	6.20322e-24
356.400000	6.24807e-24
356.350000	6.29325e-24
356.300000	6.33875e-24
356.250000	6.38459e-24
356.200000	6.43075e-24
356.150000	6.47725e-24
356.100000	6.52409e-24
356.050000	6.57126e-24
356.000000	6.61877e-24
355.950000	6.66663e-24
355.900000	6.71484e-24
355.850000	6.76339e-24
355.800000	6.81229e-24
355.750000	6.86155e-24
355.700000	6.91117e-24
355.650000	6.96114e-24
355.600000	7.01147e-24
355.550000	7.06217e-24
355.500000	7.11324e-24
355.450000	7.16467e-24
355.400000	7.21648e-24
355.350000	7.26866e-24
355.300000	7.32121e-24
355.250000	7.37415e-24
355.200000	7.42747e-24
355.150000	7.48118e-24
355.100000	7.53527e-24
355.050000	7.58976e-24
355.000000	7.64464e-24
354.950000	7.69992e-24
354.900000	7.75559e-24
354.850000	7.81167e-24
354.800000	7.86816e-24
354.750000	7.92505e-24
354.700000	7.98235e-24
354.650000	8.04007e-24
354.600000	8.09821e-24
354.550000	8.15677e-24
354.500000	8.21575e-24
354.450000	8.27515e-24
354.400000	8.33499e-24
354.350000	8.39526e-24
354.300000	8.45596e-24
354.250000	8.51711e-24
354.200000	8.57869e-24
354.150000	8.64073e-24
354.100000	8.70321e-24
354.050000	8.76614e-24
354.000000	8.82952e-24
353.950000	8.89337e-24
353.900000	8.95768e-24
353.850000	9.02245e-24
353.800000	9.08769e-24
353.750000	9.1534e-24
353.700000	9.21959e-24
353.650000	9.28626e-24
353.600000	9.3534e-24
353.550000	9.42104e-24
353.500000	9.48916e-24
353.450000	9.55778e-24
353.400000	9.62689e-24
353.350000	9.6965e-24
353.300000	9.76662e-24
353.250000	9.83724e-24
353.200000	9.90837e-24
353.150000	9.98002e-24
353.100000	1.00522e-23
353.050000	1.01249e-23
353.000000	1.01981e-23
352.950000	1.02718e-23
352.900000	1.03461e-23
352.850000	1.04209e-23
352.800000	1.04963e-23
352.750000	1.05722e-23
352.700000	1.06486e-23
352.650000	1.07256e-23
352.600000	1.08032e-23
352.550000	1.08813e-23
352.500000	1.096e-23
352.450000	1.10392e-23
352.400000	1.11191e-23
352.350000	1.11995e-23
352.300000	1.12804e-23
352.250000	1.1362e-23
352.200000	1.14442e-23
352.150000	1.15269e-23
352.100000	1.16103e-23
352.050000	1.16942e-23
352.000000	1.17788e-23
351.950000	1.1864e-23
351.900000	1.19498e-23
351.850000	1.20362e-23
351.800000	1.21232e-23
351.750000	1.22109e-23
351.700000	1.22992e-23
351.650000	1.23881e-23
351.600000	1.24777e-23
351.550000	1.25679e-23
351.500000	1.26588e-23
351.450000	1.27503e-23
351.400000	1.28425e-23
351.350000	1.29354e-23
351.300000	1.30289e-23
351.250000	1.31231e-23
351.200000	1.3218e-23
351.150000	1.33136e-23
351.100000	1.34099e-23
351.050000	1.35069e-23
351.000000	1.36045e-23
350.950000	1.37029e-23
350.900000	1.3802e-23
350.850000	1.39018e-23
350.800000	1.40023e-23
350.750000	1.41036e-23
350.700000	1.42056e-23
350.650000	1.43083e-23
350.600000	1.44118e-23
350.550000	1.4516e-23
350.500000	1.4621e-23
350.450000	1.47267e-23
350.400000	1.48332e-23
350.350000	1.49404e-23
350.300000	1.50485e-23
350.250000	1.51573e-23
350.200000	1.52669e-23
350.150000	1.53773e-23
350.100000	1.54885e-23
350.050000	1.56005e-23
350.000000	1.57133e-23
349.950000	1.58269e-23
349.900000	1.59414e-23
349.850000	1.60567e-23
349.800000	1.61728e-23
349.750000	1.62897e-23
349.700000	1.64075e-23
349.650000	1.65262e-23
349.600000	1.66457e-23
349.550000	1.67661e-23
349.500000	1.68873e-23
349.450000	1.70094e-23
349.400000	1.71324e-23
349.350000	1.72563e-23
349.300000	1.73811e-23
349.250000	1.75068e-23
349.200000	1.76334e-23
349.150000	1.77609e-23
349.100000	1.78893e-23
349.050000	1.80187e-23
349.000000	1.8149e-23
348.950000	1.82802e-23
348.900000	1.84124e-23
348.850000	1.85456e-23
348.800000	1.86797e-23
348.750000	1.88148e-23
348.700000	1.89508e-23
348.650000	1.90879e-23
348.600000	1.92259e-23
348.550000	1.93649e-23
348.500000	1.9505e-23
348.450000	1.9646e-23
348.400000	1.97881e-23
348.350000	1.99312e-23
348.300000	2.00753e-23
348.250000	2.02205e-23
348.200000	2.03667e-23
348.150000	2.0514e-23
348.100000	2.06624e-23
348.050000	2.08118e-23
348.000000	2.09623e-23
347.950000	2.11139e-23
347.900000	2.12666e-23
347.850000	2.14204e-23
347.800000	2.15753e-23
347.750000	2.17313e-23
347.700000	2.18884e-23
347.650000	2.20467e-23
347.600000	2.22062e-23
347.550000	2.23667e-23
347.500000	2.25285e-23
347.450000	2.26914e-23
347.400000	2.28555e-23
347.350000	2.30208e-23
347.300000	2.31873e-23
347.250000	2.33549e-23
347.200000	2.35238e-23
347.150000	2.36939e-23
347.100000	2.38653e-23
347.050000	2.40379e-23
347.000000	2.42117e-23
346.950000	2.43868e-23
346.900000	2.45632e-23
346.850000	2.47408e-23
346.800000	2.49197e-23
346.750000	2.50999e-23
346.700000	2.52814e-23
346.650000	2.54643e-23
346.600000	2.56484e-23
346.550000	2.58339e-23
346.500000	2.60207e-23
346.450000	2.62089e-23
346.400000	2.63984e-23
346.350000	2.65893e-23
346.300000	2.67816e-23
346.250000	2.69753e-23
346.200000	2.71704e-23
346.150000	2.73669e-23
346.100000	2.75648e-23
346.050000	2.77641e-23
346.000000	2.79649e-23
345.950000	2.81671e-23
345.900000	2.83708e-23
345.850000	2.8576e-23
345.800000	2.87827e-23
345.750000	2.89908e-23
345.700000	2.92005e-23
345.650000	2.94116e-23
345.600000	2.96243e-23
345.550000	2.98386e-23
345.500000	3.00544e-23
345.450000	3.02717e-23
345.400000	3.04906e-23
345.350000	3.07111e-23
345.300000	3.09332e-23
345.250000	3.11569e-23
345.200000	3.13823e-23
345.150000	3.16092e-23
345.100000	3.18378e-23
345.050000	3.20681e-23
345.000000	3.23e-23
344.950000	3.25336e-23
344.900000	3.27688e-23
344.850000	3.30058e-23
344.800000	3.32445e-23
344.750000	3.34849e-23
344.700000	3.37271e-23
344.650000	3.3971e-23
344.600000	3.42167e-23
344.550000	3.44641e-23
344.500000	3.47134e-23
344.450000	3.49644e-23
344.400000	3.52173e-23
344.350000	3.5472e-23
344.300000	3.57285e-23
344.250000	3.59869e-23
344.200000	3.62471e-23
344.150000	3.65093e-23
344.100000	3.67733e-23
344.050000	3.70393e-23
344.000000	3.73071e-23
343.950000	3.75769e-23
343.900000	3.78487e-23
343.850000	3.81224e-23
343.800000	3.83981e-23
343.750000	3.86758e-23
343.700000	3.89555e-23
343.650000	3.92372e-23
343.600000	3.9521e-23
343.550000	3.98068e-23
343.500000	4.00947e-23
343.450000	4.03847e-23
343.400000	4.06767e-23
343.350000	4.09709e-23
343.300000	4.12672e-23
343.250000	4.15657e-23
343.200000	4.18663e-23
343.150000	4.21691e-23
343.100000	4.2474e-23
343.050000	4.27812e-23
343.000000	4.30906e-23
342.950000	4.34022e-23
342.900000	4.37161e-23
342.850000	4.40323e-23
342.800000	4.43507e-23
342.750000	4.46715e-23
342.700000	4.49946e-23
342.650000	4.532e-23
342.600000	4.56477e-23
342.550000	4.59779e-23
342.500000	4.63104e-23
342.450000	4.66453e-23
342.400000	4.69826e-23
342.350000	4.73224e-23
342.300000	4.76647e-23
342.250000	4.80094e-23
342.200000	4.83566e-23
342.150000	4.87063e-23
342.100000	4.90586e-23
342.050000	4.94134e-23
342.000000	4.97708e-23
341.950000	5.01307e-23
341.900000	5.04933e-23
341.850000	5.08584e-23
341.800000	5.12263e-23
341.750000	5.15967e-23
341.700000	5.19699e-23
341.650000	5.23458e-23
341.600000	5.27243e-23
341.550000	5.31057e-23
341.500000	5.34897e-23
341.450000	5.38766e-23
341.400000	5.42662e-23
341.350000	5.46587e-23
341.300000	5.5054e-23
341.250000	5.54522e-23
341.200000	5.58532e-23
341.150000	5.62572e-23
341.100000	5.6664e-23
341.050000	5.70739e-23
341.000000	5.74866e-23
340.950000	5.79024e-23
340.900000	5.83212e-23
340.850000	5.8743e-23
340.800000	5.91678e-23
340.750000	5.95957e-23
340.700000	6.00268e-23
340.650000	6.04609e-23
340.600000	6.08982e-23
340.550000	6.13386e-23
340.500000	6.17822e-23
340.450000	6.22291e-23
340.400000	6.26791e-23
340.350000	6.31325e-23
340.300000	6.35891e-23
340.250000	6.4049e-23
340.200000	6.45122e-23
340.150000	6.49788e-23
340.100000	6.54487e-23
340.050000	6.59221e-23
340.000000	6.63989e-23
339.950000	6.68791e-23
339.900000	6.73628e-23
339.850000	6.785e-23
339.800000	6.83407e-23
339.750000	6.8835e-23
339.700000	6.93328e-23
339.650000	6.98343e-23
339.600000	7.03393e-23
339.550000	7.08481e-23
339.500000	7.13605e-23
339.450000	7.18766e-23
339.400000	7.23964e-23
339.350000	7.29201e-23
339.300000	7.34475e-23
339.250000	7.39787e-23
339.200000	7.45137e-23
339.150000	7.50526e-23
339.100000	7.55955e-23
339.050000	7.61422e-23
339.000000	7.66929e-23
338.950000	7.72476e-23
338.900000	7.78063e-23
338.850000	7.8369e-23
338.800000	7.89359e-23
338.750000	7.95068e-23
338.700000	8.00818e-23
338.650000	8.0661e-23
338.600000	8.12444e-23
338.550000	8.1832e-23
338.500000	8.24239e-23
338.450000	8.302e-23
338.400000	8.36205e-23
338.350000	8.42253e-23
338.300000	8.48344e-23
338.250000	8.5448e-23
338.200000	8.6066e-23
338.150000	8.66885e-23
338.100000	8.73155e-23
338.050000	8.7947e-23
338.000000	8.85831e-23
337.950000	8.92238e-23
337.900000	8.98691e-23
337.850000	9.05191e-23
337.800000	9.11738e-23
337.750000	9.18333e-23
337.700000	9.24975e-23
337.650000	9.31665e-23
337.600000	9.38403e-23
337.550000	9.4519e-23
337.500000	9.52027e-23
337.450000	9.58913e-23
337.400000	9.65848e-23
337.350000	9.72834e-23
337.300000	9.7987e-23
337.250000	9.86957e-23
337.200000	9.94096e-23
337.150000	1.00129e-22
337.100000	1.00853e-22
337.050000	1.01582e-22
337.000000	1.02317e-22
336.950000	1.03057e-22
336.900000	1.03802e-22
336.850000	1.04553e-22
336.800000	1.05309e-22
336.750000	1.06071e-22
336.700000	1.06838e-22
336.650000	1.07611e-22
336.600000	1.08389e-22
336.550000	1.09173e-22
336.500000	1.09963e-22
336.450000	1.10758e-22
336.400000	1.11559e-22
336.350000	1.12366e-22
336.300000	1.13179e-22
336.250000	1.13998e-22
336.200000	1.14822e-22
336.150000	1.15653e-22
336.100000	1.16489e-22
336.050000	1.17332e-22
336.000000	1.1818e-22
335.950000	1.19035e-22
335.900000	1.19896e-22
335.850000	1.20763e-22
335.800000	1.21637e-22
335.750000	1.22517e-22
335.700000	1.23403e-22
335.650000	1.24295e-22
335.600000	1.25194e-22
335.550000	1.261e-22
335.500000	1.27012e-22
335.450000	1.27931e-22
335.400000	1.28856e-22
335.350000	1.29788e-22
335.300000	1.30727e-22
335.250000	1.31672e-22
335.200000	1.32625e-22
335.150000	1.33584e-22
335.100000	1.3455e-22
335.050000	1.35523e-22
335.000000	1.36504e-22
334.950000	1.37491e-22
334.900000	1.38485e-22
334.850000	1.39487e-22
334.800000	1.40496e-22
334.750000	1.41512e-22
334.700000	1.42536e-22
334.650000	1.43567e-22
334.600000	1.44605e-22
334.550000	1.45651e-22
334.500000	1.46705e-22
334.450000	1.47766e-22
334.400000	1.48835e-22
334.350000	1.49911e-22
334.300000	1.50995e-22
334.250000	1.52088e-22
334.200000	1.53188e-22
334.150000	1.54296e-22
334.100000	1.55412e-22
334.050000	1.56536e-22
334.000000	1.57668e-22
333.950000	1.58809e-22
333.900000	1.59957e-22
333.850000	1.61114e-22
333.800000	1.6228e-22
333.750000	1.63453e-22
333.700000	1.64636e-22
333.650000	1.65827e-22
333.600000	1.67026e-22
333.550000	1.68234e-22
333.500000	1.69451e-22
333.450000	1.70677e-22
333.400000	1.71911e-22
333.350000	1.73155e-22
333.300000	1.74407e-22
333.250000	1.75669e-22
333.200000	1.76939e-22
333.150000	1.78219e-22
333.100000	1.79508e-22
333.050000	1.80807e-22
333.000000	1.82115e-22
332.950000	1.83432e-22
332.900000	1.84759e-22
332.850000	1.86095e-22
332.800000	1.87441e-22
332.750000	1.88797e-22
332.700000	1.90163e-22
332.650000	1.91538e-22
332.600000	1.92924e-22
332.550000	1.94319e-22
332.500000	1.95725e-22
332.450000	1.9714e-22
332.400000	1.98566e-22
332.350000	2.00003e-22
332.300000	2.01449e-22
332.250000	2.02907e-22
332.200000	2.04374e-22
332.150000	2.05853e-22
332.100000	2.07342e-22
332.050000	2.08841e-22
332.000000	2.10352e-22
331.950000	2.11874e-22
331.900000	2.13406e-22
331.850000	2.1495e-22
331.800000	2.16505e-22
331.750000	2.18071e-22
331.700000	2.19648e-22
331.650000	2.21237e-22
331.600000	2.22837e-22
331.550000	2.24449e-22
331.500000	2.26073e-22
331.450000	2.27708e-22
331.400000	2.29355e-22
331.350000	2.31014e-22
331.300000	2.32685e-22
331.250000	2.34368e-22
331.200000	2.36063e-22
331.150000	2.37771e-22
331.100000	2.39491e-22
331.050000	2.41223e-22
331.000000	2.42968e-22
330.950000	2.44726e-22
330.900000	2.46496e-22
330.850000	2.48279e-22
330.800000	2.50075e-22
330.750000	2.51884e-22
330.700000	2.53706e-22
330.650000	2.55541e-22
330.600000	2.5739e-22
330.550000	2.59251e-22
330.500000	2.61127e-22
330.450000	2.63016e-22
330.400000	2.64918e-22
330.350000	2.66834e-22
330.300000	2.68765e-22
330.250000	2.70709e-22
330.200000	2.72667e-22
330.150000	2.74639e-22
330.100000	2.76626e-22
330.050000	2.78627e-22
330.000000	2.80643e-22
329.950000	2.82673e-22
329.900000	2.84717e-22
329.850000	2.86777e-22
329.800000	2.88851e-22
329.750000	2.90941e-22
329.700000	2.93045e-22
329.650000	2.95165e-22
329.600000	2.973e-22
329.550000	2.99451e-22
329.500000	3.01617e-22
329.450000	3.03799e-22
329.400000	3.05996e-22
329.350000	3.0821e-22
329.300000	3.10439e-22
329.250000	3.12685e-22
329.200000	3.14947e-22
329.150000	3.17225e-22
329.100000	3.1952e-22
329.050000	3.21831e-22
329.000000	3.24159e-22
328.950000	3.26504e-22
328.900000	3.28866e-22
328.850000	3.31245e-22
328.800000	3.33641e-22
328.750000	3.36055e-22
328.700000	3.38486e-22
328.650000	3.40934e-22
328.600000	3.434e-22
328.550000	3.45885e-22
328.500000	3.48387e-22
328.450000	3.50907e-22
328.400000	3.53445e-22
328.350000	3.56002e-22
328.300000	3.58577e-22
328.250000	3.61171e-22
328.200000	3.63784e-22
328.150000	3.66415e-22
328.100000	3.69066e-22
328.050000	3.71736e-22
328.000000	3.74425e-22
327.950000	3.77133e-22
327.900000	3.79862e-22
327.850000	3.82609e-22
327.800000	3.85377e-22
327.750000	3.88165e-22
327.700000	3.90973e-22
327.650000	3.93801e-22
327.600000	3.9665e-22
327.550000	3.99519e-22
327.500000	4.02409e-22
327.450000	4.0532e-22
327.400000	4.08253e-22
327.350000	4.11206e-22
327.300000	4.1418e-22
327.250000	4.17177e-22
327.200000	4.20194e-22
327.150000	4.23234e-22
327.100000	4.26296e-22
327.050000	4.2938e-22
327.000000	4.32486e-22
326.950000	4.35614e-22
326.900000	4.38766e-22
326.850000	4.4194e-22
326.800000	4.45137e-22
326.750000	4.48357e-22
326.700000	4.516e-22
326.650000	4.54867e-22
326.600000	4.58158e-22
326.550000	4.61472e-22
326.500000	4.6481e-22
326.450000	4.68173e-22
326.400000	4.7156e-22
326.350000	4.74971e-22
326.300000	4.78407e-22
326.250000	4.81868e-22
326.200000	4.85354e-22
326.150000	4.88865e-22
326.100000	4.92401e-22
326.050000	4.95964e-22
326.000000	4.99551e-22
325.950000	5.03165e-22
325.900000	5.06805e-22
325.850000	5.10472e-22
325.800000	5.14164e-22
325.750000	5.17884e-22
325.700000	5.2163e-22
325.650000	5.25404e-22
325.600000	5.29205e-22
325.550000	5.33033e-22
325.500000	5.36889e-22
325.450000	5.40773e-22
325.400000	5.44685e-22
325.350000	5.48626e-22
325.300000	5.52595e-22
325.250000	5.56592e-22
325.200000	5.60619e-22
325.150000	5.64674e-22
325.100000	5.68759e-22
325.050000	5.72874e-22
325.000000	5.77018e-22
324.950000	5.81193e-22
324.900000	5.85397e-22
324.850000	5.89632e-22
324.800000	5.93898e-22
324.750000	5.98194e-22
324.700000	6.02522e-22
324.650000	6.0688e-22
324.600000	6.11271e-22
324.550000	6.15693e-22
324.500000	6.20147e-22
324.450000	6.24633e-22
324.400000	6.29152e-22
324.350000	6.33704e-22
324.300000	6.38288e-22
324.250000	6.42906e-22
324.200000	6.47557e-22
324.150000	6.52242e-22
324.100000	6.5696e-22
324.050000	6.61713e-22
324.000000	6.665e-22
323.950000	6.71322e-22
323.900000	6.76178e-22
323.850000	6.8107e-22
323.800000	6.85997e-22
323.750000	6.9096e-22
323.700000	6.95959e-22
323.650000	7.00994e-22
323.600000	7.06065e-22
323.550000	7.11173e-22
323.500000	7.16318e-22
323.450000	7.215e-22
323.400000	7.2672e-22
323.350000	7.31977e-22
323.300000	7.37273e-22
323.250000	7.42607e-22
323.200000	7.47979e-22
323.150000	7.5339e-22
323.100000	7.58841e-22
323.050000	7.6433e-22
323.000000	7.6986e-22
322.950000	7.7543e-22
322.900000	7.8104e-22
322.850000	7.8669e-22
322.800000	7.92381e-22
322.750000	7.98114e-22
322.700000	8.03888e-22
322.650000	8.09704e-22
322.600000	8.15562e-22
322.550000	8.21462e-22
322.500000	8.27405e-22
322.450000	8.33391e-22
322.400000	8.3942e-22
322.350000	8.45493e-22
322.300000	8.5161e-22
322.250000	8.57771e-22
322.200000	8.63976e-22
322.150000	8.70227e-22
322.100000	8.76523e-22
322.050000	8.82864e-22
322.000000	8.89251e-22
321.950000	8.95685e-22
321.900000	9.02165e-22
321.850000	9.08692e-22
321.800000	9.15266e-22
321.750000	9.21887e-22
321.700000	9.28557e-22
321.650000	9.35275e-22
321.600000	9.42041e-22
321.550000	9.48857e-22
321.500000	9.55721e-22
321.450000	9.62636e-22
321.400000	9.696e-22
321.350000	9.76615e-22
321.300000	9.83681e-22
321.250000	9.90797e-22
321.200000	9.97966e-22
321.150000	1.00519e-21
321.100000	1.01246e-21
321.050000	1.01978e-21
321.000000	1.02716e-21
320.950000	1.03459e-21
320.900000	1.04208e-21
320.850000	1.04962e-21
320.800000	1.05721e-21
320.750000	1.06486e-21
320.700000	1.07256e-21
320.650000	1.08032e-21
320.600000	1.08814e-21
320.550000	1.09601e-21
320.500000	1.10394e-21
320.450000	1.11193e-21
320.400000	1.11997e-21
320.350000	1.12808e-21
320.300000	1.13624e-21
320.250000	1.14446e-21
320.200000	1.15274e-21
320.150000	1.16108e-21
320.100000	1.16948e-21
320.050000	1.17794e-21
320.000000	1.18646e-21
319.950000	1.19504e-21
319.900000	1.20369e-21
319.850000	1.2124e-21
319.800000	1.22117e-21
319.750000	1.23001e-21
319.700000	1.23891e-21
319.650000	1.24787e-21
319.600000	1.2569e-21
319.550000	1.26599e-21
319.500000	1.27515e-21
319.450000	1.28438e-21
319.400000	1.29367e-21
319.350000	1.30303e-21
319.300000	1.31246e-21
319.250000	1.32195e-21
319.200000	1.33152e-21
319.150000	1.34115e-21
319.100000	1.35085e-21
319.050000	1.36063e-21
319.000000	1.37047e-21
318.950000	1.38039e-21
318.900000	1.39037e-21
318.850000	1.40043e-21
318.800000	1.41056e-21
318.750000	1.42077e-21
318.700000	1.43105e-21
318.650000	1.4414e-21
318.600000	1.45183e-21
318.550000	1.46234e-21
318.500000	1.47292e-21
318.450000	1.48357e-21
318.400000	1.49431e-21
318.350000	1.50512e-21
318.300000	1.51601e-21
318.250000	1.52698e-21
318.200000	1.53803e-21
318.150000	1.54915e-21
318.100000	1.56036e-21
318.050000	1.57165e-21
318.000000	1.58302e-21
317.950000	1.59448e-21
317.900000	1.60601e-21
317.850000	1.61763e-21
317.800000	1.62934e-21
317.750000	1.64112e-21
317.700000	1.653e-21
317.650000	1.66496e-21
317.600000	1.677e-21
317.550000	1.68914e-21
317.500000	1.70136e-21
317.450000	1.71367e-21
317.400000	1.72607e-21
317.350000	1.73856e-21
317.300000	1.75114e-21
317.250000	1.76381e-21
317.200000	1.77657e-21
317.150000	1.78942e-21
317.100000	1.80237e-21
317.050000	1.81541e-21
317.000000	1.82854e-21
316.950000	1.84177e-21
316.900000	1.8551e-21
316.850000	1.86852e-21
316.800000	1.88204e-21
316.750000	1.89566e-21
316.700000	1.90938e-21
316.650000	1.92319e-21
316.600000	1.93711e-21
316.550000	1.95112e-21
316.500000	1.96524e-21
316.450000	1.97946e-21
316.400000	1.99378e-21
316.350000	2.00821e-21
316.300000	2.02274e-21
316.250000	2.03737e-21
316.200000	2.05211e-21
316.150000	2.06696e-21
316.100000	2.08192e-21
316.050000	2.09698e-21
316.000000	2.11215e-21
315.950000	2.12743e-21
315.900000	2.14283e-21
315.850000	2.15833e-21
315.800000	2.17395e-21
315.750000	2.18968e-21
315.700000	2.20552e-21
315.650000	2.22148e-21
315.600000	2.23755e-21
315.550000	2.25374e-21
315.500000	2.27005e-21
315.450000	2.28648e-21
315.400000	2.30302e-21
315.350000	2.31968e-21
315.300000	2.33647e-21
315.250000	2.35337e-21
315.200000	2.3704e-21
315.150000	2.38755e-21
315.100000	2.40483e-21
315.050000	2.42223e-21
315.000000	2.43975e-21
314.950000	2.45741e-21
314.900000	2.47519e-21
314.850000	2.4931e-21
314.800000	2.51114e-21
314.750000	2.52931e-21
314.700000	2.54761e-21
314.650000	2.56604e-21
314.600000	2.58461e-21
314.550000	2.60331e-21
314.500000	2.62215e-21
314.450000	2.64112e-21
314.400000	2.66023e-21
314.350000	2.67948e-21
314.300000	2.69887e-21
314.250000	2.71839e-21
314.200000	2.73806e-21
314.150000	2.75788e-21
314.100000	2.77783e-21
314.050000	2.79793e-21
314.000000	2.81818e-21
313.950000	2.83857e-21
313.900000	2.85911e-21
313.850000	2.87979e-21
313.800000	2.90063e-21
313.750000	2.92162e-21
313.700000	2.94276e-21
313.650000	2.96405e-21
313.600000	2.9855e-21
313.550000	3.0071e-21
313.500000	3.02886e-21
313.450000	3.05078e-21
313.400000	3.07285e-21
313.350000	3.09509e-21
313.300000	3.11748e-21
313.250000	3.14004e-21
313.200000	3.16276e-21
313.150000	3.18565e-21
313.100000	3.2087e-21
313.050000	3.23192e-21
313.000000	3.2553e-21
312.950000	3.27886e-21
312.900000	3.30258e-21
312.850000	3.32648e-21
312.800000	3.35055e-21
312.750000	3.37479e-21
312.700000	3.39921e-21
312.650000	3.42381e-21
312.600000	3.44858e-21
312.550000	3.47354e-21
312.500000	3.49867e-21
312.450000	3.52399e-21
312.400000	3.54949e-21
312.350000	3.57517e-21
312.300000	3.60104e-21
312.250000	3.6271e-21
312.200000	3.65335e-21
312.150000	3.67978e-21
312.100000	3.70641e-21
312.050000	3.73323e-21
312.000000	3.76024e-21
311.950000	3.78745e-21
311.900000	3.81486e-21
311.850000	3.84246e-21
311.800000	3.87027e-21
311.750000	3.89827e-21
311.700000	3.92648e-21
311.650000	3.95489e-21
311.600000	3.98351e-21
311.550000	4.01233e-21
311.500000	4.04137e-21
311.450000	4.07061e-21
311.400000	4.10007e-21
311.350000	4.12974e-21
311.300000	4.15962e-21
311.250000	4.18972e-21
311.200000	4.22004e-21
311.150000	4.25057e-21
311.100000	4.28133e-21
311.050000	4.31231e-21
311.000000	4.34352e-21
310.950000	4.37495e-21
310.900000	4.4066e-21
310.850000	4.43849e-21
310.800000	4.47061e-21
310.750000	4.50296e-21
310.700000	4.53554e-21
310.650000	4.56836e-21
310.600000	4.60142e-21
310.550000	4.63472e-21
310.500000	4.66826e-21
310.450000	4.70204e-21
310.400000	4.73606e-21
310.350000	4.77033e-21
310.300000	4.80485e-21
310.250000	4.83962e-21
310.200000	4.87464e-21
310.150000	4.90992e-21
310.100000	4.94545e-21
310.050000	4.98123e-21
310.000000	5.01728e-21
309.950000	5.05359e-21
309.900000	5.09016e-21
309.850000	5.12699e-21
309.800000	5.16409e-21
309.750000	5.20146e-21
309.700000	5.2391e-21
309.650000	5.27701e-21
309.600000	5.3152e-21
309.550000	5.35366e-21
309.500000	5.3924e-21
309.450000	5.43142e-21
309.400000	5.47073e-21
309.350000	5.51031e-21
309.300000	5.55019e-21
309.250000	5.59035e-21
309.200000	5.63081e-21
309.150000	5.67155e-21
309.100000	5.7126e-21
309.050000	5.75393e-21
309.000000	5.79557e-21
308.950000	5.83751e-21
308.900000	5.87976e-21
308.850000	5.9223e-21
308.800000	5.96516e-21
308.750000	6.00833e-21
308.700000	6.05181e-21
308.650000	6.0956e-21
308.600000	6.13971e-21
308.550000	6.18414e-21
308.500000	6.22889e-21
308.450000	6.27397e-21
308.400000	6.31937e-21
308.350000	6.3651e-21
308.300000	6.41116e-21
308.250000	6.45756e-21
308.200000	6.50429e-21
308.150000	6.55136e-21
308.100000	6.59877e-21
308.050000	6.64652e-21
308.000000	6.69462e-21
307.950000	6.74306e-21
307.900000	6.79186e-21
307.850000	6.84101e-21
307.800000	6.89052e-21
307.750000	6.94038e-21
307.700000	6.99061e-21
307.650000	7.04119e-21
307.600000	7.09215e-21
307.550000	7.14347e-21
307.500000	7.19517e-21
307.450000	7.24724e-21
307.400000	7.29968e-21
307.350000	7.35251e-21
307.300000	7.40572e-21
307.250000	7.45931e-21
307.200000	7.51329e-21
307.150000	7.56766e-21
307.100000	7.62243e-21
307.050000	7.67759e-21
307.000000	7.73315e-21
306.950000	7.78911e-21
306.900000	7.84548e-21
306.850000	7.90226e-21
306.800000	7.95944e-21
306.750000	8.01704e-21
306.700000	8.07506e-21
306.650000	8.1335e-21
306.600000	8.19236e-21
306.550000	8.25164e-21
306.500000	8.31136e-21
306.450000	8.37151e-21
306.400000	8.43209e-21
306.350000	8.49311e-21
306.300000	8.55458e-21
306.250000	8.61648e-21
306.200000	8.67884e-21
306.150000	8.74165e-21
306.100000	8.80491e-21
306.050000	8.86863e-21
306.000000	8.93281e-21
305.950000	8.99746e-21
305.900000	9.06257e-21
305.850000	9.12816e-21
305.800000	9.19422e-21
305.750000	9.26075e-21
305.700000	9.32777e-21
305.650000	9.39528e-21
305.600000	9.46327e-21
305.550000	9.53176e-21
305.500000	9.60074e-21
305.450000	9.67022e-21
305.400000	9.7402e-21
305.350000	9.81069e-21
305.300000	9.88169e-21
305.250000	9.95321e-21
305.200000	1.00252e-20
305.150000	1.00978e-20
305.100000	1.01709e-20
305.050000	1.02445e-20
305.000000	1.03186e-20
304.950000	1.03933e-20
304.900000	1.04685e-20
304.850000	1.05443e-20
304.800000	1.06206e-20
304.750000	1.06974e-20
304.700000	1.07749e-20
304.650000	1.08528e-20
304.600000	1.09314e-20
304.550000	1.10105e-20
304.500000	1.10902e-20
304.450000	1.11704e-20
304.400000	1.12513e-20
304.350000	1.13327e-20
304.300000	1.14147e-20
304.250000	1.14973e-20
304.200000	1.15805e-20
304.150000	1.16643e-20
304.100000	1.17488e-20
304.050000	1.18338e-20
304.000000	1.19194e-20
303.950000	1.20057e-20
303.900000	1.20926e-20
303.850000	1.21801e-20
303.800000	1.22683e-20
303.750000	1.2357e-20
303.700000	1.24465e-20
303.650000	1.25366e-20
303.600000	1.26273e-20
303.550000	1.27187e-20
303.500000	1.28107e-20
303.450000	1.29034e-20
303.400000	1.29968e-20
303.350000	1.30909e-20
303.300000	1.31856e-20
303.250000	1.32811e-20
303.200000	1.33772e-20
303.150000	1.3474e-20
303.100000	1.35715e-20
303.050000	1.36697e-20
303.000000	1.37687e-20
302.950000	1.38683e-20
302.900000	1.39687e-20
302.850000	1.40698e-20
302.800000	1.41716e-20
302.750000	1.42742e-20
302.700000	1.43775e-20
302.650000	1.44815e-20
302.600000	1.45863e-20
302.550000	1.46919e-20
302.500000	1.47982e-20
302.450000	1.49053e-20
302.400000	1.50132e-20
302.350000	1.51219e-20
302.300000	1.52313e-20
302.250000	1.53415e-20
302.200000	1.54526e-20
302.150000	1.55644e-20
302.100000	1.56771e-20
302.050000	1.57905e-20
302.000000	1.59048e-20
301.950000	1.60199e-20
301.900000	1.61359e-20
301.850000	1.62526e-20
301.800000	1.63703e-20
301.750000	1.64888e-20
301.700000	1.66081e-20
301.650000	1.67283e-20
301.600000	1.68494e-20
301.550000	1.69713e-20
301.500000	1.70941e-20
301.450000	1.72179e-20
301.400000	1.73425e-20
301.350000	1.7468e-20
301.300000	1.75944e-20
301.250000	1.77218e-20
301.200000	1.785e-20
301.150000	1.79792e-20
301.100000	1.81094e-20
301.050000	1.82404e-20
301.000000	1.83724e-20
300.950000	1.85054e-20
300.900000	1.86393e-20
300.850000	1.87743e-20
300.800000	1.89101e-20
300.750000	1.9047e-20
300.700000	1.91849e-20
300.650000	1.93237e-20
300.600000	1.94636e-20
300.550000	1.96044e-20
300.500000	1.97463e-20
300.450000	1.98893e-20
300.400000	2.00332e-20
300.350000	2.01782e-20
300.300000	2.03242e-20
300.250000	2.04713e-20
300.200000	2.06195e-20
300.150000	2.07688e-20
300.100000	2.09191e-20
300.050000	2.10705e-20
300.000000	2.1223e-20
299.950000	2.13766e-20
299.900000	2.15313e-20
299.850000	2.16872e-20
299.800000	2.18441e-20
299.750000	2.20022e-20
299.700000	2.21615e-20
299.650000	2.23219e-20
299.600000	2.24834e-20
299.550000	2.26462e-20
299.500000	2.28101e-20
299.450000	2.29752e-20
299.400000	2.31415e-20
299.350000	2.3309e-20
299.300000	2.34777e-20
299.250000	2.36476e-20
299.200000	2.38188e-20
299.150000	2.39912e-20
299.100000	2.41648e-20
299.050000	2.43397e-20
299.000000	2.45159e-20
298.950000	2.46933e-20
298.900000	2.4872e-20
298.850000	2.50521e-20
298.800000	2.52334e-20
298.750000	2.5416e-20
298.700000	2.56e-20
298.650000	2.57853e-20
298.600000	2.59719e-20
298.550000	2.61599e-20
298.500000	2.63493e-20
298.450000	2.654e-20
298.400000	2.67321e-20
298.350000	2.69256e-20
298.300000	2.71204e-20
298.250000	2.73167e-20
298.200000	2.75145e-20
298.150000	2.77136e-20
298.100000	2.79142e-20
298.050000	2.81163e-20
298.000000	2.83198e-20
297.950000	2.85248e-20
297.900000	2.87312e-20
297.850000	2.89392e-20
297.800000	2.91486e-20
297.750000	2.93596e-20
297.700000	2.95721e-20
297.650000	2.97862e-20
297.600000	3.00018e-20
297.550000	3.02189e-20
297.500000	3.04377e-20
297.450000	3.0658e-20
297.400000	3.08799e-20
297.350000	3.11034e-20
297.300000	3.13285e-20
297.250000	3.15553e-20
297.200000	3.17837e-20
297.150000	3.20138e-20
297.100000	3.22455e-20
297.050000	3.24789e-20
297.000000	3.2714e-20
296.950000	3.29508e-20
296.900000	3.31893e-20
296.850000	3.34295e-20
296.800000	3.36715e-20
296.750000	3.39152e-20
296.700000	3.41607e-20
296.650000	3.4408e-20
296.600000	3.4657e-20
296.550000	3.49079e-20
296.500000	3.51606e-20
296.450000	3.54151e-20
296.400000	3.56714e-20
296.350000	3.59296e-20
296.300000	3.61897e-20
296.250000	3.64516e-20
296.200000	3.67155e-20
296.150000	3.69812e-20
296.100000	3.72489e-20
296.050000	3.75186e-20
296.000000	3.77901e-20
295.950000	3.80637e-20
295.900000	3.83392e-20
295.850000	3.86167e-20
295.800000	3.88962e-20
295.750000	3.91778e-20
295.700000	3.94614e-20
295.650000	3.9747e-20
295.600000	4.00347e-20
295.550000	4.03245e-20
295.500000	4.06164e-20
295.450000	4.09104e-20
295.400000	4.12065e-20
295.350000	4.15048e-20
295.300000	4.18052e-20
295.250000	4.21078e-20
295.200000	4.24126e-20
295.150000	4.27197e-20
295.100000	4.30289e-20
295.050000	4.33403e-20
295.000000	4.36541e-20
294.950000	4.39701e-20
294.900000	4.42883e-20
294.850000	4.46089e-20
294.800000	4.49318e-20
294.750000	4.52571e-20
294.700000	4.55847e-20
294.650000	4.59147e-20
294.600000	4.6247e-20
294.550000	4.65818e-20
294.500000	4.6919e-20
294.450000	4.72586e-20
294.400000	4.76007e-20
294.350000	4.79453e-20
294.300000	4.82923e-20
294.250000	4.86419e-20
294.200000	4.8994e-20
294.150000	4.93486e-20
294.100000	4.97059e-20
294.050000	5.00657e-20
294.000000	5.04281e-20
293.950000	5.07931e-20
293.900000	5.11608e-20
293.850000	5.15311e-20
293.800000	5.19042e-20
293.750000	5.22799e-20
293.700000	5.26583e-20
293.650000	5.30395e-20
293.600000	5.34235e-20
293.550000	5.38102e-20
293.500000	5.41997e-20
293.450000	5.4592e-20
293.400000	5.49872e-20
293.350000	5.53853e-20
293.300000	5.57862e-20
293.250000	5.619e-20
293.200000	5.65968e-20
293.150000	5.70065e-20
293.100000	5.74191e-20
293.050000	5.78348e-20
293.000000	5.82535e-20
292.950000	5.86751e-20
292.900000	5.90999e-20
292.850000	5.95277e-20
292.800000	5.99586e-20
292.750000	6.03927e-20
292.700000	6.08298e-20
292.650000	6.12702e-20
292.600000	6.17137e-20
292.550000	6.21605e-20
292.500000	6.26104e-20
292.450000	6.30637e-20
292.400000	6.35202e-20
292.350000	6.398e-20
292.300000	6.44432e-20
292.250000	6.49097e-20
292.200000	6.53796e-20
292.150000	6.58528e-20
292.100000	6.63296e-20
292.050000	6.68097e-20
292.000000	6.72934e-20
291.950000	6.77805e-20
291.900000	6.82712e-20
291.850000	6.87654e-20
291.800000	6.92632e-20
291.750000	6.97646e-20
291.700000	7.02696e-20
291.650000	7.07783e-20
291.600000	7.12907e-20
291.550000	7.18068e-20
291.500000	7.23266e-20
291.450000	7.28502e-20
291.400000	7.33776e-20
291.350000	7.39087e-20
291.300000	7.44438e-20
291.250000	7.49827e-20
291.200000	7.55255e-20
291.150000	7.60723e-20
291.100000	7.6623e-20
291.050000	7.71777e-20
291.000000	7.77364e-20
290.950000	7.82991e-20
290.900000	7.88659e-20
290.850000	7.94369e-20
290.800000	8.00119e-20
290.750000	8.05912e-20
290.700000	8.11746e-20
290.650000	8.17622e-20
290.600000	8.23541e-20
290.550000	8.29503e-20
290.500000	8.35508e-20
290.450000	8.41557e-20
290.400000	8.47649e-20
290.350000	8.53785e-20
290.300000	8.59966e-20
290.250000	8.66192e-20
290.200000	8.72463e-20
290.150000	8.78779e-20
290.100000	8.8514e-20
290.050000	8.91548e-20
290.000000	8.98003e-20
289.950000	9.04504e-20
289.900000	9.11052e-20
289.850000	9.17647e-20
289.800000	9.2429e-20
289.750000	9.30982e-20
289.700000	9.37722e-20
289.650000	9.4451e-20
289.600000	9.51348e-20
289.550000	9.58235e-20
289.500000	9.65172e-20
289.450000	9.7216e-20
289.400000	9.79198e-20
289.350000	9.86286e-20
289.300000	9.93427e-20
289.250000	1.00062e-19
289.200000	1.00786e-19
289.150000	1.01516e-19
289.100000	1.02251e-19
289.050000	1.02991e-19
289.000000	1.03737e-19
288.950000	1.04488e-19
288.900000	1.05244e-19
288.850000	1.06006e-19
288.800000	1.06774e-19
288.750000	1.07547e-19
288.700000	1.08325e-19
288.650000	1.09109e-19
288.600000	1.09899e-19
288.550000	1.10695e-19
288.500000	1.11496e-19
288.450000	1.12303e-19
288.400000	1.13117e-19
288.350000	1.13935e-19
288.300000	1.1476e-19
288.250000	1.15591e-19
288.200000	1.16428e-19
288.150000	1.17271e-19
288.100000	1.1812e-19
288.050000	1.18975e-19
288.000000	1.19836e-19
287.950000	1.20704e-19
287.900000	1.21578e-19
287.850000	1.22458e-19
287.800000	1.23345e-19
287.750000	1.24238e-19
287.700000	1.25137e-19
287.650000	1.26043e-19
287.600000	1.26956e-19
287.550000	1.27875e-19
287.500000	1.288e-19
287.450000	1.29733e-19
287.400000	1.30672e-19
287.350000	1.31618e-19
287.300000	1.32571e-19
287.250000	1.33531e-19
287.200000	1.34498e-19
287.150000	1.35471e-19
287.100000	1.36452e-19
287.050000	1.3744e-19
287.000000	1.38435e-19
286.950000	1.39437e-19
286.900000	1.40447e-19
286.850000	1.41464e-19
286.800000	1.42488e-19
286.750000	1.4352e-19
286.700000	1.44559e-19
286.650000	1.45605e-19
286.600000	1.46659e-19
286.550000	1.47721e-19
286.500000	1.48791e-19
286.450000	1.49868e-19
286.400000	1.50953e-19
286.350000	1.52046e-19
286.300000	1.53147e-19
286.250000	1.54256e-19
286.200000	1.55372e-19
286.150000	1.56497e-19
286.100000	1.5763e-19
286.050000	1.58772e-19
286.000000	1.59921e-19
285.950000	1.61079e-19
285.900000	1.62245e-19
285.850000	1.6342e-19
285.800000	1.64603e-19
285.750000	1.65795e-19
285.700000	1.66995e-19
285.650000	1.68204e-19
285.600000	1.69422e-19
285.550000	1.70649e-19
285.500000	1.71884e-19
285.450000	1.73129e-19
285.400000	1.74382e-19
285.350000	1.75645e-19
285.300000	1.76916e-19
285.250000	1.78197e-19
285.200000	1.79487e-19
285.150000	1.80787e-19
285.100000	1.82096e-19
285.050000	1.83414e-19
285.000000	1.84742e-19
284.950000	1.8608e-19
284.900000	1.87427e-19
284.850000	1.88784e-19
284.800000	1.90151e-19
284.750000	1.91528e-19
284.700000	1.92914e-19
284.650000	1.94311e-19
284.600000	1.95718e-19
284.550000	1.97135e-19
284.500000	1.98562e-19
284.450000	2e-19
284.400000	2.01448e-19
284.350000	2.02907e-19
284.300000	2.04376e-19
284.250000	2.05856e-19
284.200000	2.07346e-19
284.150000	2.08847e-19
284.100000	2.1036e-19
284.050000	2.11883e-19
284.000000	2.13417e-19
283.950000	2.14962e-19
283.900000	2.16518e-19
283.850000	2.18086e-19
283.800000	2.19665e-19
283.750000	2.21256e-19
283.700000	2.22858e-19
283.650000	2.24471e-19
283.600000	2.26096e-19
283.550000	2.27734e-19
283.500000	2.29382e-19
283.450000	2.31043e-19
283.400000	2.32716e-19
283.350000	2.34401e-19
283.300000	2.36098e-19
283.250000	2.37808e-19
283.200000	2.3953e-19
283.150000	2.41264e-19
283.100000	2.43011e-19
283.050000	2.4477e-19
283.000000	2.46543e-19
282.950000	2.48328e-19
282.900000	2.50126e-19
282.850000	2.51937e-19
282.800000	2.53761e-19
282.750000	2.55599e-19
282.700000	2.57449e-19
282.650000	2.59313e-19
282.600000	2.61191e-19
282.550000	2.63082e-19
282.500000	2.64987e-19
282.450000	2.66906e-19
282.400000	2.68838e-19
282.350000	2.70785e-19
282.300000	2.72746e-19
282.250000	2.7472e-19
282.200000	2.7671e-19
282.150000	2.78713e-19
282.100000	2.80731e-19
282.050000	2.82764e-19
282.000000	2.84811e-19
281.950000	2.86874e-19
281.900000	2.88951e-19
281.850000	2.91043e-19
281.800000	2.9315e-19
281.750000	2.95273e-19
281.700000	2.97411e-19
281.650000	2.99565e-19
281.600000	3.01734e-19
281.550000	3.03919e-19
281.500000	3.06119e-19
281.450000	3.08336e-19
281.400000	3.10568e-19
281.350000	3.12817e-19
281.300000	3.15082e-19
281.250000	3.17364e-19
281.200000	3.19662e-19
281.150000	3.21976e-19
281.100000	3.24308e-19
281.050000	3.26656e-19
281.000000	3.29021e-19
280.950000	3.31404e-19
280.900000	3.33804e-19
280.850000	3.36221e-19
280.800000	3.38655e-19
280.750000	3.41107e-19
280.700000	3.43577e-19
280.650000	3.46065e-19
280.600000	3.48571e-19
280.550000	3.51095e-19
280.500000	3.53637e-19
280.450000	3.56198e-19
280.400000	3.58777e-19
280.350000	3.61375e-19
280.300000	3.63992e-19
280.250000	3.66628e-19
280.200000	3.69282e-19
280.150000	3.71956e-19
280.100000	3.7465e-19
280.050000	3.77363e-19
280.000000	3.80095e-19
279.950000	3.82848e-19
279.900000	3.8562e-19
279.850000	3.88412e-19
279.800000	3.91225e-19
279.750000	3.94058e-19
279.700000	3.96911e-19
279.650000	3.99785e-19
279.600000	4.0268e-19
279.550000	4.05596e-19
279.500000	4.08533e-19
279.450000	4.11491e-19
279.400000	4.14471e-19
279.350000	4.17472e-19
279.300000	4.20495e-19
279.250000	4.2354e-19
279.200000	4.26607e-19
279.150000	4.29696e-19
279.100000	4.32808e-19
279.050000	4.35942e-19
279.000000	4.39099e-19
278.950000	4.42278e-19
278.900000	4.45481e-19
278.850000	4.48707e-19
278.800000	4.51956e-19
278.750000	4.55229e-19
278.700000	4.58526e-19
278.650000	4.61846e-19
278.600000	4.6519e-19
278.550000	4.68559e-19
278.500000	4.71952e-19
278.450000	4.7537e-19
278.400000	4.78812e-19
278.350000	4.82279e-19
278.300000	4.85772e-19
278.250000	4.89289e-19
278.200000	4.92832e-19
278.150000	4.96401e-19
278.100000	4.99996e-19
278.050000	5.03617e-19
278.000000	5.07264e-19
277.950000	5.10937e-19
277.900000	5.14637e-19
277.850000	5.18364e-19
277.800000	5.22117e-19
277.750000	5.25898e-19
277.700000	5.29707e-19
277.650000	5.33543e-19
277.600000	5.37406e-19
277.550000	5.41298e-19
277.500000	5.45218e-19
277.450000	5.49166e-19
277.400000	5.53143e-19
277.350000	5.57148e-19
277.300000	5.61183e-19
277.250000	5.65247e-19
277.200000	5.6934e-19
277.150000	5.73463e-19
277.100000	5.77616e-19
277.050000	5.81799e-19
277.000000	5.86012e-19
276.950000	5.90256e-19
276.900000	5.9453e-19
276.850000	5.98836e-19
276.800000	6.03172e-19
276.750000	6.0754e-19
276.700000	6.1194e-19
276.650000	6.16372e-19
276.600000	6.20835e-19
276.550000	6.25331e-19
276.500000	6.2986e-19
276.450000	6.34421e-19
276.400000	6.39015e-19
276.350000	6.43643e-19
276.300000	6.48304e-19
276.250000	6.52999e-19
276.200000	6.57728e-19
276.150000	6.62491e-19
276.100000	6.67289e-19
276.050000	6.72121e-19
276.000000	6.76988e-19
275.950000	6.81891e-19
275.900000	6.86829e-19
275.850000	6.91803e-19
275.800000	6.96813e-19
275.750000	7.01859e-19
275.700000	7.06942e-19
275.650000	7.12062e-19
275.600000	7.17219e-19
275.550000	7.22413e-19
275.500000	7.27644e-19
275.450000	7.32914e-19
275.400000	7.38222e-19
275.350000	7.43568e-19
275.300000	7.48953e-19
275.250000	7.54377e-19
275.200000	7.5984e-19
275.150000	7.65343e-19
275.100000	7.70885e-19
275.050000	7.76468e-19
275.000000	7.82091e-19
274.950000	7.87755e-19
274.900000	7.9346e-19
274.850000	7.99207e-19
274.800000	8.04994e-19
274.750000	8.10824e-19
274.700000	8.16696e-19
274.650000	8.22611e-19
274.600000	8.28568e-19
274.550000	8.34569e-19
274.500000	8.40613e-19
274.450000	8.46701e-19
274.400000	8.52833e-19
274.350000	8.59009e-19
274.300000	8.6523e-19
274.250000	8.71497e-19
274.200000	8.77808e-19
274.150000	8.84165e-19
274.100000	8.90569e-19
274.050000	8.97018e-19
274.000000	9.03515e-19
273.950000	9.10058e-19
273.900000	9.16649e-19
273.850000	9.23288e-19
273.800000	9.29974e-19
273.750000	9.3671e-19
273.700000	9.43494e-19
273.650000	9.50327e-19
273.600000	9.57209e-19
273.550000	9.64142e-19
273.500000	9.71124e-19
273.450000	9.78157e-19
273.400000	9.85242e-19
273.350000	9.92377e-19
273.300000	9.99564e-19
273.250000	1.0068e-18
273.200000	1.0141e-18
273.150000	1.02144e-18
273.100000	1.02884e-18
273.050000	1.03629e-18
273.000000	1.04379e-18
272.950000	1.05135e-18
272.900000	1.05897e-18
272.850000	1.06664e-18
272.800000	1.07436e-18
272.750000	1.08214e-18
272.700000	1.08998e-18
272.650000	1.09788e-18
272.600000	1.10583e-18
272.550000	1.11384e-18
272.500000	1.1219e-18
272.450000	1.13003e-18
272.400000	1.13821e-18
272.350000	1.14646e-18
272.300000	1.15476e-18
272.250000	1.16312e-18
272.200000	1.17155e-18
272.150000	1.18003e-18
272.100000	1.18858e-18
272.050000	1.19719e-18
272.000000	1.20586e-18
271.950000	1.21459e-18
271.900000	1.22339e-18
271.850000	1.23225e-18
271.800000	1.24117e-18
271.750000	1.25016e-18
271.700000	1.25922e-18
271.650000	1.26834e-18
271.600000	1.27752e-18
271.550000	1.28678e-18
271.500000	1.2961e-18
271.450000	1.30548e-18
271.400000	1.31494e-18
271.350000	1.32446e-18
271.300000	1.33405e-18
271.250000	1.34372e-18
271.200000	1.35345e-18
271.150000	1.36325e-18
271.100000	1.37313e-18
271.050000	1.38307e-18
271.000000	1.39309e-18
270.950000	1.40318e-18
270.900000	1.41334e-18
270.850000	1.42358e-18
270.800000	1.43389e-18
270.750000	1.44427e-18
270.700000	1.45473e-18
270.650000	1.46527e-18
270.600000	1.47588e-18
270.550000	1.48657e-18
270.500000	1.49734e-18
270.450000	1.50819e-18
270.400000	1.51911e-18
270.350000	1.53011e-18
270.300000	1.54119e-18
270.250000	1.55236e-18
270.200000	1.5636e-18
270.150000	1.57493e-18
270.100000	1.58633e-18
270.050000	1.59782e-18
270.000000	1.6094e-18
269.950000	1.62105e-18
269.900000	1.63279e-18
269.850000	1.64462e-18
269.800000	1.65653e-18
269.750000	1.66853e-18
269.700000	1.68062e-18
269.650000	1.69279e-18
269.600000	1.70505e-18
269.550000	1.7174e-18
269.500000	1.72984e-18
269.450000	1.74237e-18
269.400000	1.75499e-18
269.350000	1.7677e-18
269.300000	1.7805e-18
269.250000	1.7934e-18
269.200000	1.80639e-18
269.150000	1.81948e-18
269.100000	1.83265e-18
269.050000	1.84593e-18
269.000000	1.8593e-18
268.950000	1.87277e-18
268.900000	1.88633e-18
268.850000	1.89999e-18
268.800000	1.91376e-18
268.750000	1.92762e-18
268.700000	1.94158e-18
268.650000	1.95564e-18
268.600000	1.96981e-18
268.550000	1.98408e-18
268.500000	1.99845e-18
268.450000	2.01292e-18
268.400000	2.0275e-18
268.350000	2.04219e-18
268.300000	2.05698e-18
268.250000	2.07188e-18
268.200000	2.08689e-18
268.150000	2.10201e-18
268.100000	2.11723e-18
268.050000	2.13257e-18
268.000000	2.14801e-18
267.950000	2.16357e-18
267.900000	2.17924e-18
267.850000	2.19503e-18
267.800000	2.21093e-18
267.750000	2.22694e-18
267.700000	2.24307e-18
267.650000	2.25932e-18
267.600000	2.27569e-18
267.550000	2.29217e-18
267.500000	2.30878e-18
267.450000	2.3255e-18
267.400000	2.34234e-18
267.350000	2.35931e-18
267.300000	2.3764e-18
267.250000	2.39361e-18
267.200000	2.41095e-18
267.150000	2.42842e-18
267.100000	2.44601e-18
267.050000	2.46372e-18
267.000000	2.48157e-18
266.950000	2.49955e-18
266.900000	2.51765e-18
266.850000	2.53589e-18
266.800000	2.55426e-18
266.750000	2.57276e-18
266.700000	2.5914e-18
266.650000	2.61017e-18
266.600000	2.62907e-18
266.550000	2.64812e-18
266.500000	2.6673e-18
266.450000	2.68662e-18
266.400000	2.70608e-18
266.350000	2.72569e-18
266.300000	2.74543e-18
266.250000	2.76532e-18
266.200000	2.78535e-18
266.150000	2.80552e-18
266.100000	2.82585e-18
266.050000	2.84632e-18
266.000000	2.86694e-18
265.950000	2.8877e-18
265.900000	2.90862e-18
265.850000	2.92969e-18
265.800000	2.95091e-18
265.750000	2.97229e-18
265.700000	2.99382e-18
265.650000	3.01551e-18
265.600000	3.03735e-18
265.550000	3.05935e-18
265.500000	3.08151e-18
265.450000	3.10384e-18
265.400000	3.12632e-18
265.350000	3.14897e-18
265.300000	3.17178e-18
265.250000	3.19476e-18
265.200000	3.2179e-18
265.150000	3.24121e-18
265.100000	3.26469e-18
265.050000	3.28834e-18
265.000000	3.31216e-18
264.950000	3.33615e-18
264.900000	3.36032e-18
264.850000	3.38466e-18
264.800000	3.40918e-18
264.750000	3.43388e-18
264.700000	3.45875e-18
264.650000	3.48381e-18
264.600000	3.50904e-18
264.550000	3.53446e-18
264.500000	3.56007e-18
264.450000	3.58586e-18
264.400000	3.61183e-18
264.350000	3.638e-18
264.300000	3.66435e-18
264.250000	3.6909e-18
264.200000	3.71763e-18
264.150000	3.74457e-18
264.100000	3.77169e-18
264.050000	3.79902e-18
264.000000	3.82654e-18
263.950000	3.85426e-18
263.900000	3.88218e-18
263.850000	3.9103e-18
263.800000	3.93863e-18
263.750000	3.96716e-18
263.700000	3.9959e-18
263.650000	4.02485e-18
263.600000	4.05401e-18
263.550000	4.08337e-18
263.500000	4.11295e-18
263.450000	4.14275e-18
263.400000	4.17276e-18
263.350000	4.20299e-18
263.300000	4.23344e-18
263.250000	4.26411e-18
263.200000	4.295e-18
263.150000	4.32611e-18
263.100000	4.35745e-18
263.050000	4.38902e-18
263.000000	4.42082e-18
262.950000	4.45284e-18
262.900000	4.4851e-18
262.850000	4.51759e-18
262.800000	4.55032e-18
262.750000	4.58329e-18
262.700000	4.61649e-18
262.650000	4.64993e-18
262.600000	4.68362e-18
262.550000	4.71755e-18
262.500000	4.75173e-18
262.450000	4.78615e-18
262.400000	4.82082e-18
262.350000	4.85575e-18
262.300000	4.89093e-18
262.250000	4.92636e-18
262.200000	4.96205e-18
262.150000	4.998e-18
262.100000	5.03421e-18
262.050000	5.07068e-18
262.000000	5.10741e-18
261.950000	5.14441e-18
261.900000	5.18168e-18
261.850000	5.21922e-18
261.800000	5.25703e-18
261.750000	5.29512e-18
261.700000	5.33348e-18
261.650000	5.37212e-18
261.600000	5.41104e-18
261.550000	5.45024e-18
261.500000	5.48973e-18
261.450000	5.5295e-18
261.400000	5.56956e-18
261.350000	5.60991e-18
261.300000	5.65055e-18
261.250000	5.69149e-18
261.200000	5.73272e-18
261.150000	5.77426e-18
261.100000	5.81609e-18
261.050000	5.85823e-18
261.000000	5.90067e-18
260.950000	5.94342e-18
260.900000	5.98648e-18
260.850000	6.02985e-18
260.800000	6.07353e-18
260.750000	6.11754e-18
260.700000	6.16186e-18
260.650000	6.2065e-18
260.600000	6.25146e-18
260.550000	6.29676e-18
260.500000	6.34238e-18
260.450000	6.38833e-18
260.400000	6.43461e-18
260.350000	6.48123e-18
260.300000	6.52818e-18
260.250000	6.57548e-18
260.200000	6.62312e-18
260.150000	6.6711e-18
260.100000	6.71944e-18
260.050000	6.76812e-18
260.000000	6.81716e-18
259.950000	6.86655e-18
259.900000	6.91629e-18
259.850000	6.9664e-18
259.800000	7.01688e-18
259.750000	7.06771e-18
259.700000	7.11892e-18
259.650000	7.1705e-18
259.600000	7.22245e-18
259.550000	7.27478e-18
259.500000	7.32748e-18
259.450000	7.38057e-18
259.400000	7.43405e-18
259.350000	7.48791e-18
259.300000	7.54216e-18
259.250000	7.5968e-18
259.200000	7.65185e-18
259.150000	7.70728e-18
259.100000	7.76313e-18
259.050000	7.81937e-18
259.000000	7.87603e-18
258.950000	7.93309e-18
258.900000	7.99057e-18
258.850000	8.04846e-18
258.800000	8.10677e-18
258.750000	8.16551e-18
258.700000	8.22467e-18
258.650000	8.28426e-18
258.600000	8.34429e-18
258.550000	8.40474e-18
258.500000	8.46564e-18
258.450000	8.52698e-18
258.400000	8.58876e-18
258.350000	8.65099e-18
258.300000	8.71367e-18
258.250000	8.7768e-18
258.200000	8.84039e-18
258.150000	8.90445e-18
258.100000	8.96896e-18
258.050000	9.03395e-18
258.000000	9.0994e-18
257.950000	9.16533e-18
257.900000	9.23174e-18
257.850000	9.29863e-18
257.800000	9.366e-18
257.750000	9.43386e-18
257.700000	9.50222e-18
257.650000	9.57107e-18
257.600000	9.64041e-18
257.550000	9.71027e-18
257.500000	9.78062e-18
257.450000	9.85149e-18
257.400000	9.92287e-18
257.350000	9.99477e-18
257.300000	1.00672e-17
257.250000	1.01401e-17
257.200000	1.02136e-17
257.150000	1.02876e-17
257.100000	1.03621e-17
257.050000	1.04372e-17
257.000000	1.05129e-17
256.950000	1.0589e-17
256.900000	1.06658e-17
256.850000	1.0743e-17
256.800000	1.08209e-17
256.750000	1.08993e-17
256.700000	1.09783e-17
256.650000	1.10578e-17
256.600000	1.11379e-17
256.550000	1.12186e-17
256.500000	1.12999e-17
256.450000	1.13818e-17
256.400000	1.14643e-17
256.350000	1.15473e-17
256.300000	1.1631e-17
256.250000	1.17153e-17
256.200000	1.18002e-17
256.150000	1.18857e-17
256.100000	1.19718e-17
256.050000	1.20585e-17
256.000000	1.21459e-17
255.950000	1.22339e-17
255.900000	1.23226e-17
255.850000	1.24119e-17
255.800000	1.25018e-17
255.750000	1.25924e-17
255.700000	1.26836e-17
255.650000	1.27755e-17
255.600000	1.28681e-17
255.550000	1.29613e-17
255.500000	1.30553e-17
255.450000	1.31499e-17
255.400000	1.32451e-17
255.350000	1.33411e-17
255.300000	1.34378e-17
255.250000	1.35352e-17
255.200000	1.36332e-17
255.150000	1.3732e-17
255.100000	1.38315e-17
255.050000	1.39318e-17
255.000000	1.40327e-17
254.950000	1.41344e-17
254.900000	1.42368e-17
254.850000	1.434e-17
254.800000	1.44439e-17
254.750000	1.45486e-17
254.700000	1.4654e-17
254.650000	1.47602e-17
254.600000	1.48671e-17
254.550000	1.49748e-17
254.500000	1.50834e-17
254.450000	1.51927e-17
254.400000	1.53027e-17
254.350000	1.54136e-17
254.300000	1.55253e-17
254.250000	1.56378e-17
254.200000	1.57511e-17
254.150000	1.58653e-17
254.100000	1.59803e-17
254.050000	1.6096e-17
254.000000	1.62127e-17
253.950000	1.63302e-17
253.900000	1.64485e-17
253.850000	1.65677e-17
253.800000	1.66878e-17
253.750000	1.68087e-17
253.700000	1.69305e-17
253.650000	1.70532e-17
253.600000	1.71767e-17
253.550000	1.73012e-17
253.500000	1.74266e-17
253.450000	1.75529e-17
253.400000	1.76801e-17
253.350000	1.78082e-17
253.300000	1.79372e-17
253.250000	1.80672e-17
253.200000	1.81981e-17
253.150000	1.833e-17
253.100000	1.84629e-17
253.050000	1.85966e-17
253.000000	1.87314e-17
252.950000	1.88671e-17
252.900000	1.90039e-17
252.850000	1.91416e-17
252.800000	1.92803e-17
252.750000	1.942e-17
252.700000	1.95607e-17
252.650000	1.97025e-17
252.600000	1.98453e-17
252.550000	1.99891e-17
252.500000	2.01339e-17
252.450000	2.02798e-17
252.400000	2.04268e-17
252.350000	2.05748e-17
252.300000	2.07239e-17
252.250000	2.08741e-17
252.200000	2.10254e-17
252.150000	2.11778e-17
252.100000	2.13312e-17
252.050000	2.14858e-17
252.000000	2.16415e-17
251.950000	2.17984e-17
251.900000	2.19563e-17
251.850000	2.21154e-17
251.800000	2.22757e-17
251.750000	2.24371e-17
251.700000	2.25997e-17
251.650000	2.27635e-17
251.600000	2.29285e-17
251.550000	2.30946e-17
251.500000	2.3262e-17
251.450000	2.34306e-17
251.400000	2.36004e-17
251.350000	2.37714e-17
251.300000	2.39437e-17
251.250000	2.41172e-17
251.200000	2.4292e-17
251.150000	2.4468e-17
251.100000	2.46454e-17
251.050000	2.4824e-17
251.000000	2.50039e-17
250.950000	2.51851e-17
250.900000	2.53676e-17
250.850000	2.55514e-17
250.800000	2.57366e-17
250.750000	2.59231e-17
250.700000	2.6111e-17
250.650000	2.63002e-17
250.600000	2.64908e-17
250.550000	2.66828e-17
250.500000	2.68762e-17
250.450000	2.7071e-17
250.400000	2.72671e-17
250.350000	2.74648e-17
250.300000	2.76638e-17
250.250000	2.78643e-17
250.200000	2.80662e-17
250.150000	2.82696e-17
250.100000	2.84745e-17
250.050000	2.86809e-17
250.000000	2.88887e-17
249.950000	2.90981e-17
249.900000	2.9309e-17
249.850000	2.95214e-17
249.800000	2.97353e-17
249.750000	2.99508e-17
249.700000	3.01679e-17
249.650000	3.03865e-17
249.600000	3.06068e-17
249.550000	3.08286e-17
249.500000	3.1052e-17
249.450000	3.12771e-17
249.400000	3.15037e-17
249.350000	3.17321e-17
249.300000	3.1962e-17
249.250000	3.21937e-17
249.200000	3.2427e-17
249.150000	3.2662e-17
249.100000	3.28987e-17
249.050000	3.31372e-17
249.000000	3.33773e-17
248.950000	3.36192e-17
248.900000	3.38629e-17
248.850000	3.41083e-17
248.800000	3.43555e-17
248.750000	3.46045e-17
248.700000	3.48553e-17
248.650000	3.51079e-17
248.600000	3.53624e-17
248.550000	3.56187e-17
248.500000	3.58768e-17
248.450000	3.61369e-17
248.400000	3.63988e-17
248.350000	3.66626e-17
248.300000	3.69283e-17
248.250000	3.71959e-17
248.200000	3.74655e-17
248.150000	3.77371e-17
248.100000	3.80106e-17
248.050000	3.82861e-17
248.000000	3.85636e-17
247.950000	3.88431e-17
247.900000	3.91246e-17
247.850000	3.94082e-17
247.800000	3.96938e-17
247.750000	3.99815e-17
247.700000	4.02713e-17
247.650000	4.05631e-17
247.600000	4.08571e-17
247.550000	4.11533e-17
247.500000	4.14515e-17
247.450000	4.1752e-17
247.400000	4.20546e-17
247.350000	4.23594e-17
247.300000	4.26664e-17
247.250000	4.29757e-17
247.200000	4.32871e-17
247.150000	4.36009e-17
247.100000	4.39169e-17
247.050000	4.42352e-17
247.000000	4.45558e-17
246.950000	4.48788e-17
246.900000	4.52041e-17
246.850000	4.55317e-17
246.800000	4.58617e-17
246.750000	4.61941e-17
246.700000	4.6529e-17
246.650000	4.68662e-17
246.600000	4.72059e-17
246.550000	4.7548e-17
246.500000	4.78927e-17
246.450000	4.82398e-17
246.400000	4.85895e-17
246.350000	4.89416e-17
246.300000	4.92964e-17
246.250000	4.96537e-17
246.200000	5.00136e-17
246.150000	5.03761e-17
246.100000	5.07412e-17
246.050000	5.1109e-17
246.000000	5.14795e-17
245.950000	5.18526e-17
245.900000	5.22285e-17
245.850000	5.2607e-17
245.800000	5.29883e-17
245.750000	5.33724e-17
245.700000	5.37593e-17
245.650000	5.41489e-17
245.600000	5.45414e-17
245.550000	5.49368e-17
245.500000	5.5335e-17
245.450000	5.57361e-17
245.400000	5.61401e-17
245.350000	5.6547e-17
245.300000	5.69569e-17
245.250000	5.73697e-17
245.200000	5.77856e-17
245.150000	5.82044e-17
245.100000	5.86263e-17
245.050000	5.90513e-17
245.000000	5.94793e-17
244.950000	5.99104e-17
244.900000	6.03447e-17
244.850000	6.07821e-17
244.800000	6.12227e-17
244.750000	6.16665e-17
244.700000	6.21135e-17
244.650000	6.25637e-17
244.600000	6.30172e-17
244.550000	6.3474e-17
244.500000	6.39341e-17
244.450000	6.43975e-17
244.400000	6.48643e-17
244.350000	6.53345e-17
244.300000	6.58081e-17
244.250000	6.62851e-17
244.200000	6.67656e-17
244.150000	6.72496e-17
244.100000	6.7737e-17
244.050000	6.8228e-17
244.000000	6.87226e-17
243.950000	6.92208e-17
243.900000	6.97225e-17
243.850000	7.02279e-17
243.800000	7.0737e-17
243.750000	7.12498e-17
243.700000	7.17662e-17
243.650000	7.22865e-17
243.600000	7.28105e-17
243.550000	7.33382e-17
243.500000	7.38699e-17
243.450000	7.44053e-17
243.400000	7.49447e-17
243.350000	7.5488e-17
243.300000	7.60352e-17
243.250000	7.65863e-17
243.200000	7.71415e-17
243.150000	7.77007e-17
243.100000	7.8264e-17
243.050000	7.88313e-17
243.000000	7.94028e-17
242.950000	7.99783e-17
242.900000	8.05581e-17
242.850000	8.11421e-17
242.800000	8.17303e-17
242.750000	8.23228e-17
242.700000	8.29195e-17
242.650000	8.35206e-17
242.600000	8.41261e-17
242.550000	8.47359e-17
242.500000	8.53502e-17
242.450000	8.59689e-17
242.400000	8.65921e-17
242.350000	8.72198e-17
242.300000	8.78521e-17
242.250000	8.84889e-17
242.200000	8.91304e-17
242.150000	8.97765e-17
242.100000	9.04273e-17
242.050000	9.10829e-17
242.000000	9.17432e-17
241.950000	9.24082e-17
241.900000	9.30781e-17
241.850000	9.37529e-17
241.800000	9.44325e-17
241.750000	9.51171e-17
241.700000	9.58066e-17
241.650000	9.65012e-17
241.600000	9.72007e-17
241.550000	9.79054e-17
241.500000	9.86151e-17
241.450000	9.933e-17
241.400000	1.0005e-16
241.350000	1.00775e-16
241.300000	1.01506e-16
241.250000	1.02242e-16
241.200000	1.02983e-16
241.150000	1.0373e-16
241.100000	1.04482e-16
241.050000	1.05239e-16
241.000000	1.06002e-16
240.950000	1.0677e-16
240.900000	1.07544e-16
240.850000	1.08324e-16
240.800000	1.09109e-16
240.750000	1.099e-16
240.700000	1.10697e-16
240.650000	1.115e-16
240.600000	1.12308e-16
240.550000	1.13122e-16
240.500000	1.13942e-16
240.450000	1.14768e-16
240.400000	1.156e-16
240.350000	1.16438e-16
240.300000	1.17283e-16
240.250000	1.18133e-16
240.200000	1.18989e-16
240.150000	1.19852e-16
240.100000	1.20721e-16
240.050000	1.21596e-16
240.000000	1.22478e-16
239.950000	1.23365e-16
239.900000	1.2426e-16
239.850000	1.25161e-16
239.800000	1.26068e-16
239.750000	1.26982e-16
239.700000	1.27903e-16
239.650000	1.2883e-16
239.600000	1.29764e-16
239.550000	1.30705e-16
239.500000	1.31652e-16
239.450000	1.32607e-16
239.400000	1.33568e-16
239.350000	1.34537e-16
239.300000	1.35512e-16
239.250000	1.36494e-16
239.200000	1.37484e-16
239.150000	1.38481e-16
239.100000	1.39485e-16
239.050000	1.40496e-16
239.000000	1.41515e-16
238.950000	1.42541e-16
238.900000	1.43574e-16
238.850000	1.44615e-16
238.800000	1.45663e-16
238.750000	1.46719e-16
238.700000	1.47783e-16
238.650000	1.48855e-16
238.600000	1.49934e-16
238.550000	1.51021e-16
238.500000	1.52116e-16
238.450000	1.53219e-16
238.400000	1.5433e-16
238.350000	1.55448e-16
238.300000	1.56576e-16
238.250000	1.57711e-16
238.200000	1.58854e-16
238.150000	1.60006e-16
238.100000	1.61166e-16
238.050000	1.62334e-16
238.000000	1.63511e-16
237.950000	1.64697e-16
237.900000	1.65891e-16
237.850000	1.67094e-16
237.800000	1.68305e-16
237.750000	1.69526e-16
237.700000	1.70755e-16
237.650000	1.71993e-16
237.600000	1.7324e-16
237.550000	1.74496e-16
237.500000	1.75761e-16
237.450000	1.77035e-16
237.400000	1.78319e-16
237.350000	1.79612e-16
237.300000	1.80914e-16
237.250000	1.82226e-16
237.200000	1.83547e-16
237.150000	1.84878e-16
237.100000	1.86218e-16
237.050000	1.87569e-16
237.000000	1.88928e-16
236.950000	1.90298e-16
236.900000	1.91678e-16
236.850000	1.93068e-16
236.800000	1.94468e-16
236.750000	1.95878e-16
236.700000	1.97298e-16
236.650000	1.98729e-16
236.600000	2.00169e-16
236.550000	2.01621e-16
236.500000	2.03083e-16
236.450000	2.04555e-16
236.400000	2.06038e-16
236.350000	2.07532e-16
236.300000	2.09037e-16
236.250000	2.10553e-16
236.200000	2.12079e-16
236.150000	2.13617e-16
236.100000	2.15166e-16
236.050000	2.16726e-16
236.000000	2.18298e-16
235.950000	2.1988e-16
235.900000	2.21475e-16
235.850000	2.23081e-16
235.800000	2.24698e-16
235.750000	2.26327e-16
235.700000	2.27969e-16
235.650000	2.29622e-16
235.600000	2.31286e-16
235.550000	2.32964e-16
235.500000	2.34653e-16
235.450000	2.36354e-16
235.400000	2.38068e-16
235.350000	2.39794e-16
235.300000	2.41533e-16
235.250000	2.43284e-16
235.200000	2.45048e-16
235.150000	2.46825e-16
235.100000	2.48615e-16
235.050000	2.50418e-16
235.000000	2.52234e-16
234.950000	2.54063e-16
234.900000	2.55905e-16
234.850000	2.5776e-16
234.800000	2.59629e-16
234.750000	2.61512e-16
234.700000	2.63408e-16
234.650000	2.65318e-16
234.600000	2.67242e-16
234.550000	2.6918e-16
234.500000	2.71132e-16
234.450000	2.73098e-16
234.400000	2.75078e-16
234.350000	2.77073e-16
234.300000	2.79082e-16
234.250000	2.81106e-16
234.200000	2.83144e-16
234.150000	2.85197e-16
234.100000	2.87265e-16
234.050000	2.89349e-16
234.000000	2.91447e-16
233.950000	2.9356e-16
233.900000	2.95689e-16
233.850000	2.97833e-16
233.800000	2.99993e-16
233.750000	3.02168e-16
233.700000	3.04359e-16
233.650000	3.06566e-16
233.600000	3.08789e-16
233.550000	3.11028e-16
233.500000	3.13284e-16
233.450000	3.15556e-16
233.400000	3.17844e-16
233.350000	3.20149e-16
233.300000	3.2247e-16
233.250000	3.24809e-16
233.200000	3.27164e-16
233.150000	3.29537e-16
233.100000	3.31926e-16
233.050000	3.34333e-16
233.000000	3.36758e-16
232.950000	3.392e-16
232.900000	3.4166e-16
232.850000	3.44137e-16
232.800000	3.46633e-16
232.750000	3.49147e-16
232.700000	3.51678e-16
232.650000	3.54229e-16
232.600000	3.56798e-16
232.550000	3.59385e-16
232.500000	3.61991e-16
232.450000	3.64616e-16
232.400000	3.6726e-16
232.350000	3.69924e-16
232.300000	3.72606e-16
232.250000	3.75308e-16
232.200000	3.7803e-16
232.150000	3.80771e-16
232.100000	3.83533e-16
232.050000	3.86314e-16
232.000000	3.89116e-16
231.950000	3.91937e-16
231.900000	3.9478e-16
231.850000	3.97643e-16
231.800000	4.00526e-16
231.750000	4.03431e-16
231.700000	4.06357e-16
231.650000	4.09304e-16
231.600000	4.12272e-16
231.550000	4.15262e-16
231.500000	4.18273e-16
231.450000	4.21307e-16
231.400000	4.24362e-16
231.350000	4.27439e-16
231.300000	4.30539e-16
231.250000	4.33662e-16
231.200000	4.36807e-16
231.150000	4.39974e-16
231.100000	4.43165e-16
231.050000	4.46379e-16
231.000000	4.49616e-16
230.950000	4.52877e-16
230.900000	4.56161e-16
230.850000	4.5947e-16
230.800000	4.62802e-16
230.750000	4.66158e-16
230.700000	4.69539e-16
230.650000	4.72944e-16
230.600000	4.76374e-16
230.550000	4.79829e-16
230.500000	4.83309e-16
230.450000	4.86814e-16
230.400000	4.90345e-16
230.350000	4.93901e-16
230.300000	4.97483e-16
230.250000	5.01091e-16
230.200000	5.04725e-16
230.150000	5.08385e-16
230.100000	5.12072e-16
230.050000	5.15786e-16
230.000000	5.19527e-16
229.950000	5.23295e-16
229.900000	5.2709e-16
229.850000	5.30913e-16
229.800000	5.34763e-16
229.750000	5.38642e-16
229.700000	5.42548e-16
229.650000	5.46483e-16
229.600000	5.50446e-16
229.550000	5.54439e-16
229.500000	5.5846e-16
229.450000	5.6251e-16
229.400000	5.6659e-16
229.350000	5.70699e-16
229.300000	5.74838e-16
229.250000	5.79007e-16
229.200000	5.83207e-16
229.150000	5.87436e-16
229.100000	5.91697e-16
229.050000	5.95988e-16
229.000000	6.00311e-16
228.950000	6.04665e-16
228.900000	6.0905e-16
228.850000	6.13468e-16
228.800000	6.17917e-16
228.750000	6.22399e-16
228.700000	6.26913e-16
228.650000	6.3146e-16
228.600000	6.3604e-16
228.550000	6.40653e-16
228.500000	6.453e-16
228.450000	6.4998e-16
228.400000	6.54694e-16
228.350000	6.59443e-16
228.300000	6.64226e-16
228.250000	6.69043e-16
228.200000	6.73896e-16
228.150000	6.78784e-16
228.100000	6.83707e-16
228.050000	6.88666e-16
228.000000	6.93661e-16
227.950000	6.98692e-16
227.900000	7.0376e-16
227.850000	7.08864e-16
227.800000	7.14006e-16
227.750000	7.19184e-16
227.700000	7.24401e-16
227.650000	7.29655e-16
227.600000	7.34947e-16
227.550000	7.40278e-16
227.500000	7.45647e-16
227.450000	7.51056e-16
227.400000	7.56503e-16
227.350000	7.6199e-16
227.300000	7.67517e-16
227.250000	7.73084e-16
227.200000	7.78692e-16
227.150000	7.8434e-16
227.100000	7.90029e-16
227.050000	7.95759e-16
227.000000	8.01531e-16
226.950000	8.07345e-16
226.900000	8.13201e-16
226.850000	8.191e-16
226.800000	8.25041e-16
226.750000	8.31025e-16
226.700000	8.37053e-16
226.650000	8.43125e-16
226.600000	8.4924e-16
226.550000	8.554e-16
226.500000	8.61605e-16
226.450000	8.67854e-16
226.400000	8.74149e-16
226.350000	8.8049e-16
226.300000	8.86877e-16
226.250000	8.9331e-16
226.200000	8.9979e-16
226.150000	9.06316e-16
226.100000	9.1289e-16
226.050000	9.19512e-16
226.000000	9.26182e-16
225.950000	9.329e-16
225.900000	9.39667e-16
225.850000	9.46483e-16
225.800000	9.53349e-16
225.750000	9.60264e-16
225.700000	9.6723e-16
225.650000	9.74246e-16
225.600000	9.81313e-16
225.550000	9.88431e-16
225.500000	9.95601e-16
225.450000	1.00282e-15
225.400000	1.0101e-15
225.350000	1.01742e-15
225.300000	1.0248e-15
225.250000	1.03224e-15
225.200000	1.03973e-15
225.150000	1.04727e-15
225.100000	1.05486e-15
225.050000	1.06252e-15
225.000000	1.07022e-15
224.950000	1.07799e-15
224.900000	1.08581e-15
224.850000	1.09368e-15
224.800000	1.10162e-15
224.750000	1.10961e-15
224.700000	1.11766e-15
224.650000	1.12577e-15
224.600000	1.13393e-15
224.550000	1.14216e-15
224.500000	1.15044e-15
224.450000	1.15879e-15
224.400000	1.16719e-15
224.350000	1.17566e-15
224.300000	1.18419e-15
224.250000	1.19278e-15
224.200000	1.20143e-15
224.150000	1.21015e-15
224.100000	1.21893e-15
224.050000	1.22777e-15
224.000000	1.23668e-15
223.950000	1.24565e-15
223.900000	1.25468e-15
223.850000	1.26379e-15
223.800000	1.27295e-15
223.750000	1.28219e-15
223.700000	1.29149e-15
223.650000	1.30086e-15
223.600000	1.31029e-15
223.550000	1.3198e-15
223.500000	1.32937e-15
223.450000	1.33902e-15
223.400000	1.34873e-15
223.350000	1.35852e-15
223.300000	1.36837e-15
223.250000	1.3783e-15
223.200000	1.3883e-15
223.150000	1.39837e-15
223.100000	1.40851e-15
223.050000	1.41873e-15
223.000000	1.42902e-15
222.950000	1.43939e-15
222.900000	1.44983e-15
222.850000	1.46035e-15
222.800000	1.47095e-15
222.750000	1.48162e-15
222.700000	1.49237e-15
222.650000	1.50319e-15
222.600000	1.5141e-15
222.550000	1.52508e-15
222.500000	1.53615e-15
222.450000	1.54729e-15
222.400000	1.55852e-15
222.350000	1.56982e-15
222.300000	1.58121e-15
222.250000	1.59268e-15
222.200000	1.60424e-15
222.150000	1.61588e-15
222.100000	1.6276e-15
222.050000	1.63941e-15
222.000000	1.6513e-15
221.950000	1.66328e-15
221.900000	1.67535e-15
221.850000	1.6875e-15
221.800000	1.69974e-15
221.750000	1.71208e-15
221.700000	1.7245e-15
221.650000	1.73701e-15
221.600000	1.74961e-15
221.550000	1.7623e-15
221.500000	1.77509e-15
221.450000	1.78797e-15
221.400000	1.80094e-15
221.350000	1.81401e-15
221.300000	1.82717e-15
221.250000	1.84042e-15
221.200000	1.85377e-15
221.150000	1.86722e-15
221.100000	1.88077e-15
221.050000	1.89442e-15
221.000000	1.90816e-15
220.950000	1.92201e-15
220.900000	1.93595e-15
220.850000	1.95e-15
220.800000	1.96414e-15
220.750000	1.97839e-15
220.700000	1.99275e-15
220.650000	2.00721e-15
220.600000	2.02177e-15
220.550000	2.03644e-15
220.500000	2.05121e-15
220.450000	2.06609e-15
220.400000	2.08108e-15
220.350000	2.09618e-15
220.300000	2.11139e-15
220.250000	2.12671e-15
220.200000	2.14214e-15
220.150000	2.15768e-15
220.100000	2.17334e-15
220.050000	2.18911e-15
220.000000	2.20499e-15
219.950000	2.22099e-15
219.900000	2.2371e-15
219.850000	2.25334e-15
219.800000	2.26968e-15
219.750000	2.28615e-15
219.700000	2.30274e-15
219.650000	2.31945e-15
219.600000	2.33628e-15
219.550000	2.35323e-15
219.500000	2.3703e-15
219.450000	2.3875e-15
219.400000	2.40482e-15
219.350000	2.42227e-15
219.300000	2.43985e-15
219.250000	2.45755e-15
219.200000	2.47538e-15
219.150000	2.49334e-15
219.100000	2.51143e-15
219.050000	2.52966e-15
219.000000	2.54801e-15
218.950000	2.5665e-15
218.900000	2.58512e-15
218.850000	2.60388e-15
218.800000	2.62277e-15
218.750000	2.6418e-15
218.700000	2.66097e-15
218.650000	2.68028e-15
218.600000	2.69973e-15
218.550000	2.71932e-15
218.500000	2.73905e-15
218.450000	2.75892e-15
218.400000	2.77894e-15
218.350000	2.79911e-15
218.300000	2.81942e-15
218.250000	2.83987e-15
218.200000	2.86048e-15
218.150000	2.88124e-15
218.100000	2.90214e-15
218.050000	2.9232e-15
218.000000	2.94441e-15
217.950000	2.96578e-15
217.900000	2.9873e-15
217.850000	3.00897e-15
217.800000	3.03081e-15
217.750000	3.0528e-15
217.700000	3.07495e-15
217.650000	3.09726e-15
217.600000	3.11974e-15
217.550000	3.14238e-15
217.500000	3.16518e-15
217.450000	3.18815e-15
217.400000	3.21128e-15
217.350000	3.23458e-15
217.300000	3.25805e-15
217.250000	3.2817e-15
217.200000	3.30551e-15
217.150000	3.3295e-15
217.100000	3.35366e-15
217.050000	3.37799e-15
217.000000	3.4025e-15
216.950000	3.42719e-15
216.900000	3.45206e-15
216.850000	3.47711e-15
216.800000	3.50235e-15
216.750000	3.52776e-15
216.700000	3.55336e-15
216.650000	3.57915e-15
216.600000	3.60512e-15
216.550000	3.63128e-15
216.500000	3.65763e-15
216.450000	3.68417e-15
216.400000	3.71091e-15
216.350000	3.73784e-15
216.300000	3.76496e-15
216.250000	3.79228e-15
216.200000	3.8198e-15
216.150000	3.84752e-15
216.100000	3.87544e-15
216.050000	3.90356e-15
216.000000	3.93189e-15
215.950000	3.96043e-15
215.900000	3.98917e-15
215.850000	4.01811e-15
215.800000	4.04727e-15
215.750000	4.07664e-15
215.700000	4.10623e-15
215.650000	4.13603e-15
215.600000	4.16604e-15
215.550000	4.19627e-15
215.500000	4.22673e-15
215.450000	4.2574e-15
215.400000	4.2883e-15
215.350000	4.31942e-15
215.300000	4.35076e-15
215.250000	4.38234e-15
215.200000	4.41414e-15
215.150000	4.44617e-15
215.100000	4.47844e-15
215.050000	4.51094e-15
215.000000	4.54368e-15
214.950000	4.57665e-15
214.900000	4.60986e-15
214.850000	4.64332e-15
214.800000	4.67702e-15
214.750000	4.71096e-15
214.700000	4.74515e-15
214.650000	4.77958e-15
214.600000	4.81427e-15
214.550000	4.84921e-15
214.500000	4.8844e-15
214.450000	4.91985e-15
214.400000	4.95556e-15
214.350000	4.99152e-15
214.300000	5.02774e-15
214.250000	5.06423e-15
214.200000	5.10099e-15
214.150000	5.13801e-15
214.100000	5.1753e-15
214.050000	5.21285e-15
214.000000	5.25069e-15
213.950000	5.28879e-15
213.900000	5.32718e-15
213.850000	5.36584e-15
213.800000	5.40478e-15
213.750000	5.44401e-15
213.700000	5.48352e-15
213.650000	5.52332e-15
213.600000	5.5634e-15
213.550000	5.60378e-15
213.500000	5.64445e-15
213.450000	5.68542e-15
213.400000	5.72668e-15
213.350000	5.76824e-15
213.300000	5.81011e-15
213.250000	5.85227e-15
213.200000	5.89475e-15
213.150000	5.93753e-15
213.100000	5.98062e-15
213.050000	6.02403e-15
213.000000	6.06775e-15
212.950000	6.11179e-15
212.900000	6.15615e-15
212.850000	6.20083e-15
212.800000	6.24583e-15
212.750000	6.29117e-15
212.700000	6.33683e-15
212.650000	6.38282e-15
212.600000	6.42915e-15
212.550000	6.47581e-15
212.500000	6.52281e-15
212.450000	6.57015e-15
212.400000	6.61784e-15
212.350000	6.66587e-15
212.300000	6.71425e-15
212.250000	6.76299e-15
212.200000	6.81207e-15
212.150000	6.86152e-15
212.100000	6.91132e-15
212.050000	6.96148e-15
212.000000	7.01201e-15
211.950000	7.0629e-15
211.900000	7.11417e-15
211.850000	7.1658e-15
211.800000	7.21781e-15
211.750000	7.2702e-15
211.700000	7.32297e-15
211.650000	7.37612e-15
211.600000	7.42966e-15
211.550000	7.48359e-15
211.500000	7.53791e-15
211.450000	7.59262e-15
211.400000	7.64773e-15
211.350000	7.70324e-15
211.300000	7.75916e-15
211.250000	7.81547e-15
211.200000	7.8722e-15
211.150000	7.92934e-15
211.100000	7.9869e-15
211.050000	8.04487e-15
211.000000	8.10327e-15
210.950000	8.16208e-15
210.900000	8.22133e-15
210.850000	8.281e-15
210.800000	8.34111e-15
210.750000	8.40166e-15
210.700000	8.46264e-15
210.650000	8.52407e-15
210.600000	8.58594e-15
210.550000	8.64826e-15
210.500000	8.71104e-15
210.450000	8.77427e-15
210.400000	8.83796e-15
210.350000	8.90211e-15
210.300000	8.96673e-15
210.250000	9.03182e-15
210.200000	9.09738e-15
210.150000	9.16342e-15
210.100000	9.22993e-15
210.050000	9.29693e-15
210.000000	9.36442e-15
209.950000	9.43239e-15
209.900000	9.50086e-15
209.850000	9.56983e-15
209.800000	9.63929e-15
209.750000	9.70927e-15
209.700000	9.77974e-15
209.650000	9.85074e-15
209.600000	9.92224e-15
209.550000	9.99427e-15
209.500000	1.00668e-14
209.450000	1.01399e-14
209.400000	1.02135e-14
209.350000	1.02876e-14
209.300000	1.03623e-14
209.250000	1.04375e-14
209.200000	1.05133e-14
209.150000	1.05896e-14
209.100000	1.06665e-14
209.050000	1.07439e-14
209.000000	1.08219e-14
208.950000	1.09005e-14
208.900000	1.09796e-14
208.850000	1.10593e-14
208.800000	1.11396e-14
208.750000	1.12205e-14
208.700000	1.13019e-14
208.650000	1.1384e-14
208.600000	1.14666e-14
208.550000	1.15498e-14
208.500000	1.16337e-14
208.450000	1.17181e-14
208.400000	1.18032e-14
208.350000	1.18889e-14
208.300000	1.19752e-14
208.250000	1.20621e-14
208.200000	1.21497e-14
208.150000	1.22379e-14
208.100000	1.23267e-14
208.050000	1.24162e-14
208.000000	1.25064e-14
207.950000	1.25972e-14
207.900000	1.26886e-14
207.850000	1.27807e-14
207.800000	1.28735e-14
207.750000	1.2967e-14
207.700000	1.30611e-14
207.650000	1.31559e-14
207.600000	1.32514e-14
207.550000	1.33476e-14
207.500000	1.34445e-14
207.450000	1.35421e-14
207.400000	1.36405e-14
207.350000	1.37395e-14
207.300000	1.38392e-14
207.250000	1.39397e-14
207.200000	1.40409e-14
207.150000	1.41428e-14
207.100000	1.42455e-14
207.050000	1.43489e-14
207.000000	1.44531e-14
206.950000	1.4558e-14
206.900000	1.46637e-14
206.850000	1.47702e-14
206.800000	1.48774e-14
206.750000	1.49854e-14
206.700000	1.50942e-14
206.650000	1.52038e-14
206.600000	1.53142e-14
206.550000	1.54254e-14
206.500000	1.55374e-14
206.450000	1.56502e-14
206.400000	1.57638e-14
206.350000	1.58782e-14
206.300000	1.59935e-14
206.250000	1.61096e-14
206.200000	1.62266e-14
206.150000	1.63444e-14
206.100000	1.64631e-14
206.050000	1.65826e-14
206.000000	1.6703e-14
205.950000	1.68243e-14
205.900000	1.69464e-14
205.850000	1.70695e-14
205.800000	1.71934e-14
205.750000	1.73182e-14
205.700000	1.7444e-14
205.650000	1.75706e-14
205.600000	1.76982e-14
205.550000	1.78267e-14
205.500000	1.79561e-14
205.450000	1.80865e-14
205.400000	1.82178e-14
205.350000	1.83501e-14
205.300000	1.84833e-14
205.250000	1.86175e-14
205.200000	1.87527e-14
205.150000	1.88888e-14
205.100000	1.9026e-14
205.050000	1.91641e-14
205.000000	1.93033e-14
204.950000	1.94434e-14
204.900000	1.95846e-14
204.850000	1.97268e-14
204.800000	1.987e-14
204.750000	2.00143e-14
204.700000	2.01596e-14
204.650000	2.0306e-14
204.600000	2.04534e-14
204.550000	2.0602e-14
204.500000	2.07515e-14
204.450000	2.09022e-14
204.400000	2.1054e-14
204.350000	2.12069e-14
204.300000	2.13608e-14
204.250000	2.15159e-14
204.200000	2.16722e-14
204.150000	2.18295e-14
204.100000	2.1988e-14
204.050000	2.21477e-14
204.000000	2.23085e-14
203.950000	2.24705e-14
203.900000	2.26337e-14
203.850000	2.2798e-14
203.800000	2.29635e-14
203.750000	2.31303e-14
203.700000	2.32982e-14
203.650000	2.34674e-14
203.600000	2.36378e-14
203.550000	2.38095e-14
203.500000	2.39823e-14
203.450000	2.41565e-14
203.400000	2.43319e-14
203.350000	2.45086e-14
203.300000	2.46865e-14
203.250000	2.48658e-14
203.200000	2.50464e-14
203.150000	2.52282e-14
203.100000	2.54114e-14
203.050000	2.5596e-14
203.000000	2.57818e-14
202.950000	2.5969e-14
202.900000	2.61576e-14
202.850000	2.63476e-14
202.800000	2.65389e-14
202.750000	2.67316e-14
202.700000	2.69257e-14
202.650000	2.71212e-14
202.600000	2.73182e-14
202.550000	2.75166e-14
202.500000	2.77164e-14
202.450000	2.79176e-14
202.400000	2.81204e-14
202.350000	2.83246e-14
202.300000	2.85303e-14
202.250000	2.87374e-14
202.200000	2.89461e-14
202.150000	2.91563e-14
202.100000	2.93681e-14
202.050000	2.95813e-14
202.000000	2.97961e-14
201.950000	3.00125e-14
201.900000	3.02305e-14
201.850000	3.045e-14
201.800000	3.06711e-14
201.750000	3.08938e-14
201.700000	3.11182e-14
201.650000	3.13442e-14
201.600000	3.15718e-14
201.550000	3.18011e-14
201.500000	3.2032e-14
201.450000	3.22646e-14
201.400000	3.24989e-14
201.350000	3.2735e-14
201.300000	3.29727e-14
201.250000	3.32121e-14
201.200000	3.34533e-14
201.150000	3.36963e-14
201.100000	3.3941e-14
201.050000	3.41875e-14
201.000000	3.44358e-14
200.950000	3.46858e-14
200.900000	3.49377e-14
200.850000	3.51915e-14
200.800000	3.5447e-14
200.750000	3.57045e-14
200.700000	3.59638e-14
200.650000	3.6225e-14
200.600000	3.6488e-14
200.550000	3.6753e-14
200.500000	3.70199e-14
200.450000	3.72888e-14
200.400000	3.75596e-14
200.350000	3.78324e-14
200.300000	3.81071e-14
200.250000	3.83839e-14
200.200000	3.86627e-14
200.150000	3.89435e-14
200.100000	3.92263e-14
200.050000	3.95112e-14
200.000000	3.97981e-14
199.950000	4.00872e-14
199.900000	4.03783e-14
199.850000	4.06716e-14
199.800000	4.0967e-14
199.750000	4.12645e-14
199.700000	4.15642e-14
199.650000	4.18661e-14
199.600000	4.21701e-14
199.550000	4.24764e-14
199.500000	4.27849e-14
199.450000	4.30956e-14
199.400000	4.34086e-14
199.350000	4.37239e-14
199.300000	4.40415e-14
199.250000	4.43614e-14
199.200000	4.46836e-14
199.150000	4.50081e-14
199.100000	4.5335e-14
199.050000	4.56643e-14
199.000000	4.59959e-14
198.950000	4.633e-14
198.900000	4.66665e-14
198.850000	4.70054e-14
198.800000	4.73468e-14
198.750000	4.76907e-14
198.700000	4.80371e-14
198.650000	4.8386e-14
198.600000	4.87375e-14
198.550000	4.90915e-14
198.500000	4.9448e-14
198.450000	4.98072e-14
198.400000	5.01689e-14
198.350000	5.05333e-14
198.300000	5.09004e-14
198.250000	5.12701e-14
198.200000	5.16425e-14
198.150000	5.20176e-14
198.100000	5.23954e-14
198.050000	5.2776e-14
198.000000	5.31593e-14
197.950000	5.35454e-14
197.900000	5.39344e-14
197.850000	5.43261e-14
197.800000	5.47207e-14
197.750000	5.51182e-14
197.700000	5.55186e-14
197.650000	5.59218e-14
197.600000	5.6328e-14
197.550000	5.67372e-14
197.500000	5.71493e-14
197.450000	5.75644e-14
197.400000	5.79825e-14
197.350000	5.84037e-14
197.300000	5.88279e-14
197.250000	5.92552e-14
197.200000	5.96857e-14
197.150000	6.01192e-14
197.100000	6.05559e-14
197.050000	6.09958e-14
197.000000	6.14388e-14
196.950000	6.18851e-14
196.900000	6.23347e-14
196.850000	6.27875e-14
196.800000	6.32435e-14
196.750000	6.37029e-14
196.700000	6.41657e-14
196.650000	6.46318e-14
196.600000	6.51013e-14
196.550000	6.55742e-14
196.500000	6.60505e-14
196.450000	6.65303e-14
196.400000	6.70136e-14
196.350000	6.75004e-14
196.300000	6.79907e-14
196.250000	6.84846e-14
196.200000	6.89821e-14
196.150000	6.94832e-14
196.100000	6.9988e-14
196.050000	7.04964e-14
196.000000	7.10085e-14
195.950000	7.15243e-14
195.900000	7.20439e-14
195.850000	7.25673e-14
195.800000	7.30944e-14
195.750000	7.36254e-14
195.700000	7.41602e-14
195.650000	7.4699e-14
195.600000	7.52416e-14
195.550000	7.57882e-14
195.500000	7.63388e-14
195.450000	7.68934e-14
195.400000	7.7452e-14
195.350000	7.80146e-14
195.300000	7.85814e-14
195.250000	7.91522e-14
195.200000	7.97272e-14
195.150000	8.03064e-14
195.100000	8.08898e-14
195.050000	8.14775e-14
195.000000	8.20694e-14
194.950000	8.26656e-14
194.900000	8.32661e-14
194.850000	8.38711e-14
194.800000	8.44804e-14
194.750000	8.50941e-14
194.700000	8.57123e-14
194.650000	8.6335e-14
194.600000	8.69622e-14
194.550000	8.7594e-14
194.500000	8.82303e-14
194.450000	8.88713e-14
194.400000	8.9517e-14
194.350000	9.01673e-14
194.300000	9.08224e-14
194.250000	9.14822e-14
194.200000	9.21469e-14
194.150000	9.28163e-14
194.100000	9.34906e-14
194.050000	9.41699e-14
194.000000	9.4854e-14
193.950000	9.55432e-14
193.900000	9.62373e-14
193.850000	9.69365e-14
193.800000	9.76408e-14
193.750000	9.83501e-14
193.700000	9.90647e-14
193.650000	9.97844e-14
193.600000	1.00509e-13
193.550000	1.0124e-13
193.500000	1.01975e-13
193.450000	1.02716e-13
193.400000	1.03462e-13
193.350000	1.04214e-13
193.300000	1.04971e-13
193.250000	1.05734e-13
193.200000	1.06502e-13
193.150000	1.07276e-13
193.100000	1.08055e-13
193.050000	1.0884e-13
193.000000	1.09631e-13
192.950000	1.10428e-13
192.900000	1.1123e-13
192.850000	1.12038e-13
192.800000	1.12852e-13
192.750000	1.13672e-13
192.700000	1.14498e-13
192.650000	1.1533e-13
192.600000	1.16168e-13
192.550000	1.17012e-13
192.500000	1.17862e-13
192.450000	1.18719e-13
192.400000	1.19581e-13
192.350000	1.2045e-13
192.300000	1.21325e-13
192.250000	1.22207e-13
192.200000	1.23095e-13
192.150000	1.23989e-13
192.100000	1.2489e-13
192.050000	1.25797e-13
192.000000	1.26712e-13
191.950000	1.27632e-13
191.900000	1.2856e-13
191.850000	1.29494e-13
191.800000	1.30435e-13
191.750000	1.31382e-13
191.700000	1.32337e-13
191.650000	1.33299e-13
191.600000	1.34267e-13
191.550000	1.35243e-13
191.500000	1.36226e-13
191.450000	1.37215e-13
191.400000	1.38212e-13
191.350000	1.39217e-13
191.300000	1.40228e-13
191.250000	1.41247e-13
191.200000	1.42274e-13
191.150000	1.43308e-13
191.100000	1.44349e-13
191.050000	1.45398e-13
191.000000	1.46454e-13
190.950000	1.47518e-13
190.900000	1.4859e-13
190.850000	1.4967e-13
190.800000	1.50758e-13
190.750000	1.51853e-13
190.700000	1.52957e-13
190.650000	1.54068e-13
190.600000	1.55188e-13
190.550000	1.56315e-13
190.500000	1.57451e-13
190.450000	1.58596e-13
190.400000	1.59748e-13
190.350000	1.60909e-13
190.300000	1.62078e-13
190.250000	1.63256e-13
190.200000	1.64442e-13
190.150000	1.65637e-13
190.100000	1.66841e-13
190.050000	1.68053e-13
190.000000	1.69275e-13
189.950000	1.70505e-13
189.900000	1.71744e-13
189.850000	1.72992e-13
189.800000	1.74249e-13
189.750000	1.75515e-13
189.700000	1.76791e-13
189.650000	1.78076e-13
189.600000	1.7937e-13
189.550000	1.80673e-13
189.500000	1.81986e-13
189.450000	1.83309e-13
189.400000	1.84641e-13
189.350000	1.85983e-13
189.300000	1.87334e-13
189.250000	1.88696e-13
189.200000	1.90067e-13
189.150000	1.91448e-13
189.100000	1.9284e-13
189.050000	1.94241e-13
189.000000	1.95653e-13
188.950000	1.97075e-13
188.900000	1.98507e-13
188.850000	1.99949e-13
188.800000	2.01403e-13
188.750000	2.02866e-13
188.700000	2.04341e-13
188.650000	2.05826e-13
188.600000	2.07321e-13
188.550000	2.08828e-13
188.500000	2.10346e-13
188.450000	2.11875e-13
188.400000	2.13414e-13
188.350000	2.14965e-13
188.300000	2.16528e-13
188.250000	2.18101e-13
188.200000	2.19687e-13
188.150000	2.21283e-13
188.100000	2.22891e-13
188.050000	2.24511e-13
188.000000	2.26143e-13
187.950000	2.27787e-13
187.900000	2.29442e-13
187.850000	2.3111e-13
187.800000	2.3279e-13
187.750000	2.34481e-13
187.700000	2.36186e-13
187.650000	2.37902e-13
187.600000	2.39631e-13
187.550000	2.41373e-13
187.500000	2.43127e-13
187.450000	2.44894e-13
187.400000	2.46674e-13
187.350000	2.48467e-13
187.300000	2.50273e-13
187.250000	2.52092e-13
187.200000	2.53924e-13
187.150000	2.5577e-13
187.100000	2.57629e-13
187.050000	2.59502e-13
187.000000	2.61388e-13
186.950000	2.63288e-13
186.900000	2.65201e-13
186.850000	2.67129e-13
186.800000	2.6907e-13
186.750000	2.71026e-13
186.700000	2.72996e-13
186.650000	2.7498e-13
186.600000	2.76979e-13
186.550000	2.78992e-13
186.500000	2.8102e-13
186.450000	2.83063e-13
186.400000	2.8512e-13
186.350000	2.87193e-13
186.300000	2.8928e-13
186.250000	2.91383e-13
186.200000	2.93501e-13
186.150000	2.95634e-13
186.100000	2.97783e-13
186.050000	2.99948e-13
186.000000	3.02128e-13
185.950000	3.04324e-13
185.900000	3.06536e-13
185.850000	3.08764e-13
185.800000	3.11009e-13
185.750000	3.1327e-13
185.700000	3.15547e-13
185.650000	3.1784e-13
185.600000	3.20151e-13
185.550000	3.22478e-13
185.500000	3.24822e-13
185.450000	3.27183e-13
185.400000	3.29562e-13
185.350000	3.31957e-13
185.300000	3.3437e-13
185.250000	3.36801e-13
185.200000	3.39249e-13
185.150000	3.41715e-13
185.100000	3.44199e-13
185.050000	3.46701e-13
185.000000	3.49222e-13
184.950000	3.5176e-13
184.900000	3.54317e-13
184.850000	3.56893e-13
184.800000	3.59487e-13
184.750000	3.62101e-13
184.700000	3.64733e-13
184.650000	3.67384e-13
184.600000	3.70055e-13
184.550000	3.72745e-13
184.500000	3.75455e-13
184.450000	3.78184e-13
184.400000	3.80933e-13
184.350000	3.83703e-13
184.300000	3.86492e-13
184.250000	3.89302e-13
184.200000	3.92132e-13
184.150000	3.94983e-13
184.100000	3.97854e-13
184.050000	4.00746e-13
184.000000	4.0366e-13
183.950000	4.06594e-13
183.900000	4.0955e-13
183.850000	4.12527e-13
183.800000	4.15526e-13
183.750000	4.18547e-13
183.700000	4.2159e-13
183.650000	4.24655e-13
183.600000	4.27742e-13
183.550000	4.30852e-13
183.500000	4.33984e-13
183.450000	4.37139e-13
183.400000	4.40317e-13
183.350000	4.43519e-13
183.300000	4.46743e-13
183.250000	4.49991e-13
183.200000	4.53262e-13
183.150000	4.56558e-13
183.100000	4.59877e-13
183.050000	4.6322e-13
183.000000	4.66588e-13
182.950000	4.6998e-13
182.900000	4.73397e-13
182.850000	4.76839e-13
182.800000	4.80306e-13
182.750000	4.83798e-13
182.700000	4.87315e-13
182.650000	4.90858e-13
182.600000	4.94427e-13
182.550000	4.98022e-13
182.500000	5.01643e-13
182.450000	5.0529e-13
182.400000	5.08964e-13
182.350000	5.12664e-13
182.300000	5.16392e-13
182.250000	5.20146e-13
182.200000	5.23928e-13
182.150000	5.27737e-13
182.100000	5.31574e-13
182.050000	5.35439e-13
182.000000	5.39332e-13
181.950000	5.43254e-13
181.900000	5.47204e-13
181.850000	5.51182e-13
181.800000	5.5519e-13
181.750000	5.59227e-13
181.700000	5.63293e-13
181.650000	5.67389e-13
181.600000	5.71514e-13
181.550000	5.7567e-13
181.500000	5.79855e-13
181.450000	5.84071e-13
181.400000	5.88318e-13
181.350000	5.92596e-13
181.300000	5.96905e-13
181.250000	6.01245e-13
181.200000	6.05617e-13
181.150000	6.1002e-13
181.100000	6.14456e-13
181.050000	6.18924e-13
181.000000	6.23424e-13
180.950000	6.27958e-13
180.900000	6.32524e-13
180.850000	6.37123e-13
180.800000	6.41756e-13
180.750000	6.46422e-13
180.700000	6.51123e-13
180.650000	6.55857e-13
180.600000	6.60626e-13
180.550000	6.6543e-13
180.500000	6.70269e-13
180.450000	6.75143e-13
180.400000	6.80052e-13
180.350000	6.84997e-13
180.300000	6.89978e-13
180.250000	6.94996e-13
180.200000	7.00049e-13
180.150000	7.0514e-13
180.100000	7.10268e-13
180.050000	7.15433e-13
180.000000	7.20635e-13
179.950000	7.25875e-13
179.900000	7.31154e-13
179.850000	7.36471e-13
179.800000	7.41826e-13
179.750000	7.47221e-13
179.700000	7.52655e-13
179.650000	7.58128e-13
179.600000	7.63641e-13
179.550000	7.69194e-13
179.500000	7.74788e-13
179.450000	7.80422e-13
179.400000	7.86098e-13
179.350000	7.91814e-13
179.300000	7.97573e-13
179.250000	8.03373e-13
179.200000	8.09215e-13
179.150000	8.151e-13
179.100000	8.21028e-13
179.050000	8.26998e-13
179.000000	8.33013e-13
178.950000	8.39071e-13
178.900000	8.45173e-13
178.850000	8.51319e-13
178.800000	8.5751e-13
178.750000	8.63747e-13
178.700000	8.70028e-13
178.650000	8.76355e-13
178.600000	8.82729e-13
178.550000	8.89149e-13
178.500000	8.95615e-13
178.450000	9.02129e-13
178.400000	9.08689e-13
178.350000	9.15298e-13
178.300000	9.21955e-13
178.250000	9.2866e-13
178.200000	9.35414e-13
178.150000	9.42217e-13
178.100000	9.4907e-13
178.050000	9.55972e-13
178.000000	9.62925e-13
177.950000	9.69928e-13
177.900000	9.76982e-13
177.850000	9.84088e-13
177.800000	9.91245e-13
177.750000	9.98454e-13
177.700000	1.00572e-12
177.650000	1.01303e-12
177.600000	1.0204e-12
177.550000	1.02782e-12
177.500000	1.0353e-12
177.450000	1.04283e-12
177.400000	1.05041e-12
177.350000	1.05805e-12
177.300000	1.06575e-12
177.250000	1.0735e-12
177.200000	1.08131e-12
177.150000	1.08917e-12
177.100000	1.09709e-12
177.050000	1.10507e-12
177.000000	1.11311e-12
176.950000	1.12121e-12
176.900000	1.12936e-12
176.850000	1.13757e-12
176.800000	1.14585e-12
176.750000	1.15418e-12
176.700000	1.16258e-12
176.650000	1.17103e-12
176.600000	1.17955e-12
176.550000	1.18813e-12
176.500000	1.19677e-12
176.450000	1.20548e-12
176.400000	1.21425e-12
176.350000	1.22308e-12
176.300000	1.23198e-12
176.250000	1.24094e-12
176.200000	1.24996e-12
176.150000	1.25906e-12
176.100000	1.26821e-12
176.050000	1.27744e-12
176.000000	1.28673e-12
175.950000	1.29609e-12
175.900000	1.30552e-12
175.850000	1.31501e-12
175.800000	1.32458e-12
175.750000	1.33422e-12
175.700000	1.34392e-12
175.650000	1.3537e-12
175.600000	1.36354e-12
175.550000	1.37346e-12
175.500000	1.38345e-12
175.450000	1.39352e-12
175.400000	1.40365e-12
175.350000	1.41386e-12
175.300000	1.42415e-12
175.250000	1.43451e-12
175.200000	1.44494e-12
175.150000	1.45546e-12
175.100000	1.46604e-12
175.050000	1.47671e-12
175.000000	1.48745e-12
174.950000	1.49827e-12
174.900000	1.50917e-12
174.850000	1.52015e-12
174.800000	1.53121e-12
174.750000	1.54235e-12
174.700000	1.55357e-12
174.650000	1.56487e-12
174.600000	1.57625e-12
174.550000	1.58772e-12
174.500000	1.59927e-12
174.450000	1.6109e-12
174.400000	1.62262e-12
174.350000	1.63443e-12
174.300000	1.64632e-12
174.250000	1.6583e-12
174.200000	1.67036e-12
174.150000	1.68251e-12
174.100000	1.69475e-12
174.050000	1.70708e-12
174.000000	1.7195e-12
173.950000	1.73201e-12
173.900000	1.74461e-12
173.850000	1.7573e-12
173.800000	1.77009e-12
173.750000	1.78297e-12
173.700000	1.79594e-12
173.650000	1.809e-12
173.600000	1.82216e-12
173.550000	1.83542e-12
173.500000	1.84877e-12
173.450000	1.86222e-12
173.400000	1.87577e-12
173.350000	1.88942e-12
173.300000	1.90317e-12
173.250000	1.91701e-12
173.200000	1.93096e-12
173.150000	1.94501e-12
173.100000	1.95916e-12
173.050000	1.97342e-12
173.000000	1.98777e-12
172.950000	2.00224e-12
172.900000	2.0168e-12
172.850000	2.03148e-12
172.800000	2.04626e-12
172.750000	2.06115e-12
172.700000	2.07614e-12
172.650000	2.09125e-12
172.600000	2.10646e-12
172.550000	2.12179e-12
172.500000	2.13723e-12
172.450000	2.15278e-12
172.400000	2.16844e-12
172.350000	2.18422e-12
172.300000	2.20011e-12
172.250000	2.21612e-12
172.200000	2.23225e-12
172.150000	2.24849e-12
172.100000	2.26485e-12
172.050000	2.28133e-12
172.000000	2.29793e-12
171.950000	2.31465e-12
171.900000	2.33149e-12
171.850000	2.34846e-12
171.800000	2.36554e-12
171.750000	2.38276e-12
171.700000	2.40009e-12
171.650000	2.41756e-12
171.600000	2.43515e-12
171.550000	2.45287e-12
171.500000	2.47072e-12
171.450000	2.4887e-12
171.400000	2.50681e-12
171.350000	2.52505e-12
171.300000	2.54342e-12
171.250000	2.56193e-12
171.200000	2.58057e-12
171.150000	2.59935e-12
171.100000	2.61826e-12
171.050000	2.63732e-12
171.000000	2.65651e-12
170.950000	2.67584e-12
170.900000	2.69531e-12
170.850000	2.71492e-12
170.800000	2.73468e-12
170.750000	2.75458e-12
170.700000	2.77463e-12
170.650000	2.79482e-12
170.600000	2.81515e-12
170.550000	2.83564e-12
170.500000	2.85628e-12
170.450000	2.87706e-12
170.400000	2.898e-12
170.350000	2.91909e-12
170.300000	2.94033e-12
170.250000	2.96173e-12
170.200000	2.98328e-12
170.150000	3.00499e-12
170.100000	3.02686e-12
170.050000	3.04889e-12
170.000000	3.07108e-12
169.950000	3.09343e-12
169.900000	3.11594e-12
169.850000	3.13862e-12
169.800000	3.16146e-12
169.750000	3.18447e-12
169.700000	3.20764e-12
169.650000	3.23098e-12
169.600000	3.2545e-12
169.550000	3.27818e-12
169.500000	3.30204e-12
169.450000	3.32607e-12
169.400000	3.35028e-12
169.350000	3.37466e-12
169.300000	3.39922e-12
169.250000	3.42396e-12
169.200000	3.44888e-12
169.150000	3.47398e-12
169.100000	3.49927e-12
169.050000	3.52473e-12
169.000000	3.55039e-12
168.950000	3.57623e-12
168.900000	3.60226e-12
168.850000	3.62847e-12
168.800000	3.65488e-12
168.750000	3.68148e-12
168.700000	3.70828e-12
168.650000	3.73527e-12
168.600000	3.76245e-12
168.550000	3.78984e-12
168.500000	3.81742e-12
168.450000	3.84521e-12
168.400000	3.87319e-12
168.350000	3.90139e-12
168.300000	3.92978e-12
168.250000	3.95838e-12
168.200000	3.9872e-12
168.150000	4.01622e-12
168.100000	4.04545e-12
168.050000	4.07489e-12
168.000000	4.10455e-12
167.950000	4.13443e-12
167.900000	4.16452e-12
167.850000	4.19484e-12
167.800000	4.22537e-12
167.750000	4.25613e-12
167.700000	4.28711e-12
167.650000	4.31831e-12
167.600000	4.34974e-12
167.550000	4.38141e-12
167.500000	4.4133e-12
167.450000	4.44542e-12
167.400000	4.47778e-12
167.350000	4.51037e-12
167.300000	4.54321e-12
167.250000	4.57628e-12
167.200000	4.60959e-12
167.150000	4.64314e-12
167.100000	4.67694e-12
167.050000	4.71099e-12
167.000000	4.74528e-12
166.950000	4.77982e-12
166.900000	4.81461e-12
166.850000	4.84966e-12
166.800000	4.88497e-12
166.750000	4.92053e-12
166.700000	4.95634e-12
166.650000	4.99242e-12
166.600000	5.02877e-12
166.550000	5.06537e-12
166.500000	5.10225e-12
166.450000	5.13939e-12
166.400000	5.1768e-12
166.350000	5.21449e-12
166.300000	5.25245e-12
166.250000	5.29069e-12
166.200000	5.3292e-12
166.150000	5.368e-12
166.100000	5.40708e-12
166.050000	5.44644e-12
166.000000	5.48609e-12
165.950000	5.52603e-12
165.900000	5.56626e-12
165.850000	5.60678e-12
165.800000	5.6476e-12
165.750000	5.68871e-12
165.700000	5.73013e-12
165.650000	5.77184e-12
165.600000	5.81386e-12
165.550000	5.85619e-12
165.500000	5.89882e-12
165.450000	5.94177e-12
165.400000	5.98503e-12
165.350000	6.0286e-12
165.300000	6.07249e-12
165.250000	6.1167e-12
165.200000	6.16123e-12
165.150000	6.20609e-12
165.100000	6.25127e-12
165.050000	6.29679e-12
165.000000	6.34263e-12
164.950000	6.38881e-12
164.900000	6.43532e-12
164.850000	6.48218e-12
164.800000	6.52937e-12
164.750000	6.57691e-12
164.700000	6.6248e-12
164.650000	6.67303e-12
164.600000	6.72162e-12
164.550000	6.77056e-12
164.500000	6.81985e-12
164.450000	6.86951e-12
164.400000	6.91952e-12
164.350000	6.9699e-12
164.300000	7.02065e-12
164.250000	7.07177e-12
164.200000	7.12326e-12
164.150000	7.17513e-12
164.100000	7.22737e-12
164.050000	7.27999e-12
164.000000	7.333e-12
163.950000	7.38639e-12
163.900000	7.44018e-12
163.850000	7.49435e-12
163.800000	7.54892e-12
163.750000	7.60389e-12
163.700000	7.65926e-12
163.650000	7.71503e-12
163.600000	7.7712e-12
163.550000	7.82779e-12
163.500000	7.88479e-12
163.450000	7.9422e-12
163.400000	8.00003e-12
163.350000	8.05829e-12
163.300000	8.11697e-12
163.250000	8.17607e-12
163.200000	8.23561e-12
163.150000	8.29558e-12
163.100000	8.35599e-12
163.050000	8.41683e-12
163.000000	8.47812e-12
162.950000	8.53986e-12
162.900000	8.60205e-12
162.850000	8.66469e-12
162.800000	8.72779e-12
162.750000	8.79134e-12
162.700000	8.85536e-12
162.650000	8.91985e-12
162.600000	8.9848e-12
162.550000	9.05023e-12
162.500000	9.11614e-12
162.450000	9.18253e-12
162.400000	9.2494e-12
162.350000	9.31675e-12
162.300000	9.3846e-12
162.250000	9.45294e-12
162.200000	9.52178e-12
162.150000	9.59113e-12
162.100000	9.66097e-12
162.050000	9.73133e-12
162.000000	9.8022e-12
161.950000	9.87359e-12
161.900000	9.94549e-12
161.850000	1.00179e-11
161.800000	1.00909e-11
161.750000	1.01644e-11
161.700000	1.02384e-11
161.650000	1.0313e-11
161.600000	1.03881e-11
161.550000	1.04637e-11
161.500000	1.05399e-11
161.450000	1.06167e-11
161.400000	1.0694e-11
161.350000	1.07719e-11
161.300000	1.08504e-11
161.250000	1.09294e-11
161.200000	1.1009e-11
161.150000	1.10892e-11
161.100000	1.11699e-11
161.050000	1.12513e-11
161.000000	1.13332e-11
160.950000	1.14158e-11
160.900000	1.14989e-11
160.850000	1.15827e-11
160.800000	1.1667e-11
160.750000	1.1752e-11
160.700000	1.18376e-11
160.650000	1.19238e-11
160.600000	1.20107e-11
160.550000	1.20981e-11
160.500000	1.21863e-11
160.450000	1.2275e-11
160.400000	1.23644e-11
160.350000	1.24545e-11
160.300000	1.25452e-11
160.250000	1.26366e-11
160.200000	1.27286e-11
160.150000	1.28213e-11
160.100000	1.29147e-11
160.050000	1.30088e-11
160.000000	1.31036e-11
159.950000	1.3199e-11
159.900000	1.32951e-11
159.850000	1.3392e-11
159.800000	1.34895e-11
159.750000	1.35878e-11
159.700000	1.36868e-11
159.650000	1.37865e-11
159.600000	1.38869e-11
159.550000	1.3988e-11
159.500000	1.40899e-11
159.450000	1.41926e-11
159.400000	1.4296e-11
159.350000	1.44001e-11
159.300000	1.4505e-11
159.250000	1.46107e-11
159.200000	1.47171e-11
159.150000	1.48243e-11
159.100000	1.49323e-11
159.050000	1.50411e-11
159.000000	1.51506e-11
158.950000	1.5261e-11
158.900000	1.53722e-11
158.850000	1.54842e-11
158.800000	1.5597e-11
158.750000	1.57106e-11
158.700000	1.5825e-11
158.650000	1.59403e-11
158.600000	1.60564e-11
158.550000	1.61734e-11
158.500000	1.62912e-11
158.450000	1.64099e-11
158.400000	1.65295e-11
158.350000	1.66499e-11
158.300000	1.67712e-11
158.250000	1.68934e-11
158.200000	1.70164e-11
158.150000	1.71404e-11
158.100000	1.72653e-11
158.050000	1.73911e-11
158.000000	1.75178e-11
157.950000	1.76454e-11
157.900000	1.7774e-11
157.850000	1.79034e-11
157.800000	1.80339e-11
157.750000	1.81653e-11
157.700000	1.82976e-11
157.650000	1.84309e-11
157.600000	1.85652e-11
157.550000	1.87005e-11
157.500000	1.88367e-11
157.450000	1.8974e-11
157.400000	1.91122e-11
157.350000	1.92515e-11
157.300000	1.93917e-11
157.250000	1.9533e-11
157.200000	1.96753e-11
157.150000	1.98187e-11
157.100000	1.99631e-11
157.050000	2.01085e-11
157.000000	2.0255e-11
156.950000	2.04026e-11
156.900000	2.05513e-11
156.850000	2.0701e-11
156.800000	2.08519e-11
156.750000	2.10038e-11
156.700000	2.11568e-11
156.650000	2.1311e-11
156.600000	2.14663e-11
156.550000	2.16227e-11
156.500000	2.17802e-11
156.450000	2.1939e-11
156.400000	2.20988e-11
156.350000	2.22598e-11
156.300000	2.2422e-11
156.250000	2.25854e-11
156.200000	2.275e-11
156.150000	2.29158e-11
156.100000	2.30828e-11
156.050000	2.3251e-11
156.000000	2.34204e-11
155.950000	2.3591e-11
155.900000	2.3763e-11
155.850000	2.39361e-11
155.800000	2.41105e-11
155.750000	2.42862e-11
155.700000	2.44632e-11
155.650000	2.46415e-11
155.600000	2.48211e-11
155.550000	2.50019e-11
155.500000	2.51841e-11
155.450000	2.53676e-11
155.400000	2.55525e-11
155.350000	2.57387e-11
155.300000	2.59263e-11
155.250000	2.61152e-11
155.200000	2.63055e-11
155.150000	2.64973e-11
155.100000	2.66904e-11
155.050000	2.68849e-11
155.000000	2.70808e-11
154.950000	2.72781e-11
154.900000	2.74769e-11
154.850000	2.76772e-11
154.800000	2.78789e-11
154.750000	2.80821e-11
154.700000	2.82867e-11
154.650000	2.84929e-11
154.600000	2.87005e-11
154.550000	2.89097e-11
154.500000	2.91204e-11
154.450000	2.93326e-11
154.400000	2.95464e-11
154.350000	2.97618e-11
154.300000	2.99787e-11
154.250000	3.01972e-11
154.200000	3.04172e-11
154.150000	3.06389e-11
154.100000	3.08622e-11
154.050000	3.10872e-11
154.000000	3.13138e-11
153.950000	3.1542e-11
153.900000	3.17719e-11
153.850000	3.20035e-11
153.800000	3.22367e-11
153.750000	3.24717e-11
153.700000	3.27084e-11
153.650000	3.29468e-11
153.600000	3.31869e-11
153.550000	3.34288e-11
153.500000	3.36725e-11
153.450000	3.39179e-11
153.400000	3.41651e-11
153.350000	3.44141e-11
153.300000	3.4665e-11
153.250000	3.49177e-11
153.200000	3.51722e-11
153.150000	3.54285e-11
153.100000	3.56868e-11
153.050000	3.59469e-11
153.000000	3.62089e-11
152.950000	3.64729e-11
152.900000	3.67387e-11
152.850000	3.70065e-11
152.800000	3.72763e-11
152.750000	3.7548e-11
152.700000	3.78217e-11
152.650000	3.80974e-11
152.600000	3.83752e-11
152.550000	3.86549e-11
152.500000	3.89367e-11
152.450000	3.92205e-11
152.400000	3.95064e-11
152.350000	3.97944e-11
152.300000	4.00845e-11
152.250000	4.03767e-11
152.200000	4.0671e-11
152.150000	4.09675e-11
152.100000	4.12662e-11
152.050000	4.1567e-11
152.000000	4.187e-11
151.950000	4.21753e-11
151.900000	4.24827e-11
151.850000	4.27925e-11
151.800000	4.31044e-11
151.750000	4.34187e-11
151.700000	4.37352e-11
151.650000	4.4054e-11
151.600000	4.43752e-11
151.550000	4.46987e-11
151.500000	4.50246e-11
151.450000	4.53528e-11
151.400000	4.56835e-11
151.350000	4.60166e-11
151.300000	4.6352e-11
151.250000	4.669e-11
151.200000	4.70304e-11
151.150000	4.73733e-11
151.100000	4.77187e-11
151.050000	4.80666e-11
151.000000	4.8417e-11
150.950000	4.877e-11
150.900000	4.91256e-11
150.850000	4.94838e-11
150.800000	4.98446e-11
150.750000	5.0208e-11
150.700000	5.0574e-11
150.650000	5.09428e-11
150.600000	5.13142e-11
150.550000	5.16884e-11
150.500000	5.20652e-11
150.450000	5.24449e-11
150.400000	5.28273e-11
150.350000	5.32124e-11
150.300000	5.36004e-11
150.250000	5.39913e-11
150.200000	5.43849e-11
150.150000	5.47815e-11
150.100000	5.51809e-11
150.050000	5.55833e-11
150.000000	5.59886e-11
149.950000	5.63969e-11
149.900000	5.68081e-11
149.850000	5.72223e-11
149.800000	5.76396e-11
149.750000	5.80599e-11
149.700000	5.84832e-11
149.650000	5.89097e-11
149.600000	5.93393e-11
149.550000	5.9772e-11
149.500000	6.02078e-11
149.450000	6.06469e-11
149.400000	6.10891e-11
149.350000	6.15346e-11
149.300000	6.19833e-11
149.250000	6.24354e-11
149.200000	6.28907e-11
149.150000	6.33493e-11
149.100000	6.38112e-11
149.050000	6.42766e-11
149.000000	6.47453e-11
148.950000	6.52175e-11
148.900000	6.56931e-11
148.850000	6.61722e-11
148.800000	6.66548e-11
148.750000	6.71408e-11
148.700000	6.76305e-11
148.650000	6.81237e-11
148.600000	6.86205e-11
148.550000	6.9121e-11
148.500000	6.96251e-11
148.450000	7.01328e-11
148.400000	7.06443e-11
148.350000	7.11595e-11
148.300000	7.16785e-11
148.250000	7.22013e-11
148.200000	7.27279e-11
148.150000	7.32583e-11
148.100000	7.37926e-11
148.050000	7.43308e-11
148.000000	7.48729e-11
147.950000	7.5419e-11
147.900000	7.59691e-11
147.850000	7.65231e-11
147.800000	7.70813e-11
147.750000	7.76435e-11
147.700000	7.82098e-11
147.650000	7.87802e-11
147.600000	7.93548e-11
147.550000	7.99336e-11
147.500000	8.05166e-11
147.450000	8.11039e-11
147.400000	8.16955e-11
147.350000	8.22914e-11
147.300000	8.28916e-11
147.250000	8.34962e-11
147.200000	8.41052e-11
147.150000	8.47187e-11
147.100000	8.53367e-11
147.050000	8.59591e-11
147.000000	8.65862e-11
146.950000	8.72177e-11
146.900000	8.78539e-11
146.850000	8.84948e-11
146.800000	8.91403e-11
146.750000	8.97905e-11
146.700000	9.04455e-11
146.650000	9.11053e-11
146.600000	9.17699e-11
146.550000	9.24393e-11
146.500000	9.31136e-11
146.450000	9.37929e-11
146.400000	9.44771e-11
146.350000	9.51663e-11
146.300000	9.58605e-11
146.250000	9.65598e-11
146.200000	9.72642e-11
146.150000	9.79737e-11
146.100000	9.86885e-11
146.050000	9.94084e-11
146.000000	1.00134e-10
145.950000	1.00864e-10
145.900000	1.016e-10
145.850000	1.02341e-10
145.800000	1.03088e-10
145.750000	1.0384e-10
145.700000	1.04597e-10
145.650000	1.0536e-10
145.600000	1.06129e-10
145.550000	1.06903e-10
145.500000	1.07683e-10
145.450000	1.08469e-10
145.400000	1.0926e-10
145.350000	1.10057e-10
145.300000	1.1086e-10
145.250000	1.11669e-10
145.200000	1.12484e-10
145.150000	1.13305e-10
145.100000	1.14131e-10
145.050000	1.14964e-10
145.000000	1.15803e-10
144.950000	1.16648e-10
144.900000	1.17499e-10
144.850000	1.18356e-10
144.800000	1.1922e-10
144.750000	1.20089e-10
144.700000	1.20966e-10
144.650000	1.21848e-10
144.600000	1.22737e-10
144.550000	1.23633e-10
144.500000	1.24535e-10
144.450000	1.25444e-10
144.400000	1.26359e-10
144.350000	1.27281e-10
144.300000	1.2821e-10
144.250000	1.29145e-10
144.200000	1.30088e-10
144.150000	1.31037e-10
144.100000	1.31993e-10
144.050000	1.32956e-10
144.000000	1.33926e-10
143.950000	1.34904e-10
143.900000	1.35888e-10
143.850000	1.3688e-10
143.800000	1.37878e-10
143.750000	1.38885e-10
143.700000	1.39898e-10
143.650000	1.40919e-10
143.600000	1.41947e-10
143.550000	1.42983e-10
143.500000	1.44027e-10
143.450000	1.45078e-10
143.400000	1.46136e-10
143.350000	1.47203e-10
143.300000	1.48277e-10
143.250000	1.49359e-10
143.200000	1.50449e-10
143.150000	1.51547e-10
143.100000	1.52653e-10
143.050000	1.53767e-10
143.000000	1.54889e-10
142.950000	1.5602e-10
142.900000	1.57158e-10
142.850000	1.58305e-10
142.800000	1.59461e-10
142.750000	1.60624e-10
142.700000	1.61797e-10
142.650000	1.62977e-10
142.600000	1.64167e-10
142.550000	1.65365e-10
142.500000	1.66572e-10
142.450000	1.67788e-10
142.400000	1.69012e-10
142.350000	1.70246e-10
142.300000	1.71488e-10
142.250000	1.7274e-10
142.200000	1.74001e-10
142.150000	1.75271e-10
142.100000	1.7655e-10
142.050000	1.77839e-10
142.000000	1.79137e-10
141.950000	1.80444e-10
141.900000	1.81761e-10
141.850000	1.83088e-10
141.800000	1.84424e-10
141.750000	1.85771e-10
141.700000	1.87127e-10
141.650000	1.88492e-10
141.600000	1.89868e-10
141.550000	1.91254e-10
141.500000	1.9265e-10
141.450000	1.94056e-10
141.400000	1.95473e-10
141.350000	1.969e-10
141.300000	1.98337e-10
141.250000	1.99785e-10
141.200000	2.01243e-10
141.150000	2.02712e-10
141.100000	2.04192e-10
141.050000	2.05683e-10
141.000000	2.07184e-10
140.950000	2.08697e-10
140.900000	2.1022e-10
140.850000	2.11755e-10
140.800000	2.13301e-10
140.750000	2.14858e-10
140.700000	2.16426e-10
140.650000	2.18006e-10
140.600000	2.19598e-10
140.550000	2.21201e-10
140.500000	2.22816e-10
140.450000	2.24442e-10
140.400000	2.26081e-10
140.350000	2.27731e-10
140.300000	2.29394e-10
140.250000	2.31069e-10
140.200000	2.32756e-10
140.150000	2.34455e-10
140.100000	2.36167e-10
140.050000	2.37891e-10
140.000000	2.39628e-10
139.950000	2.41377e-10
139.900000	2.43139e-10
139.850000	2.44915e-10
139.800000	2.46703e-10
139.750000	2.48504e-10
139.700000	2.50318e-10
139.650000	2.52146e-10
139.600000	2.53987e-10
139.550000	2.55841e-10
139.500000	2.57709e-10
139.450000	2.59591e-10
139.400000	2.61487e-10
139.350000	2.63396e-10
139.300000	2.65319e-10
139.250000	2.67256e-10
139.200000	2.69208e-10
139.150000	2.71173e-10
139.100000	2.73153e-10
139.050000	2.75148e-10
139.000000	2.77157e-10
138.950000	2.79181e-10
138.900000	2.81219e-10
138.850000	2.83273e-10
138.800000	2.85341e-10
138.750000	2.87425e-10
138.700000	2.89524e-10
138.650000	2.91638e-10
138.600000	2.93768e-10
138.550000	2.95913e-10
138.500000	2.98074e-10
138.450000	3.00251e-10
138.400000	3.02443e-10
138.350000	3.04652e-10
138.300000	3.06877e-10
138.250000	3.09118e-10
138.200000	3.11375e-10
138.150000	3.13649e-10
138.100000	3.15939e-10
138.050000	3.18247e-10
138.000000	3.20571e-10
137.950000	3.22912e-10
137.900000	3.2527e-10
137.850000	3.27646e-10
137.800000	3.30039e-10
137.750000	3.32449e-10
137.700000	3.34877e-10
137.650000	3.37323e-10
137.600000	3.39786e-10
137.550000	3.42268e-10
137.500000	3.44768e-10
137.450000	3.47286e-10
137.400000	3.49822e-10
137.350000	3.52377e-10
137.300000	3.54951e-10
137.250000	3.57543e-10
137.200000	3.60155e-10
137.150000	3.62785e-10
137.100000	3.65435e-10
137.050000	3.68104e-10
137.000000	3.70793e-10
136.950000	3.73501e-10
136.900000	3.76229e-10
136.850000	3.78977e-10
136.800000	3.81745e-10
136.750000	3.84534e-10
136.700000	3.87342e-10
136.650000	3.90172e-10
136.600000	3.93022e-10
136.550000	3.95892e-10
136.500000	3.98784e-10
136.450000	4.01697e-10
136.400000	4.04632e-10
136.350000	4.07587e-10
136.300000	4.10565e-10
136.250000	4.13564e-10
136.200000	4.16585e-10
136.150000	4.19628e-10
136.100000	4.22693e-10
136.050000	4.25781e-10
136.000000	4.28891e-10
135.950000	4.32025e-10
135.900000	4.35181e-10
135.850000	4.3836e-10
135.800000	4.41562e-10
135.750000	4.44788e-10
135.700000	4.48037e-10
135.650000	4.5131e-10
135.600000	4.54607e-10
135.550000	4.57929e-10
135.500000	4.61274e-10
135.450000	4.64644e-10
135.400000	4.68039e-10
135.350000	4.71458e-10
135.300000	4.74903e-10
135.250000	4.78372e-10
135.200000	4.81867e-10
135.150000	4.85388e-10
135.100000	4.88934e-10
135.050000	4.92506e-10
135.000000	4.96105e-10
134.950000	4.99729e-10
134.900000	5.0338e-10
134.850000	5.07058e-10
134.800000	5.10763e-10
134.750000	5.14495e-10
134.700000	5.18254e-10
134.650000	5.22041e-10
134.600000	5.25855e-10
134.550000	5.29698e-10
134.500000	5.33568e-10
134.450000	5.37467e-10
134.400000	5.41394e-10
134.350000	5.4535e-10
134.300000	5.49335e-10
134.250000	5.53349e-10
134.200000	5.57392e-10
134.150000	5.61465e-10
134.100000	5.65568e-10
134.050000	5.69701e-10
134.000000	5.73864e-10
133.950000	5.78057e-10
133.900000	5.82281e-10
133.850000	5.86536e-10
133.800000	5.90822e-10
133.750000	5.9514e-10
133.700000	5.99489e-10
133.650000	6.0387e-10
133.600000	6.08283e-10
133.550000	6.12728e-10
133.500000	6.17206e-10
133.450000	6.21716e-10
133.400000	6.2626e-10
133.350000	6.30837e-10
133.300000	6.35447e-10
133.250000	6.40091e-10
133.200000	6.44769e-10
133.150000	6.49481e-10
133.100000	6.54228e-10
133.050000	6.59009e-10
133.000000	6.63826e-10
132.950000	6.68677e-10
132.900000	6.73564e-10
132.850000	6.78487e-10
132.800000	6.83446e-10
132.750000	6.88441e-10
132.700000	6.93473e-10
132.650000	6.98541e-10
132.600000	7.03647e-10
132.550000	7.0879e-10
132.500000	7.13971e-10
132.450000	7.19189e-10
132.400000	7.24446e-10
132.350000	7.29741e-10
132.300000	7.35075e-10
132.250000	7.40448e-10
132.200000	7.4586e-10
132.150000	7.51312e-10
132.100000	7.56804e-10
132.050000	7.62336e-10
132.000000	7.67908e-10
131.950000	7.73521e-10
131.900000	7.79176e-10
131.850000	7.84871e-10
131.800000	7.90609e-10
131.750000	7.96388e-10
131.700000	8.0221e-10
131.650000	8.08074e-10
131.600000	8.13981e-10
131.550000	8.19931e-10
131.500000	8.25925e-10
131.450000	8.31963e-10
131.400000	8.38045e-10
131.350000	8.44172e-10
131.300000	8.50343e-10
131.250000	8.5656e-10
131.200000	8.62822e-10
131.150000	8.69129e-10
131.100000	8.75483e-10
131.050000	8.81884e-10
131.000000	8.88331e-10
130.950000	8.94826e-10
130.900000	9.01368e-10
130.850000	9.07958e-10
130.800000	9.14596e-10
130.750000	9.21283e-10
130.700000	9.28019e-10
130.650000	9.34804e-10
130.600000	9.41638e-10
130.550000	9.48523e-10
130.500000	9.55458e-10
130.450000	9.62444e-10
130.400000	9.69481e-10
130.350000	9.7657e-10
130.300000	9.8371e-10
130.250000	9.90903e-10
130.200000	9.98148e-10
130.150000	1.00545e-09
130.100000	1.0128e-09
130.050000	1.0202e-09
130.000000	1.02766e-09
129.950000	1.03518e-09
129.900000	1.04275e-09
129.850000	1.05037e-09
129.800000	1.05805e-09
129.750000	1.06579e-09
129.700000	1.07358e-09
129.650000	1.08143e-09
129.600000	1.08934e-09
129.550000	1.09731e-09
129.500000	1.10533e-09
129.450000	1.11342e-09
129.400000	1.12156e-09
129.350000	1.12976e-09
129.300000	1.13802e-09
129.250000	1.14634e-09
129.200000	1.15473e-09
129.150000	1.16317e-09
129.100000	1.17168e-09
129.050000	1.18025e-09
129.000000	1.18888e-09
128.950000	1.19757e-09
128.900000	1.20633e-09
128.850000	1.21516e-09
128.800000	1.22404e-09
128.750000	1.233e-09
128.700000	1.24201e-09
128.650000	1.2511e-09
128.600000	1.26025e-09
128.550000	1.26946e-09
128.500000	1.27875e-09
128.450000	1.2881e-09
128.400000	1.29752e-09
128.350000	1.30701e-09
128.300000	1.31657e-09
128.250000	1.3262e-09
128.200000	1.3359e-09
128.150000	1.34568e-09
128.100000	1.35552e-09
128.050000	1.36543e-09
128.000000	1.37542e-09
127.950000	1.38548e-09
127.900000	1.39562e-09
127.850000	1.40583e-09
127.800000	1.41611e-09
127.750000	1.42647e-09
127.700000	1.4369e-09
127.650000	1.44741e-09
127.600000	1.458e-09
127.550000	1.46867e-09
127.500000	1.47941e-09
127.450000	1.49023e-09
127.400000	1.50114e-09
127.350000	1.51212e-09
127.300000	1.52318e-09
127.250000	1.53432e-09
127.200000	1.54555e-09
127.150000	1.55685e-09
127.100000	1.56824e-09
127.050000	1.57972e-09
127.000000	1.59127e-09
126.950000	1.60292e-09
126.900000	1.61464e-09
126.850000	1.62646e-09
126.800000	1.63835e-09
126.750000	1.65034e-09
126.700000	1.66242e-09
126.650000	1.67458e-09
126.600000	1.68683e-09
126.550000	1.69917e-09
126.500000	1.71161e-09
126.450000	1.72413e-09
126.400000	1.73674e-09
126.350000	1.74945e-09
126.300000	1.76225e-09
126.250000	1.77515e-09
126.200000	1.78813e-09
126.150000	1.80122e-09
126.100000	1.8144e-09
126.050000	1.82768e-09
126.000000	1.84105e-09
125.950000	1.85452e-09
125.900000	1.86809e-09
125.850000	1.88176e-09
125.800000	1.89553e-09
125.750000	1.9094e-09
125.700000	1.92337e-09
125.650000	1.93745e-09
125.600000	1.95163e-09
125.550000	1.96591e-09
125.500000	1.9803e-09
125.450000	1.99479e-09
125.400000	2.00939e-09
125.350000	2.02409e-09
125.300000	2.0389e-09
125.250000	2.05382e-09
125.200000	2.06886e-09
125.150000	2.084e-09
125.100000	2.09925e-09
125.050000	2.11461e-09
125.000000	2.13009e-09
124.950000	2.14568e-09
124.900000	2.16138e-09
124.850000	2.1772e-09
124.800000	2.19314e-09
124.750000	2.20919e-09
124.700000	2.22536e-09
124.650000	2.24164e-09
124.600000	2.25805e-09
124.550000	2.27458e-09
124.500000	2.29123e-09
124.450000	2.308e-09
124.400000	2.32489e-09
124.350000	2.34191e-09
124.300000	2.35905e-09
124.250000	2.37632e-09
124.200000	2.39371e-09
124.150000	2.41123e-09
124.100000	2.42888e-09
124.050000	2.44666e-09
124.000000	2.46457e-09
123.950000	2.48261e-09
123.900000	2.50079e-09
123.850000	2.51909e-09
123.800000	2.53754e-09
123.750000	2.55611e-09
123.700000	2.57482e-09
123.650000	2.59367e-09
123.600000	2.61266e-09
123.550000	2.63179e-09
123.500000	2.65105e-09
123.450000	2.67046e-09
123.400000	2.69001e-09
123.350000	2.70971e-09
123.300000	2.72954e-09
123.250000	2.74953e-09
123.200000	2.76966e-09
123.150000	2.78993e-09
123.100000	2.81036e-09
123.050000	2.83094e-09
123.000000	2.85166e-09
122.950000	2.87254e-09
122.900000	2.89357e-09
122.850000	2.91476e-09
122.800000	2.9361e-09
122.750000	2.9576e-09
122.700000	2.97925e-09
122.650000	3.00107e-09
122.600000	3.02304e-09
122.550000	3.04518e-09
122.500000	3.06748e-09
122.450000	3.08994e-09
122.400000	3.11256e-09
122.350000	3.13535e-09
122.300000	3.15831e-09
122.250000	3.18144e-09
122.200000	3.20474e-09
122.150000	3.22821e-09
122.100000	3.25185e-09
122.050000	3.27566e-09
122.000000	3.29965e-09
121.950000	3.32381e-09
121.900000	3.34815e-09
121.850000	3.37267e-09
121.800000	3.39737e-09
121.750000	3.42225e-09
121.700000	3.44731e-09
121.650000	3.47256e-09
121.600000	3.49799e-09
121.550000	3.52361e-09
121.500000	3.54941e-09
121.450000	3.57541e-09
121.400000	3.6016e-09
121.350000	3.62797e-09
121.300000	3.65455e-09
121.250000	3.68131e-09
121.200000	3.70827e-09
121.150000	3.73543e-09
121.100000	3.76279e-09
121.050000	3.79035e-09
121.000000	3.81812e-09
120.950000	3.84608e-09
120.900000	3.87425e-09
120.850000	3.90263e-09
120.800000	3.93122e-09
120.750000	3.96001e-09
120.700000	3.98902e-09
120.650000	4.01824e-09
120.600000	4.04768e-09
120.550000	4.07733e-09
120.500000	4.10719e-09
120.450000	4.13728e-09
120.400000	4.16759e-09
120.350000	4.19812e-09
120.300000	4.22887e-09
120.250000	4.25985e-09
120.200000	4.29106e-09
120.150000	4.32249e-09
120.100000	4.35416e-09
120.050000	4.38606e-09
120.000000	4.41819e-09
119.950000	4.45056e-09
119.900000	4.48316e-09
119.850000	4.51601e-09
119.800000	4.5491e-09
119.750000	4.58242e-09
119.700000	4.616e-09
119.650000	4.64982e-09
119.600000	4.68389e-09
119.550000	4.7182e-09
119.500000	4.75277e-09
119.450000	4.7876e-09
119.400000	4.82267e-09
119.350000	4.85801e-09
119.300000	4.89361e-09
119.250000	4.92946e-09
119.200000	4.96558e-09
119.150000	5.00197e-09
119.100000	5.03862e-09
119.050000	5.07554e-09
119.000000	5.11273e-09
118.950000	5.1502e-09
118.900000	5.18794e-09
118.850000	5.22595e-09
118.800000	5.26425e-09
118.750000	5.30283e-09
118.700000	5.34169e-09
118.650000	5.38083e-09
118.600000	5.42026e-09
118.550000	5.45998e-09
118.500000	5.5e-09
118.450000	5.54031e-09
118.400000	5.58091e-09
118.350000	5.62181e-09
118.300000	5.66301e-09
118.250000	5.70451e-09
118.200000	5.74632e-09
118.150000	5.78844e-09
118.100000	5.83086e-09
118.050000	5.8736e-09
118.000000	5.91665e-09
117.950000	5.96001e-09
117.900000	6.00369e-09
117.850000	6.0477e-09
117.800000	6.09203e-09
117.750000	6.13668e-09
117.700000	6.18166e-09
117.650000	6.22697e-09
117.600000	6.27261e-09
117.550000	6.31859e-09
117.500000	6.36491e-09
117.450000	6.41156e-09
117.400000	6.45856e-09
117.350000	6.50591e-09
117.300000	6.5536e-09
117.250000	6.60164e-09
117.200000	6.65003e-09
117.150000	6.69878e-09
117.100000	6.74789e-09
117.050000	6.79736e-09
117.000000	6.84719e-09
116.950000	6.89738e-09
116.900000	6.94795e-09
116.850000	6.99889e-09
116.800000	7.0502e-09
116.750000	7.10189e-09
116.700000	7.15395e-09
116.650000	7.2064e-09
116.600000	7.25924e-09
116.550000	7.31246e-09
116.500000	7.36607e-09
116.450000	7.42008e-09
116.400000	7.47448e-09
116.350000	7.52929e-09
116.300000	7.58449e-09
116.250000	7.6401e-09
116.200000	7.69612e-09
116.150000	7.75255e-09
116.100000	7.8094e-09
116.050000	7.86666e-09
116.000000	7.92435e-09
115.950000	7.98245e-09
115.900000	8.04099e-09
115.850000	8.09995e-09
115.800000	8.15935e-09
115.750000	8.21918e-09
115.700000	8.27945e-09
115.650000	8.34017e-09
115.600000	8.40133e-09
115.550000	8.46294e-09
115.500000	8.52501e-09
115.450000	8.58752e-09
115.400000	8.6505e-09
115.350000	8.71394e-09
115.300000	8.77785e-09
115.250000	8.84223e-09
115.200000	8.90708e-09
115.150000	8.9724e-09
115.100000	9.03821e-09
115.050000	9.1045e-09
115.000000	9.17127e-09
114.950000	9.23854e-09
114.900000	9.3063e-09
114.850000	9.37456e-09
114.800000	9.44332e-09
114.750000	9.51259e-09
114.700000	9.58236e-09
114.650000	9.65265e-09
114.600000	9.72345e-09
114.550000	9.79477e-09
114.500000	9.86662e-09
114.450000	9.939e-09
114.400000	1.00119e-08
114.350000	1.00853e-08
114.300000	1.01593e-08
114.250000	1.02339e-08
114.200000	1.03089e-08
114.150000	1.03846e-08
114.100000	1.04607e-08
114.050000	1.05375e-08
114.000000	1.06148e-08
113.950000	1.06927e-08
113.900000	1.07711e-08
113.850000	1.08501e-08
113.800000	1.09297e-08
113.750000	1.10099e-08
113.700000	1.10907e-08
113.650000	1.11721e-08
113.600000	1.1254e-08
113.550000	1.13366e-08
113.500000	1.14198e-08
113.450000	1.15036e-08
113.400000	1.1588e-08
113.350000	1.1673e-08
113.300000	1.17587e-08
113.250000	1.18449e-08
113.200000	1.19318e-08
113.150000	1.20194e-08
113.100000	1.21076e-08
113.050000	1.21964e-08
113.000000	1.22859e-08
112.950000	1.23761e-08
112.900000	1.24669e-08
112.850000	1.25584e-08
112.800000	1.26506e-08
112.750000	1.27434e-08
112.700000	1.28369e-08
112.650000	1.29311e-08
112.600000	1.3026e-08
112.550000	1.31216e-08
112.500000	1.32179e-08
112.450000	1.33149e-08
112.400000	1.34126e-08
112.350000	1.35111e-08
112.300000	1.36102e-08
112.250000	1.37101e-08
112.200000	1.38108e-08
112.150000	1.39121e-08
112.100000	1.40142e-08
112.050000	1.41171e-08
112.000000	1.42207e-08
111.950000	1.43251e-08
111.900000	1.44303e-08
111.850000	1.45362e-08
111.800000	1.46429e-08
111.750000	1.47504e-08
111.700000	1.48586e-08
111.650000	1.49677e-08
111.600000	1.50776e-08
111.550000	1.51883e-08
111.500000	1.52998e-08
111.450000	1.54121e-08
111.400000	1.55252e-08
111.350000	1.56392e-08
111.300000	1.5754e-08
111.250000	1.58697e-08
111.200000	1.59862e-08
111.150000	1.61035e-08
111.100000	1.62218e-08
111.050000	1.63409e-08
111.000000	1.64608e-08
110.950000	1.65817e-08
110.900000	1.67034e-08
110.850000	1.68261e-08
110.800000	1.69496e-08
110.750000	1.70741e-08
110.700000	1.71994e-08
110.650000	1.73257e-08
110.600000	1.74529e-08
110.550000	1.75811e-08
110.500000	1.77102e-08
110.450000	1.78402e-08
110.400000	1.79712e-08
110.350000	1.81032e-08
110.300000	1.82361e-08
110.250000	1.83701e-08
110.200000	1.8505e-08
110.150000	1.86408e-08
110.100000	1.87777e-08
110.050000	1.89156e-08
110.000000	1.90546e-08
109.950000	1.91945e-08
109.900000	1.93355e-08
109.850000	1.94775e-08
109.800000	1.96205e-08
109.750000	1.97646e-08
109.700000	1.99098e-08
109.650000	2.0056e-08
109.600000	2.02033e-08
109.550000	2.03517e-08
109.500000	2.05012e-08
109.450000	2.06518e-08
109.400000	2.08035e-08
109.350000	2.09563e-08
109.300000	2.11102e-08
109.250000	2.12653e-08
109.200000	2.14215e-08
109.150000	2.15788e-08
109.100000	2.17373e-08
109.050000	2.1897e-08
109.000000	2.20579e-08
108.950000	2.22199e-08
108.900000	2.23831e-08
108.850000	2.25476e-08
108.800000	2.27132e-08
108.750000	2.28801e-08
108.700000	2.30482e-08
108.650000	2.32175e-08
108.600000	2.33881e-08
108.550000	2.35599e-08
108.500000	2.3733e-08
108.450000	2.39074e-08
108.400000	2.4083e-08
108.350000	2.426e-08
108.300000	2.44382e-08
108.250000	2.46178e-08
108.200000	2.47987e-08
108.150000	2.49809e-08
108.100000	2.51644e-08
108.050000	2.53493e-08
108.000000	2.55356e-08
107.950000	2.57232e-08
107.900000	2.59123e-08
107.850000	2.61027e-08
107.800000	2.62945e-08
107.750000	2.64877e-08
107.700000	2.66824e-08
107.650000	2.68785e-08
107.600000	2.7076e-08
107.550000	2.7275e-08
107.500000	2.74754e-08
107.450000	2.76773e-08
107.400000	2.78808e-08
107.350000	2.80857e-08
107.300000	2.82921e-08
107.250000	2.85e-08
107.200000	2.87095e-08
107.150000	2.89205e-08
107.100000	2.91331e-08
107.050000	2.93472e-08
107.000000	2.95629e-08
106.950000	2.97802e-08
106.900000	2.99991e-08
106.850000	3.02196e-08
106.800000	3.04418e-08
106.750000	3.06655e-08
106.700000	3.0891e-08
106.650000	3.1118e-08
106.600000	3.13468e-08
106.550000	3.15772e-08
106.500000	3.18094e-08
106.450000	3.20432e-08
106.400000	3.22788e-08
106.350000	3.25161e-08
106.300000	3.27551e-08
106.250000	3.2996e-08
106.200000	3.32385e-08
106.150000	3.34829e-08
106.100000	3.37291e-08
106.050000	3.39771e-08
106.000000	3.42269e-08
105.950000	3.44786e-08
105.900000	3.47321e-08
105.850000	3.49875e-08
105.800000	3.52447e-08
105.750000	3.55039e-08
105.700000	3.57649e-08
105.650000	3.60279e-08
105.600000	3.62929e-08
105.550000	3.65597e-08
105.500000	3.68286e-08
105.450000	3.70994e-08
105.400000	3.73723e-08
105.350000	3.76471e-08
105.300000	3.79239e-08
105.250000	3.82029e-08
105.200000	3.84838e-08
105.150000	3.87668e-08
105.100000	3.9052e-08
105.050000	3.93392e-08
105.000000	3.96285e-08
104.950000	3.992e-08
104.900000	4.02136e-08
104.850000	4.05094e-08
104.800000	4.08073e-08
104.750000	4.11075e-08
104.700000	4.14098e-08
104.650000	4.17144e-08
104.600000	4.20213e-08
104.550000	4.23304e-08
104.500000	4.26418e-08
104.450000	4.29554e-08
104.400000	4.32714e-08
104.350000	4.35898e-08
104.300000	4.39104e-08
104.250000	4.42335e-08
104.200000	4.45589e-08
104.150000	4.48867e-08
104.100000	4.52169e-08
104.050000	4.55496e-08
104.000000	4.58847e-08
103.950000	4.62223e-08
103.900000	4.65624e-08
103.850000	4.6905e-08
103.800000	4.72501e-08
103.750000	4.75977e-08
103.700000	4.7948e-08
103.650000	4.83008e-08
103.600000	4.86562e-08
103.550000	4.90142e-08
103.500000	4.93749e-08
103.450000	4.97382e-08
103.400000	5.01042e-08
103.350000	5.04729e-08
103.300000	5.08443e-08
103.250000	5.12185e-08
103.200000	5.15954e-08
103.150000	5.19751e-08
103.100000	5.23576e-08
103.050000	5.2743e-08
103.000000	5.31311e-08
102.950000	5.35222e-08
102.900000	5.39161e-08
102.850000	5.43129e-08
102.800000	5.47127e-08
102.750000	5.51154e-08
102.700000	5.5521e-08
102.650000	5.59297e-08
102.600000	5.63414e-08
102.550000	5.67561e-08
102.500000	5.71739e-08
102.450000	5.75948e-08
102.400000	5.80187e-08
102.350000	5.84458e-08
102.300000	5.88761e-08
102.250000	5.93095e-08
102.200000	5.97461e-08
102.150000	6.01859e-08
102.100000	6.0629e-08
102.050000	6.10754e-08
102.000000	6.1525e-08
101.950000	6.1978e-08
101.900000	6.24343e-08
101.850000	6.2894e-08
101.800000	6.33571e-08
101.750000	6.38236e-08
101.700000	6.42935e-08
101.650000	6.47669e-08
101.600000	6.52438e-08
101.550000	6.57242e-08
101.500000	6.62082e-08
101.450000	6.66957e-08
101.400000	6.71868e-08
101.350000	6.76816e-08
101.300000	6.818e-08
101.250000	6.86821e-08
101.200000	6.91879e-08
101.150000	6.96974e-08
101.100000	7.02107e-08
101.050000	7.07278e-08
101.000000	7.12487e-08
100.950000	7.17734e-08
100.900000	7.2302e-08
100.850000	7.28346e-08
100.800000	7.3371e-08
100.750000	7.39114e-08
100.700000	7.44558e-08
100.650000	7.50043e-08
100.600000	7.55567e-08
100.550000	7.61133e-08
100.500000	7.6674e-08
100.450000	7.72388e-08
100.400000	7.78077e-08
100.350000	7.83809e-08
100.300000	7.89583e-08
100.250000	7.954e-08
100.200000	8.0126e-08
100.150000	8.07163e-08
100.100000	8.13109e-08
100.050000	8.191e-08
100.000000	8.25134e-08
99.950000	8.31214e-08
99.900000	8.37338e-08
99.850000	8.43507e-08
99.800000	8.49723e-08
99.750000	8.55983e-08
99.700000	8.62291e-08
99.650000	8.68644e-08
99.600000	8.75045e-08
99.550000	8.81493e-08
99.500000	8.87989e-08
99.450000	8.94533e-08
99.400000	9.01125e-08
99.350000	9.07765e-08
99.300000	9.14455e-08
99.250000	9.21194e-08
99.200000	9.27983e-08
99.150000	9.34822e-08
99.100000	9.41712e-08
99.050000	9.48653e-08
99.000000	9.55645e-08
98.950000	9.62688e-08
98.900000	9.69784e-08
98.850000	9.76932e-08
98.800000	9.84133e-08
98.750000	9.91387e-08
98.700000	9.98694e-08
98.650000	1.00606e-07
98.600000	1.01347e-07
98.550000	1.02094e-07
98.500000	1.02847e-07
98.450000	1.03605e-07
98.400000	1.04369e-07
98.350000	1.05138e-07
98.300000	1.05913e-07
98.250000	1.06694e-07
98.200000	1.07481e-07
98.150000	1.08273e-07
98.100000	1.09072e-07
98.050000	1.09876e-07
98.000000	1.10686e-07
97.950000	1.11502e-07
97.900000	1.12324e-07
97.850000	1.13152e-07
97.800000	1.13987e-07
97.750000	1.14827e-07
97.700000	1.15674e-07
97.650000	1.16527e-07
97.600000	1.17386e-07
97.550000	1.18252e-07
97.500000	1.19124e-07
97.450000	1.20003e-07
97.400000	1.20888e-07
97.350000	1.21779e-07
97.300000	1.22677e-07
97.250000	1.23582e-07
97.200000	1.24494e-07
97.150000	1.25412e-07
97.100000	1.26337e-07
97.050000	1.27269e-07
97.000000	1.28208e-07
96.950000	1.29153e-07
96.900000	1.30106e-07
96.850000	1.31066e-07
96.800000	1.32033e-07
96.750000	1.33007e-07
96.700000	1.33988e-07
96.650000	1.34976e-07
96.600000	1.35972e-07
96.550000	1.36975e-07
96.500000	1.37986e-07
96.450000	1.39004e-07
96.400000	1.40029e-07
96.350000	1.41063e-07
96.300000	1.42103e-07
96.250000	1.43152e-07
96.200000	1.44208e-07
96.150000	1.45272e-07
96.100000	1.46344e-07
96.050000	1.47424e-07
96.000000	1.48512e-07
95.950000	1.49608e-07
95.900000	1.50712e-07
95.850000	1.51824e-07
95.800000	1.52945e-07
95.750000	1.54073e-07
95.700000	1.55211e-07
95.650000	1.56356e-07
95.600000	1.5751e-07
95.550000	1.58673e-07
95.500000	1.59844e-07
95.450000	1.61024e-07
95.400000	1.62212e-07
95.350000	1.63409e-07
95.300000	1.64616e-07
95.250000	1.65831e-07
95.200000	1.67055e-07
95.150000	1.68288e-07
95.100000	1.6953e-07
95.050000	1.70782e-07
95.000000	1.72043e-07
94.950000	1.73313e-07
94.900000	1.74592e-07
94.850000	1.75881e-07
94.800000	1.7718e-07
94.750000	1.78488e-07
94.700000	1.79806e-07
94.650000	1.81134e-07
94.600000	1.82471e-07
94.550000	1.83819e-07
94.500000	1.85176e-07
94.450000	1.86543e-07
94.400000	1.87921e-07
94.350000	1.89308e-07
94.300000	1.90706e-07
94.250000	1.92115e-07
94.200000	1.93534e-07
94.150000	1.94963e-07
94.100000	1.96403e-07
94.050000	1.97853e-07
94.000000	1.99315e-07
93.950000	2.00787e-07
93.900000	2.0227e-07
93.850000	2.03764e-07
93.800000	2.05269e-07
93.750000	2.06785e-07
93.700000	2.08313e-07
93.650000	2.09852e-07
93.600000	2.11402e-07
93.550000	2.12963e-07
93.500000	2.14537e-07
93.450000	2.16122e-07
93.400000	2.17718e-07
93.350000	2.19327e-07
93.300000	2.20947e-07
93.250000	2.2258e-07
93.200000	2.24224e-07
93.150000	2.25881e-07
93.100000	2.2755e-07
93.050000	2.29231e-07
93.000000	2.30925e-07
92.950000	2.32632e-07
92.900000	2.34351e-07
92.850000	2.36082e-07
92.800000	2.37827e-07
92.750000	2.39585e-07
92.700000	2.41355e-07
92.650000	2.43139e-07
92.600000	2.44936e-07
92.550000	2.46746e-07
92.500000	2.4857e-07
92.450000	2.50407e-07
92.400000	2.52258e-07
92.350000	2.54123e-07
92.300000	2.56001e-07
92.250000	2.57893e-07
92.200000	2.598e-07
92.150000	2.6172e-07
92.100000	2.63655e-07
92.050000	2.65604e-07
92.000000	2.67568e-07
91.950000	2.69546e-07
91.900000	2.71539e-07
91.850000	2.73546e-07
91.800000	2.75569e-07
91.750000	2.77606e-07
91.700000	2.79659e-07
91.650000	2.81727e-07
91.600000	2.8381e-07
91.550000	2.85908e-07
91.500000	2.88023e-07
91.450000	2.90152e-07
91.400000	2.92298e-07
91.350000	2.9446e-07
91.300000	2.96637e-07
91.250000	2.98831e-07
91.200000	3.01041e-07
91.150000	3.03268e-07
91.100000	3.05511e-07
91.050000	3.0777e-07
91.000000	3.10047e-07
90.950000	3.1234e-07
90.900000	3.1465e-07
90.850000	3.16978e-07
90.800000	3.19323e-07
90.750000	3.21685e-07
90.700000	3.24065e-07
90.650000	3.26462e-07
90.600000	3.28877e-07
90.550000	3.3131e-07
90.500000	3.33761e-07
90.450000	3.36231e-07
90.400000	3.38719e-07
90.350000	3.41225e-07
90.300000	3.4375e-07
90.250000	3.46293e-07
90.200000	3.48855e-07
90.150000	3.51437e-07
90.100000	3.54038e-07
90.050000	3.56657e-07
90.000000	3.59297e-07
89.950000	3.61956e-07
89.900000	3.64635e-07
89.850000	3.67333e-07
89.800000	3.70052e-07
89.750000	3.72791e-07
89.700000	3.7555e-07
89.650000	3.7833e-07
89.600000	3.8113e-07
89.550000	3.83951e-07
89.500000	3.86793e-07
89.450000	3.89657e-07
89.400000	3.92541e-07
89.350000	3.95447e-07
89.300000	3.98375e-07
89.250000	4.01324e-07
89.200000	4.04295e-07
89.150000	4.07289e-07
89.100000	4.10304e-07
89.050000	4.13342e-07
89.000000	4.16403e-07
88.950000	4.19486e-07
88.900000	4.22592e-07
88.850000	4.25721e-07
88.800000	4.28874e-07
88.750000	4.3205e-07
88.700000	4.3525e-07
88.650000	4.38473e-07
88.600000	4.4172e-07
88.550000	4.44992e-07
88.500000	4.48288e-07
88.450000	4.51608e-07
88.400000	4.54953e-07
88.350000	4.58323e-07
88.300000	4.61718e-07
88.250000	4.65138e-07
88.200000	4.68583e-07
88.150000	4.72055e-07
88.100000	4.75552e-07
88.050000	4.79075e-07
88.000000	4.82624e-07
87.950000	4.86199e-07
87.900000	4.89802e-07
87.850000	4.93431e-07
87.800000	4.97087e-07
87.750000	5.0077e-07
87.700000	5.04481e-07
87.650000	5.08219e-07
87.600000	5.11985e-07
87.550000	5.15779e-07
87.500000	5.19601e-07
87.450000	5.23452e-07
87.400000	5.27331e-07
87.350000	5.31239e-07
87.300000	5.35177e-07
87.250000	5.39143e-07
87.200000	5.43139e-07
87.150000	5.47165e-07
87.100000	5.51221e-07
87.050000	5.55307e-07
87.000000	5.59423e-07
86.950000	5.63571e-07
86.900000	5.67748e-07
86.850000	5.71957e-07
86.800000	5.76198e-07
86.750000	5.8047e-07
86.700000	5.84773e-07
86.650000	5.89109e-07
86.600000	5.93477e-07
86.550000	5.97878e-07
86.500000	6.02311e-07
86.450000	6.06777e-07
86.400000	6.11277e-07
86.350000	6.1581e-07
86.300000	6.20377e-07
86.250000	6.24978e-07
86.200000	6.29613e-07
86.150000	6.34283e-07
86.100000	6.38987e-07
86.050000	6.43727e-07
86.000000	6.48501e-07
85.950000	6.53312e-07
85.900000	6.58158e-07
85.850000	6.6304e-07
85.800000	6.67959e-07
85.750000	6.72914e-07
85.700000	6.77906e-07
85.650000	6.82936e-07
85.600000	6.88002e-07
85.550000	6.93107e-07
85.500000	6.9825e-07
85.450000	7.03431e-07
85.400000	7.0865e-07
85.350000	7.13909e-07
85.300000	7.19206e-07
85.250000	7.24544e-07
85.200000	7.29921e-07
85.150000	7.35338e-07
85.100000	7.40795e-07
85.050000	7.46293e-07
85.000000	7.51832e-07
84.950000	7.57412e-07
84.900000	7.63034e-07
84.850000	7.68698e-07
84.800000	7.74404e-07
84.750000	7.80153e-07
84.700000	7.85945e-07
84.650000	7.91779e-07
84.600000	7.97657e-07
84.550000	8.03579e-07
84.500000	8.09546e-07
84.450000	8.15556e-07
84.400000	8.21612e-07
84.350000	8.27713e-07
84.300000	8.33859e-07
84.250000	8.40051e-07
84.200000	8.46289e-07
84.150000	8.52574e-07
84.100000	8.58906e-07
84.050000	8.65284e-07
84.000000	8.71711e-07
83.950000	8.78185e-07
83.900000	8.84708e-07
83.850000	8.9128e-07
83.800000	8.979e-07
83.750000	9.0457e-07
83.700000	9.11289e-07
83.650000	9.18059e-07
83.600000	9.2488e-07
83.550000	9.31751e-07
83.500000	9.38673e-07
83.450000	9.45648e-07
83.400000	9.52674e-07
83.350000	9.59752e-07
83.300000	9.66884e-07
83.250000	9.74069e-07
83.200000	9.81307e-07
83.150000	9.886e-07
83.100000	9.95947e-07
83.050000	1.00335e-06
83.000000	1.01081e-06
82.950000	1.01832e-06
82.900000	1.02589e-06
82.850000	1.03351e-06
82.800000	1.04119e-06
82.750000	1.04893e-06
82.700000	1.05673e-06
82.650000	1.06459e-06
82.600000	1.0725e-06
82.550000	1.08048e-06
82.500000	1.08851e-06
82.450000	1.0966e-06
82.400000	1.10476e-06
82.350000	1.11297e-06
82.300000	1.12125e-06
82.250000	1.12958e-06
82.200000	1.13798e-06
82.150000	1.14645e-06
82.100000	1.15497e-06
82.050000	1.16356e-06
82.000000	1.17222e-06
81.950000	1.18094e-06
81.900000	1.18972e-06
81.850000	1.19857e-06
81.800000	1.20749e-06
81.750000	1.21647e-06
81.700000	1.22552e-06
81.650000	1.23463e-06
81.600000	1.24382e-06
81.550000	1.25307e-06
81.500000	1.2624e-06
81.450000	1.27179e-06
81.400000	1.28125e-06
81.350000	1.29079e-06
81.300000	1.30039e-06
81.250000	1.31007e-06
81.200000	1.31982e-06
81.150000	1.32964e-06
81.100000	1.33954e-06
81.050000	1.34951e-06
81.000000	1.35955e-06
80.950000	1.36967e-06
80.900000	1.37987e-06
80.850000	1.39014e-06
80.800000	1.40049e-06
80.750000	1.41092e-06
80.700000	1.42142e-06
80.650000	1.432e-06
80.600000	1.44266e-06
80.550000	1.45341e-06
80.500000	1.46423e-06
80.450000	1.47513e-06
80.400000	1.48612e-06
80.350000	1.49718e-06
80.300000	1.50833e-06
80.250000	1.51957e-06
80.200000	1.53089e-06
80.150000	1.54229e-06
80.100000	1.55378e-06
80.050000	1.56535e-06
80.000000	1.57701e-06
79.950000	1.58876e-06
79.900000	1.60059e-06
79.850000	1.61252e-06
79.800000	1.62453e-06
79.750000	1.63664e-06
79.700000	1.64883e-06
79.650000	1.66112e-06
79.600000	1.67349e-06
79.550000	1.68597e-06
79.500000	1.69853e-06
79.450000	1.71119e-06
79.400000	1.72394e-06
79.350000	1.73679e-06
79.300000	1.74973e-06
79.250000	1.76278e-06
79.200000	1.77592e-06
79.150000	1.78916e-06
79.100000	1.80249e-06
79.050000	1.81593e-06
79.000000	1.82947e-06
78.950000	1.84311e-06
78.900000	1.85685e-06
78.850000	1.8707e-06
78.800000	1.88465e-06
78.750000	1.8987e-06
78.700000	1.91286e-06
78.650000	1.92712e-06
78.600000	1.9415e-06
78.550000	1.95598e-06
78.500000	1.97057e-06
78.450000	1.98526e-06
78.400000	2.00007e-06
78.350000	2.01499e-06
78.300000	2.03002e-06
78.250000	2.04517e-06
78.200000	2.06043e-06
78.150000	2.0758e-06
78.100000	2.09129e-06
78.050000	2.10689e-06
78.000000	2.12261e-06
77.950000	2.13845e-06
77.900000	2.15441e-06
77.850000	2.17049e-06
77.800000	2.18669e-06
77.750000	2.20301e-06
77.700000	2.21945e-06
77.650000	2.23602e-06
77.600000	2.25271e-06
77.550000	2.26952e-06
77.500000	2.28647e-06
77.450000	2.30354e-06
77.400000	2.32074e-06
77.350000	2.33806e-06
77.300000	2.35552e-06
77.250000	2.37311e-06
77.200000	2.39083e-06
77.150000	2.40868e-06
77.100000	2.42667e-06
77.050000	2.4448e-06
77.000000	2.46306e-06
76.950000	2.48145e-06
76.900000	2.49999e-06
76.850000	2.51866e-06
76.800000	2.53748e-06
76.750000	2.55643e-06
76.700000	2.57553e-06
76.650000	2.59477e-06
76.600000	2.61416e-06
76.550000	2.6337e-06
76.500000	2.65338e-06
76.450000	2.6732e-06
76.400000	2.69318e-06
76.350000	2.71331e-06
76.300000	2.73359e-06
76.250000	2.75402e-06
76.200000	2.7746e-06
76.150000	2.79534e-06
76.100000	2.81624e-06
76.050000	2.83729e-06
76.000000	2.8585e-06
75.950000	2.87988e-06
75.900000	2.90141e-06
75.850000	2.9231e-06
75.800000	2.94496e-06
75.750000	2.96698e-06
75.700000	2.98917e-06
75.650000	3.01152e-06
75.600000	3.03405e-06
75.550000	3.05674e-06
75.500000	3.07961e-06
75.450000	3.10264e-06
75.400000	3.12585e-06
75.350000	3.14924e-06
75.300000	3.1728e-06
75.250000	3.19653e-06
75.200000	3.22045e-06
75.150000	3.24455e-06
75.100000	3.26883e-06
75.050000	3.29329e-06
75.000000	3.31793e-06
74.950000	3.34277e-06
74.900000	3.36779e-06
74.850000	3.39299e-06
74.800000	3.41839e-06
74.750000	3.44398e-06
74.700000	3.46976e-06
74.650000	3.49574e-06
74.600000	3.52191e-06
74.550000	3.54828e-06
74.500000	3.57485e-06
74.450000	3.60162e-06
74.400000	3.62859e-06
74.350000	3.65576e-06
74.300000	3.68314e-06
74.250000	3.71073e-06
74.200000	3.73852e-06
74.150000	3.76653e-06
74.100000	3.79474e-06
74.050000	3.82317e-06
74.000000	3.85181e-06
73.950000	3.88067e-06
73.900000	3.90975e-06
73.850000	3.93904e-06
73.800000	3.96856e-06
73.750000	3.9983e-06
73.700000	4.02827e-06
73.650000	4.05846e-06
73.600000	4.08888e-06
73.550000	4.11952e-06
73.500000	4.1504e-06
73.450000	4.18152e-06
73.400000	4.21287e-06
73.350000	4.24445e-06
73.300000	4.27628e-06
73.250000	4.30834e-06
73.200000	4.34065e-06
73.150000	4.3732e-06
73.100000	4.406e-06
73.050000	4.43904e-06
73.000000	4.47234e-06
72.950000	4.50588e-06
72.900000	4.53968e-06
72.850000	4.57374e-06
72.800000	4.60805e-06
72.750000	4.64262e-06
72.700000	4.67746e-06
72.650000	4.71255e-06
72.600000	4.74792e-06
72.550000	4.78355e-06
72.500000	4.81945e-06
72.450000	4.85562e-06
72.400000	4.89207e-06
72.350000	4.92879e-06
72.300000	4.96579e-06
72.250000	5.00307e-06
72.200000	5.04063e-06
72.150000	5.07847e-06
72.100000	5.11661e-06
72.050000	5.15503e-06
72.000000	5.19374e-06
71.950000	5.23274e-06
71.900000	5.27204e-06
71.850000	5.31164e-06
71.800000	5.35154e-06
71.750000	5.39174e-06
71.700000	5.43225e-06
71.650000	5.47306e-06
71.600000	5.51418e-06
71.550000	5.55561e-06
71.500000	5.59736e-06
71.450000	5.63942e-06
71.400000	5.6818e-06
71.350000	5.72451e-06
71.300000	5.76753e-06
71.250000	5.81089e-06
71.200000	5.85457e-06
71.150000	5.89858e-06
71.100000	5.94293e-06
71.050000	5.98761e-06
71.000000	6.03264e-06
70.950000	6.078e-06
70.900000	6.12371e-06
70.850000	6.16976e-06
70.800000	6.21617e-06
70.750000	6.26292e-06
70.700000	6.31004e-06
70.650000	6.35751e-06
70.600000	6.40533e-06
70.550000	6.45353e-06
70.500000	6.50209e-06
70.450000	6.55101e-06
70.400000	6.60031e-06
70.350000	6.64999e-06
70.300000	6.70004e-06
70.250000	6.75047e-06
70.200000	6.80128e-06
70.150000	6.85248e-06
70.100000	6.90407e-06
70.050000	6.95605e-06
70.000000	7.00843e-06
69.950000	7.0612e-06
69.900000	7.11438e-06
69.850000	7.16796e-06
69.800000	7.22195e-06
69.750000	7.27634e-06
69.700000	7.33116e-06
69.650000	7.38638e-06
69.600000	7.44203e-06
69.550000	7.4981e-06
69.500000	7.5546e-06
69.450000	7.61153e-06
69.400000	7.66889e-06
69.350000	7.72669e-06
69.300000	7.78493e-06
69.250000	7.84361e-06
69.200000	7.90274e-06
69.150000	7.96232e-06
69.100000	8.02235e-06
69.050000	8.08284e-06
69.000000	8.14379e-06
68.950000	8.2052e-06
68.900000	8.26709e-06
68.850000	8.32944e-06
68.800000	8.39227e-06
68.750000	8.45557e-06
68.700000	8.51936e-06
68.650000	8.58364e-06
68.600000	8.64841e-06
68.550000	8.71367e-06
68.500000	8.77942e-06
68.450000	8.84568e-06
68.400000	8.91245e-06
68.350000	8.97972e-06
68.300000	9.04751e-06
68.250000	9.11581e-06
68.200000	9.18464e-06
68.150000	9.25399e-06
68.100000	9.32387e-06
68.050000	9.39428e-06
68.000000	9.46523e-06
67.950000	9.53672e-06
67.900000	9.60876e-06
67.850000	9.68135e-06
67.800000	9.75449e-06
67.750000	9.82819e-06
67.700000	9.90245e-06
67.650000	9.97728e-06
67.600000	1.00527e-05
67.550000	1.01287e-05
67.500000	1.02052e-05
67.450000	1.02824e-05
67.400000	1.03601e-05
67.350000	1.04384e-05
67.300000	1.05174e-05
67.250000	1.05969e-05
67.200000	1.0677e-05
67.150000	1.07578e-05
67.100000	1.08392e-05
67.050000	1.09211e-05
67.000000	1.10038e-05
66.950000	1.1087e-05
66.900000	1.11709e-05
66.850000	1.12554e-05
66.800000	1.13406e-05
66.750000	1.14265e-05
66.700000	1.15129e-05
66.650000	1.16001e-05
66.600000	1.16879e-05
66.550000	1.17764e-05
66.500000	1.18656e-05
66.450000	1.19554e-05
66.400000	1.2046e-05
66.350000	1.21372e-05
66.300000	1.22291e-05
66.250000	1.23218e-05
66.200000	1.24151e-05
66.150000	1.25092e-05
66.100000	1.2604e-05
66.050000	1.26995e-05
66.000000	1.27957e-05
65.950000	1.28927e-05
65.900000	1.29905e-05
65.850000	1.30889e-05
65.800000	1.31882e-05
65.750000	1.32882e-05
65.700000	1.33889e-05
65.650000	1.34905e-05
65.600000	1.35928e-05
65.550000	1.36959e-05
65.500000	1.37998e-05
65.450000	1.39045e-05
65.400000	1.401e-05
65.350000	1.41163e-05
65.300000	1.42235e-05
65.250000	1.43314e-05
65.200000	1.44402e-05
65.150000	1.45498e-05
65.100000	1.46603e-05
65.050000	1.47716e-05
65.000000	1.48838e-05
64.950000	1.49968e-05
64.900000	1.51107e-05
64.850000	1.52255e-05
64.800000	1.53411e-05
64.750000	1.54577e-05
64.700000	1.55751e-05
64.650000	1.56935e-05
64.600000	1.58128e-05
64.550000	1.5933e-05
64.500000	1.60541e-05
64.450000	1.61761e-05
64.400000	1.62991e-05
64.350000	1.6423e-05
64.300000	1.65479e-05
64.250000	1.66738e-05
64.200000	1.68006e-05
64.150000	1.69284e-05
64.100000	1.70572e-05
64.050000	1.7187e-05
64.000000	1.73178e-05
63.950000	1.74496e-05
63.900000	1.75824e-05
63.850000	1.77162e-05
63.800000	1.78511e-05
63.750000	1.7987e-05
63.700000	1.8124e-05
63.650000	1.8262e-05
63.600000	1.84011e-05
63.550000	1.85413e-05
63.500000	1.86825e-05
63.450000	1.88248e-05
63.400000	1.89683e-05
63.350000	1.91128e-05
63.300000	1.92585e-05
63.250000	1.94053e-05
63.200000	1.95532e-05
63.150000	1.97023e-05
63.100000	1.98525e-05
63.050000	2.00039e-05
63.000000	2.01565e-05
62.950000	2.03103e-05
62.900000	2.04652e-05
62.850000	2.06214e-05
62.800000	2.07787e-05
62.750000	2.09373e-05
62.700000	2.10971e-05
62.650000	2.12581e-05
62.600000	2.14204e-05
62.550000	2.1584e-05
62.500000	2.17488e-05
62.450000	2.19149e-05
62.400000	2.20823e-05
62.350000	2.2251e-05
62.300000	2.2421e-05
62.250000	2.25923e-05
62.200000	2.27649e-05
62.150000	2.29389e-05
62.100000	2.31143e-05
62.050000	2.3291e-05
62.000000	2.34691e-05
61.950000	2.36485e-05
61.900000	2.38294e-05
61.850000	2.40117e-05
61.800000	2.41953e-05
61.750000	2.43805e-05
61.700000	2.4567e-05
61.650000	2.4755e-05
61.600000	2.49445e-05
61.550000	2.51355e-05
61.500000	2.53279e-05
61.450000	2.55218e-05
61.400000	2.57173e-05
61.350000	2.59143e-05
61.300000	2.61128e-05
61.250000	2.63128e-05
61.200000	2.65144e-05
61.150000	2.67176e-05
61.100000	2.69224e-05
61.050000	2.71288e-05
61.000000	2.73368e-05
60.950000	2.75464e-05
60.900000	2.77576e-05
60.850000	2.79705e-05
60.800000	2.81851e-05
60.750000	2.84014e-05
60.700000	2.86193e-05
60.650000	2.88389e-05
60.600000	2.90603e-05
60.550000	2.92834e-05
60.500000	2.95082e-05
60.450000	2.97348e-05
60.400000	2.99632e-05
60.350000	3.01933e-05
60.300000	3.04253e-05
60.250000	3.06591e-05
60.200000	3.08947e-05
60.150000	3.11321e-05
60.100000	3.13714e-05
60.050000	3.16126e-05
60.000000	3.18557e-05
59.950000	3.21007e-05
59.900000	3.23476e-05
59.850000	3.25965e-05
59.800000	3.28473e-05
59.750000	3.31001e-05
59.700000	3.33549e-05
59.650000	3.36116e-05
59.600000	3.38704e-05
59.550000	3.41313e-05
59.500000	3.43941e-05
59.450000	3.46591e-05
59.400000	3.49261e-05
59.350000	3.51952e-05
59.300000	3.54665e-05
59.250000	3.57399e-05
59.200000	3.60154e-05
59.150000	3.62931e-05
59.100000	3.6573e-05
59.050000	3.68551e-05
59.000000	3.71395e-05
58.950000	3.74261e-05
58.900000	3.77149e-05
58.850000	3.8006e-05
58.800000	3.82994e-05
58.750000	3.85952e-05
58.700000	3.88933e-05
58.650000	3.91937e-05
58.600000	3.94965e-05
58.550000	3.98017e-05
58.500000	4.01093e-05
58.450000	4.04194e-05
58.400000	4.07319e-05
58.350000	4.10468e-05
58.300000	4.13643e-05
58.250000	4.16843e-05
58.200000	4.20068e-05
58.150000	4.23319e-05
58.100000	4.26595e-05
58.050000	4.29898e-05
58.000000	4.33227e-05
57.950000	4.36582e-05
57.900000	4.39964e-05
57.850000	4.43373e-05
57.800000	4.46808e-05
57.750000	4.50271e-05
57.700000	4.53762e-05
57.650000	4.5728e-05
57.600000	4.60827e-05
57.550000	4.64401e-05
57.500000	4.68005e-05
57.450000	4.71636e-05
57.400000	4.75297e-05
57.350000	4.78987e-05
57.300000	4.82706e-05
57.250000	4.86455e-05
57.200000	4.90234e-05
57.150000	4.94043e-05
57.100000	4.97883e-05
57.050000	5.01753e-05
57.000000	5.05654e-05
56.950000	5.09586e-05
56.900000	5.1355e-05
56.850000	5.17545e-05
56.800000	5.21572e-05
56.750000	5.25632e-05
56.700000	5.29724e-05
56.650000	5.33849e-05
56.600000	5.38007e-05
56.550000	5.42198e-05
56.500000	5.46423e-05
56.450000	5.50682e-05
56.400000	5.54975e-05
56.350000	5.59302e-05
56.300000	5.63665e-05
56.250000	5.68062e-05
56.200000	5.72494e-05
56.150000	5.76963e-05
56.100000	5.81467e-05
56.050000	5.86008e-05
56.000000	5.90585e-05
55.950000	5.95199e-05
55.900000	5.9985e-05
55.850000	6.04538e-05
55.800000	6.09265e-05
55.750000	6.1403e-05
55.700000	6.18833e-05
55.650000	6.23675e-05
55.600000	6.28556e-05
55.550000	6.33476e-05
55.500000	6.38436e-05
55.450000	6.43437e-05
55.400000	6.48478e-05
55.350000	6.5356e-05
55.300000	6.58683e-05
55.250000	6.63847e-05
55.200000	6.69054e-05
55.150000	6.74302e-05
55.100000	6.79594e-05
55.050000	6.84928e-05
55.000000	6.90306e-05
54.950000	6.95727e-05
54.900000	7.01193e-05
54.850000	7.06703e-05
54.800000	7.12258e-05
54.750000	7.17858e-05
54.700000	7.23504e-05
54.650000	7.29196e-05
54.600000	7.34934e-05
54.550000	7.40719e-05
54.500000	7.46552e-05
54.450000	7.52432e-05
54.400000	7.5836e-05
54.350000	7.64337e-05
54.300000	7.70363e-05
54.250000	7.76438e-05
54.200000	7.82563e-05
54.150000	7.88738e-05
54.100000	7.94964e-05
54.050000	8.01241e-05
54.000000	8.07569e-05
53.950000	8.1395e-05
53.900000	8.20383e-05
53.850000	8.26869e-05
53.800000	8.33409e-05
53.750000	8.40002e-05
53.700000	8.4665e-05
53.650000	8.53353e-05
53.600000	8.60111e-05
53.550000	8.66925e-05
53.500000	8.73795e-05
53.450000	8.80722e-05
53.400000	8.87706e-05
53.350000	8.94749e-05
53.300000	9.01849e-05
53.250000	9.09009e-05
53.200000	9.16228e-05
53.150000	9.23507e-05
53.100000	9.30847e-05
53.050000	9.38247e-05
53.000000	9.4571e-05
52.950000	9.53234e-05
52.900000	9.60821e-05
52.850000	9.68472e-05
52.800000	9.76186e-05
52.750000	9.83965e-05
52.700000	9.91809e-05
52.650000	9.99718e-05
52.600000	0.000100769
52.550000	0.000101574
52.500000	0.000102385
52.450000	0.000103203
52.400000	0.000104027
52.350000	0.000104859
52.300000	0.000105697
52.250000	0.000106543
52.200000	0.000107396
52.150000	0.000108256
52.100000	0.000109123
52.050000	0.000109998
52.000000	0.00011088
51.950000	0.000111769
51.900000	0.000112666
51.850000	0.000113571
51.800000	0.000114483
51.750000	0.000115403
51.700000	0.000116331
51.650000	0.000117267
51.600000	0.000118211
51.550000	0.000119163
51.500000	0.000120123
51.450000	0.000121091
51.400000	0.000122067
51.350000	0.000123052
51.300000	0.000124045
51.250000	0.000125047
51.200000	0.000126057
51.150000	0.000127076
51.100000	0.000128104
51.050000	0.000129141
51.000000	0.000130187
50.950000	0.000131241
50.900000	0.000132305
50.850000	0.000133378
50.800000	0.00013446
50.750000	0.000135552
50.700000	0.000136653
50.650000	0.000137764
50.600000	0.000138884
50.550000	0.000140015
50.500000	0.000141155
50.450000	0.000142305
50.400000	0.000143465
50.350000	0.000144635
50.300000	0.000145816
50.250000	0.000147007
50.200000	0.000148208
50.150000	0.00014942
50.100000	0.000150643
50.050000	0.000151876
50.000000	0.000153121
49.950000	0.000154376
49.900000	0.000155643
49.850000	0.000156921
49.800000	0.00015821
49.750000	0.000159511
49.700000	0.000160823
49.650000	0.000162147
49.600000	0.000163483
49.550000	0.000164831
49.500000	0.000166191
49.450000	0.000167564
49.400000	0.000168948
49.350000	0.000170346
49.300000	0.000171755
49.250000	0.000173178
49.200000	0.000174614
49.150000	0.000176062
49.100000	0.000177524
49.050000	0.000178999
49.000000	0.000180488
48.950000	0.000181991
48.900000	0.000183507
48.850000	0.000185037
48.800000	0.000186581
48.750000	0.00018814
48.700000	0.000189713
48.650000	0.000191301
48.600000	0.000192903
48.550000	0.00019452
48.500000	0.000196153
48.450000	0.000197801
48.400000	0.000199464
48.350000	0.000201143
48.300000	0.000202838
48.250000	0.000204549
48.200000	0.000206276
48.150000	0.000208019
48.100000	0.00020978
48.050000	0.000211557
48.000000	0.000213351
47.950000	0.000215162
47.900000	0.000216991
47.850000	0.000218837
47.800000	0.000220702
47.750000	0.000222584
47.700000	0.000224485
47.650000	0.000226405
47.600000	0.000228344
47.550000	0.000230301
47.500000	0.000232278
47.450000	0.000234275
47.400000	0.000236292
47.350000	0.000238328
47.300000	0.000240386
47.250000	0.000242464
47.200000	0.000244563
47.150000	0.000246683
47.100000	0.000248825
47.050000	0.000250989
47.000000	0.000253175
46.950000	0.000255384
46.900000	0.000257615
46.850000	0.00025987
46.800000	0.000262149
46.750000	0.000264452
46.700000	0.000266779
46.650000	0.000269131
46.600000	0.000271508
46.550000	0.00027391
46.500000	0.000276339
46.450000	0.000278794
46.400000	0.000281275
46.350000	0.000283785
46.300000	0.000286322
46.250000	0.000288887
46.200000	0.000291481
46.150000	0.000294104
46.100000	0.000296758
46.050000	0.000299441
46.000000	0.000302156
45.950000	0.000304902
45.900000	0.000307681
45.850000	0.000310492
45.800000	0.000313338
45.750000	0.000316217
45.700000	0.000319131
45.650000	0.000322082
45.600000	0.000325069
45.550000	0.000328093
45.500000	0.000331156
45.450000	0.000334258
45.400000	0.0003374
45.350000	0.000340583
45.300000	0.000343809
45.250000	0.000347079
45.200000	0.000350393
45.150000	0.000353753
45.100000	0.00035716
45.050000	0.000360617
45.000000	0.000364123
44.950000	0.000367682
44.900000	0.000371295
44.850000	0.000374963
44.800000	0.000378689
44.750000	0.000382476
44.700000	0.000386325
44.650000	0.000390239
44.600000	0.000394221
44.550000	0.000398274
44.500000	0.000402403
44.450000	0.00040661
44.400000	0.000410901
44.350000	0.00041528
44.300000	0.000419754
44.250000	0.000424329
44.200000	0.000429012
44.150000	0.000433813
44.100000	0.000438742
44.050000	0.000443814
44.000000	0.000449044
43.950000	0.000454453
43.900000	0.000460069
43.850000	0.00046593
43.800000	0.00047209
43.750000	0.000478636
43.700000	0.000485722
43.650000	0.0004937
&
```
