## Supplementary material for "On inputs to deep learning for RNA 3D structure prediction": RF00167.seed.rscape

```
# R-scape :: RNA Structural Covariation Above Phylogenetic Expectation
# R-scape 2.5.7 (February 2025)
# Copyright (C) 2017-2025 Elena Rivas, Harvard University.
# Freely distributed under the GNU General Public License (GPLv3).
#-------------------------------------------------------------------------------------------------------
# MSA RF00167_Purine nseq 133 (133) alen 102 (113) avgid 54.72 (54.70) nbpairs 22 (22)
# Two-set statistical test (one test for annotated basepairs, another for all other pairs)
#
#
# Method Target_E-val [cov_min,cov_max] [FP | TP True Found | Sen PPV F] 
# GTp    0.05         [-9.95,225.57]     [0 | 19 22 19 | 86.36 100.00 92.68] 
#
#       left_pos       right_pos        score          E-value           pvalue       substitutions      power
#--------------------------------------------------------------------------------------------------------------
*	      33	      50	225.56839	2.15889e-14	9.81313e-16	57		0.89
*	      66	      80	225.47995	2.19032e-14	9.95601e-16	56		0.89
*	      67	      79	195.47673	1.67945e-12	7.63388e-14	77		0.93
*	      35	      48	171.96860	5.05544e-11	2.29793e-12	52		0.88
*	      34	      49	169.62180	7.10817e-11	3.23098e-12	47		0.86
*	      36	      47	167.83657	9.22864e-11	4.19484e-12	36		0.81
*	      65	      81	164.83278	1.42608e-10	6.48218e-12	42		0.84
*	      64	      82	159.88837	2.92493e-10	1.32951e-11	51		0.87
*	      63	      83	155.30865	5.66252e-10	2.57387e-11	54		0.88
*	      37	      46	154.61000	6.26843e-10	2.84929e-11	56		0.89
*	      19	      97	129.63463	2.37916e-08	1.08143e-09	49		0.87
*	      31	      52	114.11419	2.2846e-07	1.03846e-08	49		0.87
*	      25	      92	110.79040	3.72892e-07	1.69496e-08	20		0.62
*	      24	      93	100.17946	1.76277e-06	8.0126e-08	25		0.70
*	      20	      96	87.98120	1.06177e-05	4.82624e-07	37		0.82
*	      62	      87	74.99451	7.29946e-05	3.31793e-06	15		0.51
*	      27	      90	50.32225	0.00318197	0.000144635	2		0.00
*	      32	      51	43.13967	0.0130266	0.000592118	61		0.90
*	      68	      78	40.24020	0.0222093	0.00100951	26		0.72

# The given structure

# Power analysis of given structure 
#
# Powertype = SINGLE SUBSTITUTIONS
# covary  left_pos      right_pos    substitutions      power
#----------------------------------------------------------------
          18		98		79		0.93
     *    19		97		49		0.87
     *    20		96		37		0.82
          22		95		32		0.78
     *    24		93		25		0.70
     *    25		92		20		0.62
          26		91		0		0.00
     *    27		90		2		0.00
     *    31		52		49		0.87
     *    32		51		61		0.90
     *    33		50		57		0.89
     *    34		49		47		0.86
     *    35		48		52		0.88
     *    36		47		36		0.81
     *    37		46		56		0.89
     *    62		87		15		0.51
     *    63		83		54		0.88
     *    64		82		51		0.87
     *    65		81		42		0.84
     *    66		80		56		0.89
     *    67		79		77		0.93
     *    68		78		26		0.72
#
# BPAIRS 22
# avg substitutions per BP  42.0
# BPAIRS expected to covary 16.5 +/- 1.6
# BPAIRS observed to covary 19
#
# RMs = 3 L = 112

# RM_HELIX NESTED 31-37 46-52, nbp = 7 nbp_cov = 7
# aggregated NONE
NESTED  ::::::::::::::::::::::::::::<<<<<<<_______>>>>>>>:::::::::::::::::::::::::::::::::::::::::::::::::::::
        ::::::::::::::::::::::::::::<<<<<<<_______>>>>>>>:::::::::::::::::::::::::::::::::::::::::::::::::::::
NESTED  ::::::::::::::::::::::::::::::<<<<<<<________>>>>>>>:::::::::::::::::::::::::::::::::::::::::::::::::::::::::::::
        ::::::::::::::::::::::::::::::<<<<<<<________>>>>>>>:::::::::::::::::::::::::::::::::::::::::::::::::::::::::::::

# RM_HELIX NESTED 62-68 78-87, nbp = 7 nbp_cov = 7
# aggregated NONE
NESTED  :::::::::::::::::::::::::::::::::::::::::::::::::::::::::<<<<<<<_______>>>>>>>::::::::::::::::::::::::
        :::::::::::::::::::::::::::::::::::::::::::::::::::::::::<<<<<<<_______>>>>>>>::::::::::::::::::::::::
NESTED  :::::::::::::::::::::::::::::::::::::::::::::::::::::::::::::<<<<<<<_________>>>>>>--->::::::::::::::::::::::::::
        :::::::::::::::::::::::::::::::::::::::::::::::::::::::::::::<<<<<<<_________>>>>>>--->::::::::::::::::::::::::::

# RM_HELIX NESTED 18-27 90-98, nbp = 8 nbp_cov = 5
# aggregated NONE
NESTED  :::::::::::::::::<<<<<<<<_______________________________________________________>>>>>>>>::::::::::::::
        ::::::::::::::::::<<-<<-<_______________________________________________________>->>->>:::::::::::::::
NESTED  :::::::::::::::::<<<-<-<<<<______________________________________________________________>>>>->>>>:::::::::::::::
        ::::::::::::::::::<<---<<-<______________________________________________________________>->>-->>::::::::::::::::
# Number of covarying pairs = 19

#
# Method Target_E-val [cov_min,cov_max] [FP | TP True Found | Sen PPV F] 
# GTp    0.05         [-9.95,225.57]     [0 | 19 22 19 | 86.36 100.00 92.68] 
#
# in_fold in_given   left_pos       right_pos      score           E-value    pvalue       substitutions      power
#-----------------------------------------------------------------------------------------------------------------------
*	*	        33	        50	225.56839	2.15889e-14	9.81313e-16	57		0.89
*	*	        66	        80	225.47995	2.19032e-14	9.95601e-16	56		0.89
*	*	        67	        79	195.47673	1.67945e-12	7.63388e-14	77		0.93
*	*	        35	        48	171.96860	5.05544e-11	2.29793e-12	52		0.88
*	*	        34	        49	169.62180	7.10817e-11	3.23098e-12	47		0.86
*	*	        36	        47	167.83657	9.22864e-11	4.19484e-12	36		0.81
*	*	        65	        81	164.83278	1.42608e-10	6.48218e-12	42		0.84
*	*	        64	        82	159.88837	2.92493e-10	1.32951e-11	51		0.87
*	*	        63	        83	155.30865	5.66252e-10	2.57387e-11	54		0.88
*	*	        37	        46	154.61000	6.26843e-10	2.84929e-11	56		0.89
*	*	        19	        97	129.63463	2.37916e-08	1.08143e-09	49		0.87
*	*	        31	        52	114.11419	2.2846e-07	1.03846e-08	49		0.87
*	*	        25	        92	110.79040	3.72892e-07	1.69496e-08	20		0.62
*	*	        24	        93	100.17946	1.76277e-06	8.0126e-08	25		0.70
*	*	        20	        96	87.98120	1.06177e-05	4.82624e-07	37		0.82
*	*	        62	        87	74.99451	7.29946e-05	3.31793e-06	15		0.51
*	*	        27	        90	50.32225	0.00318197	0.000144635	2		0.00
*	*	        32	        51	43.13967	0.0130266	0.000592118	61		0.90
*	*	        68	        78	40.24020	0.0222093	0.00100951	26		0.72

# The predicted CaCoFold structure

# Power analysis of CaCoFold structure 
#
# Powertype = SINGLE SUBSTITUTIONS
# covary  left_pos      right_pos    substitutions      power
#----------------------------------------------------------------
          18		98		79		0.93
     *    19		97		49		0.87
     *    20		96		37		0.82
          22		95		32		0.78
     *    24		93		25		0.70
     *    25		92		20		0.62
          26		91		0		0.00
     *    27		90		2		0.00
     *    31		52		49		0.87
     *    32		51		61		0.90
     *    33		50		57		0.89
     *    34		49		47		0.86
     *    35		48		52		0.88
     *    36		47		36		0.81
     *    37		46		56		0.89
     *    62		87		15		0.51
     *    63		83		54		0.88
     *    64		82		51		0.87
     *    65		81		42		0.84
     *    66		80		56		0.89
     *    67		79		77		0.93
     *    68		78		26		0.72
#
# BPAIRS 22
# avg substitutions per BP  42.0
# BPAIRS expected to covary 16.5 +/- 1.6
# BPAIRS observed to covary 19
#
# RMs = 3 L = 112

# RM_HELIX NESTED 31-37 46-52, nbp = 7 nbp_cov = 7
# aggregated NONE
NESTED  ::::::::::::::::::::::::::::<<<<<<<_______>>>>>>>:::::::::::::::::::::::::::::::::::::::::::::::::::::
        ::::::::::::::::::::::::::::<<<<<<<_______>>>>>>>:::::::::::::::::::::::::::::::::::::::::::::::::::::
NESTED  ::::::::::::::::::::::::::::::<<<<<<<________>>>>>>>:::::::::::::::::::::::::::::::::::::::::::::::::::::::::::::
        ::::::::::::::::::::::::::::::<<<<<<<________>>>>>>>:::::::::::::::::::::::::::::::::::::::::::::::::::::::::::::

# RM_HELIX NESTED 62-68 78-87, nbp = 7 nbp_cov = 7
# aggregated NONE
NESTED  :::::::::::::::::::::::::::::::::::::::::::::::::::::::::<<<<<<<_______>>>>>>>::::::::::::::::::::::::
        :::::::::::::::::::::::::::::::::::::::::::::::::::::::::<<<<<<<_______>>>>>>>::::::::::::::::::::::::
NESTED  :::::::::::::::::::::::::::::::::::::::::::::::::::::::::::::<<<<<<<_________>>>>>>--->::::::::::::::::::::::::::
        :::::::::::::::::::::::::::::::::::::::::::::::::::::::::::::<<<<<<<_________>>>>>>--->::::::::::::::::::::::::::

# RM_HELIX NESTED 18-27 90-98, nbp = 8 nbp_cov = 5
# aggregated NONE
NESTED  :::::::::::::::::<<<<<<<<_______________________________________________________>>>>>>>>::::::::::::::
        ::::::::::::::::::<<-<<-<_______________________________________________________>->>->>:::::::::::::::
NESTED  :::::::::::::::::<<<-<-<<<<______________________________________________________________>>>>->>>>:::::::::::::::
        ::::::::::::::::::<<---<<-<______________________________________________________________>->>-->>::::::::::::::::
# MSA RF00167_Purine alen=102 nseq=133 time=0.49 secs
```
