## Supplementary material for "On inputs to deep learning for RNA 3D structure prediction": 5ddp_A.hmm

```
HMMER3/f [3.4 | Aug 2023]
NAME  5ddp_A
LENG  60
MAXL  147
ALPH  RNA
RF    yes
MM    no
CONS  yes
CS    no
MAP   yes
DATE  Mon Feb 10 06:49:33 2025
NSEQ  2
EFFN  2.000000
CKSUM 1185726442
STATS LOCAL MSV       -7.6077  0.72438
STATS LOCAL VITERBI   -8.9571  0.72438
STATS LOCAL FORWARD   -3.5079  0.72438
HMM          A        C        G        U   
            m->m     m->i     m->d     i->m     i->i     d->m     d->d
  COMPO   1.36788  1.36037  1.21062  1.65665
          1.38629  1.38629  1.38629  1.38629
          0.04879  3.73767  3.73767  1.46634  0.26236  0.00000        *
      1   2.46232  0.33808  2.58153  2.07174      1 c x - -
          1.38629  1.38629  1.38629  1.38629
          0.04879  3.73767  3.73767  1.46634  0.26236  1.09861  0.40547
      2   2.38910  2.82844  0.25233  2.62837      2 g x - -
          1.38629  1.38629  1.38629  1.38629
          0.04879  3.73767  3.73767  1.46634  0.26236  1.09861  0.40547
      3   2.31486  2.12647  2.41211  0.36768      3 u x - -
          1.38629  1.38629  1.38629  1.38629
          0.04879  3.73767  3.73767  1.46634  0.26236  1.09861  0.40547
      4   2.31486  2.12647  2.41211  0.36768      4 u x - -
          1.38629  1.38629  1.38629  1.38629
          0.04879  3.73767  3.73767  1.46634  0.26236  1.09861  0.40547
      5   2.38910  2.82844  0.25233  2.62837      5 g x - -
          1.38629  1.38629  1.38629  1.38629
          0.04879  3.73767  3.73767  1.46634  0.26236  1.09861  0.40547
      6   0.28818  2.60848  2.42319  2.42940      6 a x - -
          1.38629  1.38629  1.38629  1.38629
          0.04879  3.73767  3.73767  1.46634  0.26236  1.09861  0.40547
      7   2.46232  0.33808  2.58153  2.07174      7 c x - -
          1.38629  1.38629  1.38629  1.38629
          0.04879  3.73767  3.73767  1.46634  0.26236  1.09861  0.40547
      8   2.46232  0.33808  2.58153  2.07174      8 c x - -
          1.38629  1.38629  1.38629  1.38629
          0.04879  3.73767  3.73767  1.46634  0.26236  1.09861  0.40547
      9   2.46232  0.33808  2.58153  2.07174      9 c x - -
          1.38629  1.38629  1.38629  1.38629
          0.04879  3.73767  3.73767  1.46634  0.26236  1.09861  0.40547
     10   0.28818  2.60848  2.42319  2.42940     10 a x - -
          1.38629  1.38629  1.38629  1.38629
          0.04879  3.73767  3.73767  1.46634  0.26236  1.09861  0.40547
     11   2.38910  2.82844  0.25233  2.62837     11 g x - -
          1.38629  1.38629  1.38629  1.38629
          0.04879  3.73767  3.73767  1.46634  0.26236  1.09861  0.40547
     12   2.38910  2.82844  0.25233  2.62837     12 g x - -
          1.38629  1.38629  1.38629  1.38629
          0.04879  3.73767  3.73767  1.46634  0.26236  1.09861  0.40547
     13   0.28818  2.60848  2.42319  2.42940     13 a x - -
          1.38629  1.38629  1.38629  1.38629
          0.04879  3.73767  3.73767  1.46634  0.26236  1.09861  0.40547
     14   0.28818  2.60848  2.42319  2.42940     14 a x - -
          1.38629  1.38629  1.38629  1.38629
          0.04879  3.73767  3.73767  1.46634  0.26236  1.09861  0.40547
     15   0.28818  2.60848  2.42319  2.42940     15 a x - -
          1.38629  1.38629  1.38629  1.38629
          0.04879  3.73767  3.73767  1.46634  0.26236  1.09861  0.40547
     16   2.46232  0.33808  2.58153  2.07174     16 c x - -
          1.38629  1.38629  1.38629  1.38629
          0.04879  3.73767  3.73767  1.46634  0.26236  1.09861  0.40547
     17   2.31486  2.12647  2.41211  0.36768     17 u x - -
          1.38629  1.38629  1.38629  1.38629
          0.04879  3.73767  3.73767  1.46634  0.26236  1.09861  0.40547
     18   2.38910  2.82844  0.25233  2.62837     18 g x - -
          1.38629  1.38629  1.38629  1.38629
          0.04879  3.73767  3.73767  1.46634  0.26236  1.09861  0.40547
     19   2.38910  2.82844  0.25233  2.62837     19 g x - -
          1.38629  1.38629  1.38629  1.38629
          0.04879  3.73767  3.73767  1.46634  0.26236  1.09861  0.40547
     20   2.38910  2.82844  0.25233  2.62837     20 g x - -
          1.38629  1.38629  1.38629  1.38629
          0.04879  3.73767  3.73767  1.46634  0.26236  1.09861  0.40547
     21   2.46232  0.33808  2.58153  2.07174     21 c x - -
          1.38629  1.38629  1.38629  1.38629
          0.04879  3.73767  3.73767  1.46634  0.26236  1.09861  0.40547
     22   2.38910  2.82844  0.25233  2.62837     22 g x - -
          1.38629  1.38629  1.38629  1.38629
          0.04879  3.73767  3.73767  1.46634  0.26236  1.09861  0.40547
     23   2.38910  2.82844  0.25233  2.62837     23 g x - -
          1.38629  1.38629  1.38629  1.38629
          0.04879  3.73767  3.73767  1.46634  0.26236  1.09861  0.40547
     24   0.28818  2.60848  2.42319  2.42940     24 a x - -
          1.38629  1.38629  1.38629  1.38629
          0.04879  3.73767  3.73767  1.46634  0.26236  1.09861  0.40547
     25   0.28818  2.60848  2.42319  2.42940     25 a x - -
          1.38629  1.38629  1.38629  1.38629
          0.04879  3.73767  3.73767  1.46634  0.26236  1.09861  0.40547
     26   2.38910  2.82844  0.25233  2.62837     26 g x - -
          1.38629  1.38629  1.38629  1.38629
          0.04879  3.73767  3.73767  1.46634  0.26236  1.09861  0.40547
     27   2.31486  2.12647  2.41211  0.36768     27 u x - -
          1.38629  1.38629  1.38629  1.38629
          0.04879  3.73767  3.73767  1.46634  0.26236  1.09861  0.40547
     28   0.28818  2.60848  2.42319  2.42940     28 a x - -
          1.38629  1.38629  1.38629  1.38629
          0.04879  3.73767  3.73767  1.46634  0.26236  1.09861  0.40547
     29   0.28818  2.60848  2.42319  2.42940     29 a x - -
          1.38629  1.38629  1.38629  1.38629
          0.04879  3.73767  3.73767  1.46634  0.26236  1.09861  0.40547
     30   2.38910  2.82844  0.25233  2.62837     30 g x - -
          1.38629  1.38629  1.38629  1.38629
          0.04879  3.73767  3.73767  1.46634  0.26236  1.09861  0.40547
     31   2.38910  2.82844  0.25233  2.62837     31 g x - -
          1.38629  1.38629  1.38629  1.38629
          0.04879  3.73767  3.73767  1.46634  0.26236  1.09861  0.40547
     32   2.31486  2.12647  2.41211  0.36768     32 u x - -
          1.38629  1.38629  1.38629  1.38629
          0.04879  3.73767  3.73767  1.46634  0.26236  1.09861  0.40547
     33   2.46232  0.33808  2.58153  2.07174     33 c x - -
          1.38629  1.38629  1.38629  1.38629
          0.04879  3.73767  3.73767  1.46634  0.26236  1.09861  0.40547
     34   2.46232  0.33808  2.58153  2.07174     34 c x - -
          1.38629  1.38629  1.38629  1.38629
          0.04879  3.73767  3.73767  1.46634  0.26236  1.09861  0.40547
     35   0.28818  2.60848  2.42319  2.42940     35 a x - -
          1.38629  1.38629  1.38629  1.38629
          0.04879  3.73767  3.73767  1.46634  0.26236  1.09861  0.40547
     36   2.31486  2.12647  2.41211  0.36768     36 u x - -
          1.38629  1.38629  1.38629  1.38629
          0.04879  3.73767  3.73767  1.46634  0.26236  1.09861  0.40547
     37   2.31486  2.12647  2.41211  0.36768     37 u x - -
          1.38629  1.38629  1.38629  1.38629
          0.04879  3.73767  3.73767  1.46634  0.26236  1.09861  0.40547
     38   2.38910  2.82844  0.25233  2.62837     38 g x - -
          1.38629  1.38629  1.38629  1.38629
          0.04879  3.73767  3.73767  1.46634  0.26236  1.09861  0.40547
     39   2.46232  0.33808  2.58153  2.07174     39 c x - -
          1.38629  1.38629  1.38629  1.38629
          0.04879  3.73767  3.73767  1.46634  0.26236  1.09861  0.40547
     40   0.28818  2.60848  2.42319  2.42940     40 a x - -
          1.38629  1.38629  1.38629  1.38629
          0.04879  3.73767  3.73767  1.46634  0.26236  1.09861  0.40547
     41   2.46232  0.33808  2.58153  2.07174     41 c x - -
          1.38629  1.38629  1.38629  1.38629
          0.04879  3.73767  3.73767  1.46634  0.26236  1.09861  0.40547
     42   2.31486  2.12647  2.41211  0.36768     42 u x - -
          1.38629  1.38629  1.38629  1.38629
          0.04879  3.73767  3.73767  1.46634  0.26236  1.09861  0.40547
     43   2.46232  0.33808  2.58153  2.07174     43 c x - -
          1.38629  1.38629  1.38629  1.38629
          0.04879  3.73767  3.73767  1.46634  0.26236  1.09861  0.40547
     44   2.46232  0.33808  2.58153  2.07174     44 c x - -
          1.38629  1.38629  1.38629  1.38629
          0.04879  3.73767  3.73767  1.46634  0.26236  1.09861  0.40547
     45   2.38910  2.82844  0.25233  2.62837     45 g x - -
          1.38629  1.38629  1.38629  1.38629
          0.04879  3.73767  3.73767  1.46634  0.26236  1.09861  0.40547
     46   2.38910  2.82844  0.25233  2.62837     46 g x - -
          1.38629  1.38629  1.38629  1.38629
          0.04879  3.73767  3.73767  1.46634  0.26236  1.09861  0.40547
     47   2.38910  2.82844  0.25233  2.62837     47 g x - -
          1.38629  1.38629  1.38629  1.38629
          0.04879  3.73767  3.73767  1.46634  0.26236  1.09861  0.40547
     48   2.46232  0.33808  2.58153  2.07174     48 c x - -
          1.38629  1.38629  1.38629  1.38629
          0.04879  3.73767  3.73767  1.46634  0.26236  1.09861  0.40547
     49   2.46232  0.33808  2.58153  2.07174     49 c x - -
          1.38629  1.38629  1.38629  1.38629
          0.04879  3.73767  3.73767  1.46634  0.26236  1.09861  0.40547
     50   2.31486  2.12647  2.41211  0.36768     50 u x - -
          1.38629  1.38629  1.38629  1.38629
          0.04879  3.73767  3.73767  1.46634  0.26236  1.09861  0.40547
     51   2.38910  2.82844  0.25233  2.62837     51 g x - -
          1.38629  1.38629  1.38629  1.38629
          0.04879  3.73767  3.73767  1.46634  0.26236  1.09861  0.40547
     52   0.28818  2.60848  2.42319  2.42940     52 a x - -
          1.38629  1.38629  1.38629  1.38629
          0.04879  3.73767  3.73767  1.46634  0.26236  1.09861  0.40547
     53   0.28818  2.60848  2.42319  2.42940     53 a x - -
          1.38629  1.38629  1.38629  1.38629
          0.04879  3.73767  3.73767  1.46634  0.26236  1.09861  0.40547
     54   2.38910  2.82844  0.25233  2.62837     54 g x - -
          1.38629  1.38629  1.38629  1.38629
          0.04879  3.73767  3.73767  1.46634  0.26236  1.09861  0.40547
     55   2.46232  0.33808  2.58153  2.07174     55 c x - -
          1.38629  1.38629  1.38629  1.38629
          0.04879  3.73767  3.73767  1.46634  0.26236  1.09861  0.40547
     56   0.28818  2.60848  2.42319  2.42940     56 a x - -
          1.38629  1.38629  1.38629  1.38629
          0.04879  3.73767  3.73767  1.46634  0.26236  1.09861  0.40547
     57   0.28818  2.60848  2.42319  2.42940     57 a x - -
          1.38629  1.38629  1.38629  1.38629
          0.04879  3.73767  3.73767  1.46634  0.26236  1.09861  0.40547
     58   2.46232  0.33808  2.58153  2.07174     58 c x - -
          1.38629  1.38629  1.38629  1.38629
          0.04879  3.73767  3.73767  1.46634  0.26236  1.09861  0.40547
     59   2.38910  2.82844  0.25233  2.62837     59 g x - -
          1.38629  1.38629  1.38629  1.38629
          0.04879  3.73767  3.73767  1.46634  0.26236  1.09861  0.40547
     60   2.46232  0.33808  2.58153  2.07174     60 c x - -
          1.38629  1.38629  1.38629  1.38629
          0.02469  3.71357        *  1.46634  0.26236  0.00000        *
//
```
