## Supplementary material for "On inputs to deep learning for RNA 3D structure prediction": 5ddp_A.rscape

```
# R-scape :: RNA Structural Covariation Above Phylogenetic Expectation
# R-scape 2.5.7 (February 2025)
# Copyright (C) 2017-2025 Elena Rivas, Harvard University.
# Freely distributed under the GNU General Public License (GPLv3).
#-------------------------------------------------------------------------------------------------------
# MSA 5ddp_A_1 nseq 2 (2) alen 61 (61) avgid 100.00 (100.00) nbpairs 0 (0)
# One-set statistical test (all pairs are tested as equivalent) 
#
#
# Method Target_E-val [cov_min,cov_max] [FP | TP True Found | Sen PPV F] 
# GTp    0.05           [-0.00,0.00]    [0 | 0 0 0 | 0.00 0.00 0.00] 
#
#-------------------------------------------------------------------------------------------------------
covariation scores are almost constant, no further analysis.
#
# Method Target_E-val [cov_min,cov_max] [FP | TP True Found | Sen PPV F] 
# GTp    0.05         [0.00,0.00]     [0 | 0 16 0 | 0.00 0.00 0.00] 
#

# The predicted CaCoFold structure

# Power analysis of CaCoFold structure 
#
# Powertype = SINGLE SUBSTITUTIONS
# covary  left_pos      right_pos    substitutions      power
#----------------------------------------------------------------
          1		59		0		0.00
          2		58		0		0.00
          3		57		0		0.00
          4		56		0		0.00
          5		55		0		0.00
          7		20		0		0.00
          8		19		0		0.00
          9		18		0		0.00
          10		17		0		0.00
          11		16		0		0.00
          29		50		0		0.00
          30		49		0		0.00
          31		48		0		0.00
          32		47		0		0.00
          33		46		0		0.00
          34		45		0		0.00
#
# BPAIRS 16
# avg substitutions per BP  0.0
# BPAIRS expected to covary 0.0 +/- 0.0
# BPAIRS observed to covary 0
#
# RMs = 3 L = 61

# RM_HELIX NESTED 7-11 16-20, nbp = 5 nbp_cov = 0
# aggregated NONE
NESTED  ::::::<<<<<____>>>>>:::::::::::::::::::::::::::::::::::::::::
        :::::::::::::::::::::::::::::::::::::::::::::::::::::::::::::
NESTED  ::::::<<<<<____>>>>>:::::::::::::::::::::::::::::::::::::::::
        :::::::::::::::::::::::::::::::::::::::::::::::::::::::::::::

# RM_HELIX NESTED 29-34 45-50, nbp = 6 nbp_cov = 0
# aggregated NONE
NESTED  ::::::::::::::::::::::::::::<<<<<<__________>>>>>>:::::::::::
        :::::::::::::::::::::::::::::::::::::::::::::::::::::::::::::
NESTED  ::::::::::::::::::::::::::::<<<<<<__________>>>>>>:::::::::::
        :::::::::::::::::::::::::::::::::::::::::::::::::::::::::::::

# RM_HELIX NESTED 1-5 55-59, nbp = 5 nbp_cov = 0
# aggregated NONE
NESTED  <<<<<_________________________________________________>>>>>::
        :::::::::::::::::::::::::::::::::::::::::::::::::::::::::::::
NESTED  <<<<<_________________________________________________>>>>>::
        :::::::::::::::::::::::::::::::::::::::::::::::::::::::::::::
# MSA 5ddp_A_1 alen=61 nseq=2 time=0.33 secs
```
