## Supplementary material for "On inputs to deep learning for RNA 3D structure prediction": 5ddp_A.tbl

```
# target name                 accession  query name           accession  hmmfrom hmm to alifrom  ali to envfrom  env to  sq len strand   E-value  score  bias  description of target
#         ------------------- ---------- -------------------- ---------- ------- ------- ------- ------- ------- ------- ------- ------ --------- ------ ----- ---------------------
5DDP_A                        -          5ddp_A               -                1      60       1      60       1      61      61    +     6.3e-09   50.8   2.5  Chain A, RNA (61-MER) >5DDP_B Chain B, RNA (61-MER) >5DDQ_A Chain A, L-glutamine riboswitch RNA (61-MER) >5DDQ_B Chain B, L-glutamine riboswitch RNA (61-MER) >5DDR_A Chain A, L-glutamine riboswitch RNA (61-MER) >5DDR_B Chain B, L-glutamine riboswitch RNA (61-MER) 
URS00008FED3F_32046/1-61      -          5ddp_A               -                1      60       1      60       1      61      61    +     6.3e-09   50.8   2.5  L-glutamine riboswitch RNA (61-MER) from Synechococcus elongatus (PDB 5DDQ, chain B)  
#
# Program:         nhmmer
# Version:         3.4 (Aug 2023)
# Pipeline mode:   SEARCH
# Query file:      query/5ddp_A/5ddp_A.fasta
# Target file:     database/clean_af3db_rep_seq.hmmerdb
# Option settings: nhmmer -A query/5ddp_A/5ddp_A.search.sto --tblout query/5ddp_A/5ddp_A.tbl -E 0.001 --incE 0.001 --F3 0.00005 --rna --watson query/5ddp_A/5ddp_A.fasta database/clean_af3db_rep_seq.hmmerdb 
# Current dir:     /net/holy-nfsisilon/ifs/rc_labs/eddy_lab/users/mszikszai/AlphaFold3-alignment
# Date:            Mon Feb 10 06:49:21 2025
# [ok]
```
