## Supplementary material for "On inputs to deep learning for RNA 3D structure prediction": 5ddp_A_1.cacofold.cov

```
#
# Method Target_E-val [cov_min,cov_max] [FP | TP True Found | Sen PPV F] 
# GTp    0.05           [0.00,0.00]    [0 | 0 16 0 | 0.00 0.00 0.00] 
#
```
