## Supplementary material for "On inputs to deep learning for RNA 3D structure prediction": 5ddp_A_1.cacofold.helixcov

```
# RMs = 3 L = 61

# RM_HELIX NESTED 7-11 16-20, nbp = 5 nbp_cov = 0
# pvals: -1,-1,-1,-1,-1
# aggregated NONE
NESTED  ::::::<<<<<____>>>>>:::::::::::::::::::::::::::::::::::::::::
        :::::::::::::::::::::::::::::::::::::::::::::::::::::::::::::

# RM_HELIX NESTED 29-34 45-50, nbp = 6 nbp_cov = 0
# pvals: -1,-1,-1,-1,-1,-1
# aggregated NONE
NESTED  ::::::::::::::::::::::::::::<<<<<<__________>>>>>>:::::::::::
        :::::::::::::::::::::::::::::::::::::::::::::::::::::::::::::

# RM_HELIX NESTED 1-5 55-59, nbp = 5 nbp_cov = 0
# pvals: -1,-1,-1,-1,-1
# aggregated NONE
NESTED  <<<<<_________________________________________________>>>>>::
        :::::::::::::::::::::::::::::::::::::::::::::::::::::::::::::
```
