## Supplementary material for "On inputs to deep learning for RNA 3D structure prediction": 5ddp_A_1.cacofold.power

```
# Power analysis of CaCoFold structure 
#
# Powertype = SINGLE SUBSTITUTIONS
# covary  left_pos      right_pos    substitutions      power
#----------------------------------------------------------------
          1		59		0		0.00
          2		58		0		0.00
          3		57		0		0.00
          4		56		0		0.00
          5		55		0		0.00
          7		20		0		0.00
          8		19		0		0.00
          9		18		0		0.00
          10		17		0		0.00
          11		16		0		0.00
          29		50		0		0.00
          30		49		0		0.00
          31		48		0		0.00
          32		47		0		0.00
          33		46		0		0.00
          34		45		0		0.00
#
# BPAIRS 16
# avg substitutions per BP  0.0
# BPAIRS expected to covary 0.0 +/- 0.0
# BPAIRS observed to covary 0
#
```
