## Supplementary material for "On inputs to deep learning for RNA 3D structure prediction": RF01739_0_60_1.cacofold.cov

```
#
# Method Target_E-val [cov_min,cov_max] [FP | TP True Found | Sen PPV F] 
# GTp    0.05           [-9.95,767.44]    [0 | 11 16 11 | 68.75 100.00 81.48] 
#
# in_CaCoFold in_given  left_pos      right_pos  score            E-value       pvalue       substitutions    power
#------------------------------------------------------------------------------------------------------------------------
*	*	         7	       200	297.26096	3.24698e-07	2.49767e-08	10		0.36
*	*	         9	        83	684.37189	2.58456e-21	1.98812e-22	29		0.75
*	*	        10	        82	500.71226	1.39584e-14	1.07372e-15	24		0.69
*	*	        11	        81	767.44082	2.2775e-24	1.75192e-25	53		0.88
*	*	        12	        80	661.68363	1.76402e-20	1.35694e-21	91		0.96
*	*	        13	        79	554.90002	1.45314e-16	1.1178e-17	87		0.95
*	~	        88	       205	266.38548	0.000509452	3.10642e-07	7		0.24
*	*	        94	       195	440.21147	2.24504e-12	1.72695e-13	91		0.96
*	*	        95	       194	720.42212	1.22151e-22	9.39623e-24	37		0.82
*	*	        96	       193	624.72973	4.01115e-19	3.0855e-20	103		0.98
*	~	       207	       208	223.61486	0.0154848	9.44193e-06	116		1.00
```
