## Supplementary material for "On inputs to deep learning for RNA 3D structure prediction": RF01739_0_60_1.cacofold.helixcov

```
# RMs = 5 L = 208

# RM_HELIX NESTED 9-14 78-83, nbp = 6 nbp_cov = 5
# pvals: 1.98812e-22,1.07372e-15,1.75192e-25,1.35694e-21,1.1178e-17,0.000459428
# aggregated NONE
NESTED  ::::::::<<<<<<______>>>>>>::::::::::::::::::::::::::::::::
        ::::::::<<<<<________>>>>>::::::::::::::::::::::::::::::::

# RM_HELIX NESTED 94-96 193-195, nbp = 3 nbp_cov = 3
# pvals: 1.72695e-13,9.39623e-24,3.0855e-20
# aggregated NONE
NESTED  ::::::::::::::::::::::::::::::::::<<<_____>>>:::::::::::::
        ::::::::::::::::::::::::::::::::::<<<_____>>>:::::::::::::

# RM_HELIX NESTED 3-7 200-204, nbp = 5 nbp_cov = 1
# pvals: 0.433908,0.156231,0.43297,0.433908,2.49767e-08
# aggregated NONE
NESTED  ::<<<<<__________________________________________>>>>>::::
        ::::::<__________________________________________>::::::::

# PC_CODON PC 207-207 208-208, nbp = 1 nbp_cov = 1
# pvals: 9.44193e-06
# aggregated NONE
PC      ::::::::::::::::::::::::::::::::::::::::::::::::::::::::<>
        ::::::::::::::::::::::::::::::::::::::::::::::::::::::::<>

# RM_HELIX PK 88-88 205-205, nbp = 1 nbp_cov = 1
# pvals: 3.10642e-07
# aggregated NONE
PK      ::::::::::::::::::::::::::::<_________________________>:::
        ::::::::::::::::::::::::::::<_________________________>:::
```
