## Supplementary material for "On inputs to deep learning for RNA 3D structure prediction": RF01739_0_60_1.cacofold.power

```
# Power analysis of CaCoFold structure 
#
# Powertype = SINGLE SUBSTITUTIONS
# covary  left_pos      right_pos    substitutions      power
#----------------------------------------------------------------
          3		204		1		0.00
          4		203		5		0.15
          5		202		1		0.00
          6		201		1		0.00
     *    7		200		10		0.36
     *    9		83		29		0.75
     *    10		82		24		0.69
     *    11		81		53		0.88
     *    12		80		91		0.96
     *    13		79		87		0.95
          14		78		99		0.97
     *    88		205		7		0.24
     *    94		195		91		0.96
     *    95		194		37		0.82
     *    96		193		103		0.98
     *    207		208		116		1.00
#
# BPAIRS 16
# avg substitutions per BP  47.2
# BPAIRS expected to covary 9.7 +/- 1.2
# BPAIRS observed to covary 11
#
# BPAIRS observed to covary possibly coding 1/11 (9.09%)
#
```
