## Supplementary material for "On inputs to deep learning for RNA 3D structure prediction": RF01739_0_60_1.power

```
# Power analysis of given structure 
#
# Powertype = SINGLE SUBSTITUTIONS
# covary  left_pos      right_pos    substitutions      power
#----------------------------------------------------------------
          3		204		1		0.00
          4		203		5		0.15
          5		202		1		0.00
          6		201		1		0.00
     *    7		200		10		0.36
     *    9		83		29		0.75
     *    10		82		24		0.69
     *    11		81		53		0.88
     *    12		80		91		0.96
     *    13		79		87		0.95
     *    94		195		91		0.96
     *    95		194		37		0.82
     *    96		193		103		0.98
#
# BPAIRS 13
# avg substitutions per BP  41.0
# BPAIRS expected to covary 7.5 +/- 1.1
# BPAIRS observed to covary 9
#
```
