## Supplementary material for "On inputs to deep learning for RNA 3D structure prediction": RF01739_0_60_1.surv

```
767.400000	0.0769231
720.400000	0.153846
684.350000	0.230769
661.650000	0.307692
624.700000	0.384615
554.900000	0.461538
500.700000	0.538462
440.200000	0.615385
297.250000	0.692308
22.900000	0.769231
0.000000	0.846154
-0.050000	1
&
266.350000	0.000609756
223.600000	0.00121951
168.400000	0.00182927
141.350000	0.00243902
120.900000	0.00304878
114.100000	0.00365854
61.200000	0.00426829
57.700000	0.00487805
56.750000	0.0054878
56.150000	0.00609756
55.600000	0.00731707
52.600000	0.00792683
51.250000	0.00853659
50.300000	0.00914634
50.200000	0.0097561
49.550000	0.0103659
46.550000	0.0109756
46.350000	0.0115854
46.150000	0.0121951
45.000000	0.0128049
44.500000	0.0134146
44.400000	0.0140244
43.700000	0.0146341
41.650000	0.0152439
41.350000	0.0158537
40.850000	0.0164634
39.950000	0.0170732
39.900000	0.0176829
39.750000	0.0189024
36.350000	0.0195122
35.750000	0.020122
33.850000	0.0207317
33.200000	0.0213415
31.450000	0.0219512
30.700000	0.022561
30.200000	0.0237805
29.800000	0.0243902
29.500000	0.025
29.050000	0.0256098
27.850000	0.0262195
27.100000	0.0268293
27.050000	0.027439
27.000000	0.0280488
26.800000	0.0286585
26.750000	0.0292683
26.200000	0.029878
26.100000	0.0310976
25.350000	0.0317073
24.500000	0.0329268
24.400000	0.0335366
24.250000	0.0341463
24.000000	0.0347561
23.950000	0.0353659
23.900000	0.0359756
23.450000	0.0365854
23.200000	0.0371951
22.800000	0.0378049
21.950000	0.0384146
21.700000	0.0390244
21.650000	0.0396341
21.550000	0.0402439
21.400000	0.0408537
21.350000	0.0414634
20.950000	0.0420732
20.800000	0.0426829
20.500000	0.0432927
20.450000	0.0439024
20.400000	0.0445122
20.350000	0.045122
19.950000	0.0457317
19.400000	0.0463415
19.350000	0.0469512
19.200000	0.047561
18.950000	0.0481707
18.650000	0.0487805
18.350000	0.0493902
18.250000	0.05
18.000000	0.0506098
17.350000	0.0512195
17.250000	0.0518293
17.200000	0.052439
16.600000	0.0536585
16.450000	0.054878
16.400000	0.0554878
16.300000	0.0560976
16.100000	0.0567073
16.050000	0.0573171
15.900000	0.0579268
15.850000	0.0585366
15.800000	0.0591463
15.500000	0.0597561
15.450000	0.0603659
14.900000	0.0609756
14.600000	0.0615854
14.550000	0.0621951
14.400000	0.0628049
14.150000	0.0634146
14.100000	0.0640244
13.850000	0.0646341
13.750000	0.0664634
13.700000	0.0670732
13.600000	0.0676829
13.350000	0.0689024
13.250000	0.070122
13.200000	0.0707317
13.150000	0.0713415
12.950000	0.0719512
12.900000	0.072561
12.600000	0.0731707
12.400000	0.0737805
12.300000	0.0743902
12.250000	0.075
12.100000	0.0756098
12.050000	0.0762195
11.700000	0.0768293
11.450000	0.0780488
11.200000	0.0786585
11.000000	0.0792683
10.700000	0.0804878
10.600000	0.0810976
10.500000	0.0817073
10.400000	0.0823171
10.350000	0.0835366
10.000000	0.0841463
9.850000	0.0847561
9.800000	0.0859756
9.550000	0.0865854
9.400000	0.0871951
9.150000	0.0878049
9.050000	0.0884146
8.850000	0.0896341
8.750000	0.0902439
8.700000	0.0908537
8.650000	0.0920732
8.600000	0.0926829
8.550000	0.0932927
8.450000	0.0945122
8.150000	0.095122
8.100000	0.0957317
8.000000	0.0963415
7.850000	0.0969512
7.650000	0.097561
7.300000	0.0981707
7.200000	0.0987805
7.150000	0.0993902
6.950000	0.10061
6.900000	0.10122
6.850000	0.103049
6.800000	0.103659
6.650000	0.105488
6.600000	0.106098
6.500000	0.106707
6.450000	0.108537
6.350000	0.109756
6.300000	0.111585
6.150000	0.112805
6.100000	0.113415
6.050000	0.114634
5.950000	0.115854
5.850000	0.116463
5.750000	0.117073
5.700000	0.118293
5.600000	0.118902
5.500000	0.119512
5.450000	0.120732
5.400000	0.121341
5.350000	0.121951
5.150000	0.122561
5.000000	0.123171
4.950000	0.12439
4.900000	0.125
4.850000	0.12622
4.800000	0.128049
4.650000	0.129268
4.550000	0.130488
4.350000	0.131098
4.200000	0.131707
4.150000	0.132317
4.050000	0.132927
4.000000	0.134146
3.950000	0.135976
3.850000	0.137805
3.800000	0.138415
3.750000	0.139634
3.650000	0.140244
3.600000	0.141463
3.500000	0.142073
3.450000	0.143902
3.400000	0.144512
3.350000	0.145122
3.300000	0.145732
3.250000	0.146341
3.200000	0.148171
3.150000	0.15
3.050000	0.15061
3.000000	0.153049
2.900000	0.153659
2.850000	0.154268
2.750000	0.156707
2.700000	0.157317
2.650000	0.157927
2.500000	0.159146
2.450000	0.160366
2.400000	0.161585
2.300000	0.162805
2.250000	0.163415
2.200000	0.164024
2.150000	0.165244
2.100000	0.165854
1.950000	0.166463
1.900000	0.167073
1.850000	0.167683
1.800000	0.169512
1.750000	0.170732
1.700000	0.171341
1.650000	0.173171
1.600000	0.17378
1.550000	0.17561
1.500000	0.17622
1.450000	0.178049
1.400000	0.179268
1.350000	0.182927
1.300000	0.185366
1.250000	0.189024
1.200000	0.190244
1.150000	0.190854
1.100000	0.193902
1.050000	0.195732
1.000000	0.196341
0.950000	0.19939
0.900000	0.20122
0.850000	0.203049
0.800000	0.204268
0.750000	0.204878
0.700000	0.206098
0.600000	0.206707
0.550000	0.215854
0.500000	0.217683
0.450000	0.218293
0.400000	0.221951
0.350000	0.22439
0.300000	0.229878
0.250000	0.232317
0.200000	0.234756
0.150000	0.252439
0.100000	0.281707
0.050000	0.289024
0.000000	0.316463
-0.050000	0.410366
-0.100000	0.469512
-0.150000	0.527439
-0.200000	0.543902
-0.250000	0.55061
-0.300000	0.555488
-0.350000	0.564024
-0.400000	0.570122
-0.450000	0.572561
-0.500000	0.578049
-0.550000	0.581098
-0.600000	0.584756
-0.650000	0.587195
-0.700000	0.590244
-0.750000	0.592073
-0.850000	0.593293
-0.900000	0.594512
-0.950000	0.596341
-1.000000	0.59878
-1.050000	0.601829
-1.100000	0.603659
-1.150000	0.604268
-1.200000	0.605488
-1.250000	0.606098
-1.300000	0.607317
-1.350000	0.609756
-1.400000	0.612805
-1.450000	0.613415
-1.500000	0.616463
-1.550000	0.618293
-1.600000	0.620122
-1.650000	0.622561
-1.700000	0.62378
-1.750000	0.62439
-1.850000	0.62622
-1.900000	0.628659
-2.050000	0.630488
-2.100000	0.632317
-2.150000	0.632927
-2.200000	0.634756
-2.300000	0.637195
-2.350000	0.640244
-2.400000	0.642683
-2.450000	0.643293
-2.550000	0.645122
-2.600000	0.646951
-2.650000	0.648171
-2.700000	0.65061
-2.750000	0.651829
-2.800000	0.652439
-2.850000	0.654878
-2.950000	0.657317
-3.200000	0.657927
-3.250000	0.658537
-3.300000	0.659146
-3.350000	0.660366
-3.400000	0.661585
-3.450000	0.662805
-3.500000	0.665854
-3.600000	0.666463
-3.650000	0.667073
-3.700000	0.669512
-3.750000	0.670732
-3.800000	0.672561
-3.900000	0.673171
-3.950000	0.67378
-4.050000	0.678049
-4.100000	0.678659
-4.150000	0.679268
-4.200000	0.679878
-4.250000	0.680488
-4.350000	0.682317
-4.500000	0.683537
-4.550000	0.686585
-4.600000	0.687195
-4.650000	0.687805
-4.700000	0.688415
-4.750000	0.692683
-4.800000	0.693293
-4.850000	0.694512
-4.900000	0.695732
-4.950000	0.696951
-5.000000	0.698171
-5.050000	0.7
-5.100000	0.70122
-5.150000	0.701829
-5.200000	0.702439
-5.300000	0.703659
-5.350000	0.704268
-5.400000	0.704878
-5.450000	0.706098
-5.550000	0.707927
-5.600000	0.710366
-5.700000	0.711585
-5.750000	0.712805
-5.800000	0.713415
-5.900000	0.714024
-5.950000	0.715244
-6.000000	0.716463
-6.050000	0.718902
-6.100000	0.719512
-6.200000	0.720732
-6.250000	0.721341
-6.300000	0.721951
-6.350000	0.723171
-6.450000	0.72378
-6.500000	0.72622
-6.550000	0.728659
-6.600000	0.729268
-6.650000	0.730488
-6.700000	0.731098
-6.750000	0.732317
-6.850000	0.733537
-7.000000	0.735366
-7.050000	0.736585
-7.100000	0.737195
-7.150000	0.737805
-7.200000	0.739024
-7.250000	0.739634
-7.300000	0.740244
-7.350000	0.742683
-7.400000	0.743902
-7.450000	0.744512
-7.500000	0.745732
-7.600000	0.747561
-7.650000	0.74939
-7.750000	0.75
-7.800000	0.75061
-7.850000	0.751829
-7.950000	0.752439
-8.000000	0.753659
-8.050000	0.754268
-8.100000	0.756707
-8.300000	0.757317
-8.350000	0.758537
-8.400000	0.761585
-8.450000	0.762805
-8.500000	0.765244
-8.550000	0.765854
-8.600000	0.767073
-8.650000	0.767683
-8.950000	0.768293
-9.050000	0.768902
-9.200000	0.770732
-9.250000	0.771341
-9.300000	0.771951
-9.350000	0.772561
-9.400000	0.77378
-9.450000	0.77439
-9.500000	0.77622
-9.550000	0.776829
-9.600000	0.777439
-9.700000	0.778049
-9.750000	0.779268
-9.900000	0.780488
-9.950000	1
&
211.000000	3.0248e-05
210.900000	6.04961e-05
202.700000	9.07441e-05
189.900000	0.000120992
187.300000	0.00015124
184.200000	0.000181488
180.550000	0.000211736
177.700000	0.000241984
175.650000	0.000272232
175.250000	0.00030248
174.800000	0.000332728
174.750000	0.000362976
172.300000	0.000393224
169.400000	0.000423472
167.200000	0.000453721
166.450000	0.000483969
164.850000	0.000514217
162.100000	0.000544465
160.400000	0.000574713
157.600000	0.000604961
157.550000	0.000635209
157.200000	0.000665457
156.600000	0.000695705
156.150000	0.000725953
155.300000	0.000756201
154.800000	0.000786449
153.750000	0.000816697
151.450000	0.000846945
151.250000	0.000877193
150.450000	0.000907441
150.400000	0.000937689
150.150000	0.000967937
149.900000	0.000998185
149.650000	0.00102843
149.600000	0.00105868
149.400000	0.00108893
149.350000	0.00111918
148.950000	0.00114943
147.100000	0.00117967
145.600000	0.00120992
145.150000	0.00124017
143.650000	0.00130067
142.500000	0.00133091
141.150000	0.00136116
140.900000	0.00139141
139.250000	0.00142166
138.700000	0.00145191
135.650000	0.00148215
135.500000	0.0015124
134.650000	0.00154265
133.900000	0.0015729
133.450000	0.00160315
132.300000	0.00163339
132.100000	0.00166364
131.250000	0.00169389
131.050000	0.00172414
130.150000	0.00175439
129.500000	0.00178463
129.300000	0.00181488
128.500000	0.00184513
128.150000	0.00187538
128.100000	0.00190563
127.750000	0.00193587
126.900000	0.00196612
125.950000	0.00199637
125.900000	0.00202662
125.850000	0.00205687
125.550000	0.00208711
125.350000	0.00214761
125.150000	0.00217786
124.300000	0.00220811
123.550000	0.00223835
123.350000	0.0022686
123.050000	0.00229885
122.300000	0.0023291
122.200000	0.00235935
122.000000	0.00238959
121.850000	0.00241984
121.750000	0.00245009
121.400000	0.00248034
120.850000	0.00251059
120.250000	0.00254083
119.750000	0.00257108
119.700000	0.00260133
119.550000	0.00266183
118.700000	0.00269208
118.250000	0.00272232
117.650000	0.00275257
117.150000	0.00278282
117.050000	0.00281307
116.700000	0.00284332
116.550000	0.00287356
116.400000	0.00290381
115.950000	0.00296431
115.900000	0.00299456
115.500000	0.0030248
115.300000	0.00305505
114.950000	0.0030853
114.650000	0.00311555
114.150000	0.0031458
114.000000	0.00317604
113.900000	0.00320629
113.750000	0.00323654
113.700000	0.00326679
113.650000	0.00329704
113.550000	0.00335753
113.250000	0.00338778
113.200000	0.00344828
113.150000	0.00347852
113.100000	0.00350877
112.850000	0.00356927
112.550000	0.00359952
112.250000	0.00362976
112.200000	0.00366001
112.150000	0.00369026
111.850000	0.00372051
111.650000	0.00375076
111.500000	0.003781
111.350000	0.00381125
110.900000	0.0038415
110.650000	0.00387175
110.600000	0.003902
110.550000	0.00393224
110.450000	0.00396249
110.350000	0.00399274
110.100000	0.00402299
109.900000	0.00408348
109.400000	0.00411373
109.200000	0.00414398
109.150000	0.00417423
109.000000	0.00420448
108.800000	0.00423472
108.700000	0.00429522
108.550000	0.00432547
108.400000	0.00435572
108.250000	0.00438596
108.150000	0.00444646
107.800000	0.00447671
107.500000	0.00450696
107.450000	0.00453721
107.000000	0.00456745
106.950000	0.0045977
106.900000	0.00462795
106.800000	0.0046582
106.700000	0.00468845
106.000000	0.00471869
105.450000	0.00474894
105.350000	0.00477919
105.250000	0.00480944
105.100000	0.00483969
104.900000	0.00486993
104.750000	0.00490018
104.500000	0.00493043
104.250000	0.00496068
104.100000	0.00502117
103.900000	0.00505142
103.500000	0.00508167
103.450000	0.00511192
103.400000	0.00514217
103.250000	0.00517241
103.050000	0.00523291
102.350000	0.00526316
102.300000	0.00529341
102.100000	0.0053539
102.050000	0.00538415
101.950000	0.0054144
101.900000	0.00544465
101.800000	0.00547489
101.500000	0.00550514
101.400000	0.00553539
101.000000	0.00556564
100.800000	0.00559589
100.750000	0.00562613
100.550000	0.00565638
100.300000	0.00568663
100.250000	0.00571688
100.100000	0.00574713
100.000000	0.00577737
99.850000	0.00580762
99.600000	0.00583787
99.450000	0.00586812
99.350000	0.00589837
99.300000	0.00592861
99.200000	0.00595886
98.900000	0.00598911
98.700000	0.00601936
98.600000	0.00604961
98.400000	0.00607985
98.300000	0.0061101
98.250000	0.00614035
98.000000	0.0061706
97.950000	0.00620085
97.850000	0.00626134
97.800000	0.00629159
97.650000	0.00632184
97.400000	0.00635209
97.350000	0.00638234
97.300000	0.00641258
97.200000	0.00644283
97.050000	0.00647308
96.950000	0.00650333
96.700000	0.00653358
96.650000	0.00656382
96.600000	0.00659407
96.500000	0.00662432
96.450000	0.00665457
96.400000	0.00668482
96.200000	0.00677556
95.850000	0.00680581
95.750000	0.0068663
95.450000	0.00689655
95.250000	0.0069268
95.200000	0.00695705
94.950000	0.0069873
94.900000	0.00701754
94.850000	0.00704779
94.750000	0.00707804
94.700000	0.00710829
94.600000	0.00713854
94.400000	0.00716878
94.350000	0.00722928
94.250000	0.00728978
93.750000	0.00732002
93.600000	0.00735027
93.550000	0.00738052
93.400000	0.00744102
93.350000	0.00747126
93.200000	0.00750151
93.150000	0.00759226
93.100000	0.00765275
93.000000	0.007683
92.900000	0.0077435
92.700000	0.00777374
92.650000	0.00780399
92.500000	0.00783424
92.350000	0.00786449
92.250000	0.00789474
92.100000	0.00792498
92.050000	0.00795523
91.900000	0.00798548
91.850000	0.00801573
91.800000	0.00804598
91.750000	0.00807623
91.700000	0.00810647
91.550000	0.00813672
91.400000	0.00816697
91.250000	0.00819722
91.100000	0.00822747
90.950000	0.00828796
90.800000	0.00834846
90.750000	0.00840895
90.500000	0.0084392
90.400000	0.00846945
90.350000	0.00852995
90.300000	0.00856019
90.200000	0.00859044
90.150000	0.00862069
90.050000	0.00868119
89.800000	0.00871143
89.600000	0.00874168
89.550000	0.00877193
89.100000	0.00880218
89.000000	0.00886267
88.900000	0.00889292
88.850000	0.00892317
88.750000	0.00898367
88.700000	0.00901391
88.500000	0.00904416
88.450000	0.00910466
88.350000	0.00916515
88.250000	0.00928615
88.100000	0.00931639
88.050000	0.00934664
87.950000	0.00940714
87.900000	0.00943739
87.750000	0.00946763
87.700000	0.00949788
87.650000	0.00955838
87.250000	0.00961887
87.150000	0.00964912
87.100000	0.00970962
87.050000	0.00980036
86.900000	0.00983061
86.800000	0.00986086
86.600000	0.00989111
86.500000	0.0099516
86.450000	0.00998185
86.350000	0.0100121
86.250000	0.0100423
86.200000	0.0100726
86.150000	0.0101028
86.050000	0.0101331
85.850000	0.0101936
85.700000	0.0102541
85.650000	0.0103146
85.550000	0.0103448
85.500000	0.0103751
85.400000	0.0104053
85.300000	0.0104356
85.200000	0.0104658
85.050000	0.0104961
84.950000	0.0105263
84.800000	0.0105566
84.700000	0.0106171
84.650000	0.0106473
84.600000	0.0106776
84.500000	0.0107683
84.450000	0.0108288
84.400000	0.0108893
84.250000	0.0109498
84.000000	0.01098
83.950000	0.0110103
83.900000	0.0110405
83.850000	0.0110708
83.700000	0.011101
83.600000	0.0111313
83.500000	0.0111615
83.450000	0.011222
83.400000	0.0112825
83.300000	0.0113128
83.150000	0.0113733
83.050000	0.0114035
82.950000	0.011464
82.800000	0.0115547
82.750000	0.011585
82.600000	0.0116455
82.450000	0.011706
82.400000	0.0117665
82.300000	0.0117967
82.250000	0.011827
82.150000	0.0118572
82.100000	0.0119177
81.950000	0.011948
81.900000	0.0120085
81.850000	0.0120387
81.750000	0.0120992
81.550000	0.0121295
81.400000	0.0122202
81.200000	0.0122505
81.100000	0.0123109
81.000000	0.0123714
80.900000	0.0124017
80.800000	0.0124319
80.750000	0.0124924
80.700000	0.0125529
80.400000	0.0126739
80.300000	0.0127042
80.250000	0.0127647
80.200000	0.0128252
80.050000	0.0128554
79.950000	0.0129159
79.850000	0.0129764
79.700000	0.0130067
79.650000	0.0130672
79.550000	0.0131881
79.500000	0.0132486
79.450000	0.0132789
79.400000	0.0133394
79.300000	0.0133696
79.200000	0.0133999
79.150000	0.0134301
79.100000	0.0134906
79.050000	0.0135511
79.000000	0.0135814
78.950000	0.0136116
78.750000	0.0136419
78.600000	0.0137024
78.550000	0.0137629
78.500000	0.0137931
78.450000	0.0138536
78.400000	0.0138838
78.300000	0.0139141
78.250000	0.0139443
78.200000	0.0139746
78.100000	0.0140048
78.050000	0.0140351
78.000000	0.0140653
77.950000	0.0141258
77.900000	0.0141561
77.700000	0.0141863
77.600000	0.0142771
77.550000	0.0143376
77.500000	0.0143678
77.450000	0.0143981
77.300000	0.0144888
77.250000	0.0146098
77.200000	0.01464
77.150000	0.0147005
77.100000	0.0147308
77.000000	0.0147913
76.950000	0.0148518
76.900000	0.014882
76.800000	0.0149123
76.700000	0.0149728
76.600000	0.0150333
76.350000	0.0150635
76.300000	0.0151543
76.200000	0.0151845
76.150000	0.015245
76.100000	0.0152753
76.050000	0.0153055
76.000000	0.015366
75.900000	0.0154265
75.800000	0.0154567
75.700000	0.015487
75.600000	0.0155172
75.550000	0.0155777
75.450000	0.015608
75.250000	0.0156685
75.200000	0.0156987
75.000000	0.015729
74.950000	0.0157895
74.800000	0.0158197
74.750000	0.0159105
74.700000	0.0160012
74.650000	0.0160617
74.600000	0.016092
74.550000	0.0161222
74.500000	0.0161525
74.400000	0.0162129
74.350000	0.0162432
74.150000	0.0162734
74.100000	0.0163339
74.000000	0.0163944
73.850000	0.0164247
73.750000	0.0164549
73.700000	0.0164852
73.650000	0.0165154
73.600000	0.0166062
73.500000	0.0166667
73.450000	0.0167877
73.350000	0.0168482
73.200000	0.0169087
73.050000	0.0169691
73.000000	0.0170296
72.900000	0.0170599
72.850000	0.0170901
72.800000	0.0171204
72.700000	0.0171809
72.600000	0.0172716
72.350000	0.0173321
72.300000	0.0173926
72.150000	0.0174834
72.050000	0.0175439
71.900000	0.0175741
71.850000	0.0176649
71.800000	0.0177253
71.750000	0.0177556
71.650000	0.0177858
71.500000	0.0178161
71.450000	0.0178766
71.350000	0.0179371
71.300000	0.0179673
71.250000	0.0180581
71.150000	0.0180883
71.100000	0.0181186
71.050000	0.0182093
70.900000	0.0182396
70.850000	0.0182698
70.800000	0.0183001
70.750000	0.0183303
70.700000	0.0183908
70.650000	0.0184211
70.600000	0.0184513
70.550000	0.0186025
70.450000	0.018663
70.300000	0.0186933
70.250000	0.0187538
70.200000	0.0188748
70.150000	0.018905
70.100000	0.0189353
70.000000	0.019026
69.950000	0.019147
69.900000	0.0191773
69.750000	0.0192377
69.700000	0.0193285
69.650000	0.0193587
69.550000	0.019389
69.500000	0.0194495
69.450000	0.01951
69.300000	0.0196007
69.250000	0.019631
69.200000	0.0196915
69.150000	0.0197217
69.100000	0.019752
69.050000	0.019873
69.000000	0.0199335
68.950000	0.0199637
68.900000	0.019994
68.850000	0.0200242
68.800000	0.0200544
68.750000	0.0200847
68.700000	0.0201452
68.650000	0.0202359
68.600000	0.0202662
68.550000	0.0202964
68.500000	0.0204477
68.450000	0.0205082
68.350000	0.0205687
68.300000	0.0206594
68.200000	0.0207502
68.100000	0.0208409
68.050000	0.0208711
67.950000	0.0209014
67.900000	0.0209316
67.800000	0.0209619
67.750000	0.0209921
67.650000	0.0210224
67.600000	0.0210829
67.550000	0.0211131
67.500000	0.0212039
67.450000	0.0212644
67.400000	0.0213249
67.300000	0.0213551
67.250000	0.0213854
67.200000	0.0214459
67.100000	0.0214761
66.900000	0.0215064
66.850000	0.0215971
66.800000	0.0216878
66.750000	0.0217786
66.700000	0.0218693
66.650000	0.0219298
66.600000	0.0220811
66.550000	0.0221113
66.500000	0.0221416
66.400000	0.0221718
66.350000	0.0222021
66.250000	0.0222626
66.200000	0.0222928
66.100000	0.0224743
66.000000	0.0225045
65.950000	0.022565
65.900000	0.0225953
65.850000	0.0226255
65.800000	0.0226558
65.750000	0.0227465
65.700000	0.0227768
65.650000	0.022807
65.600000	0.0228675
65.500000	0.0229885
65.450000	0.0230792
65.400000	0.0232002
65.350000	0.0232607
65.300000	0.023291
65.250000	0.0233212
65.200000	0.0233817
65.050000	0.023412
65.000000	0.0234422
64.950000	0.0235027
64.900000	0.0235632
64.850000	0.0236237
64.800000	0.0237145
64.650000	0.0238355
64.600000	0.0239564
64.550000	0.0239867
64.450000	0.0240472
64.350000	0.0240774
64.300000	0.0241682
64.250000	0.0241984
64.200000	0.0243194
64.150000	0.0243497
64.100000	0.0243799
64.050000	0.0244707
64.000000	0.0245009
63.900000	0.0245614
63.850000	0.0246219
63.800000	0.0247126
63.750000	0.0248336
63.700000	0.0249244
63.650000	0.0249546
63.600000	0.0250454
63.550000	0.0251059
63.500000	0.0251361
63.450000	0.0252269
63.400000	0.0252571
63.350000	0.0253479
63.300000	0.0254386
63.200000	0.0254688
63.150000	0.0255898
63.100000	0.0256503
63.050000	0.0257411
62.950000	0.0257713
62.900000	0.0258318
62.850000	0.0258621
62.800000	0.0259528
62.750000	0.0259831
62.700000	0.0260133
62.650000	0.0261343
62.600000	0.026225
62.550000	0.0262855
62.500000	0.026346
62.450000	0.0264368
62.400000	0.026467
62.350000	0.0266485
62.300000	0.0267695
62.200000	0.0267998
62.100000	0.0268603
62.050000	0.0269812
62.000000	0.0271022
61.950000	0.0271627
61.900000	0.0272535
61.850000	0.0273442
61.800000	0.0274047
61.750000	0.0275257
61.700000	0.0276165
61.650000	0.0277072
61.600000	0.0277677
61.550000	0.0277979
61.500000	0.0278887
61.450000	0.0279794
61.400000	0.0281307
61.300000	0.0281912
61.200000	0.0282819
61.150000	0.0283424
61.100000	0.0284029
61.050000	0.0284332
61.000000	0.0284936
60.950000	0.0285844
60.900000	0.0286146
60.850000	0.0286449
60.800000	0.0287961
60.750000	0.0289171
60.700000	0.0289474
60.650000	0.0289776
60.600000	0.0290381
60.550000	0.0291289
60.500000	0.0291591
60.450000	0.0292196
60.400000	0.0292801
60.350000	0.0293103
60.300000	0.0293708
60.250000	0.0294011
60.200000	0.0294918
60.150000	0.0295826
60.100000	0.0296431
60.050000	0.0297338
60.000000	0.0298548
59.950000	0.0299153
59.900000	0.0299456
59.850000	0.0300968
59.800000	0.0301875
59.700000	0.030248
59.650000	0.0303085
59.600000	0.0303388
59.550000	0.0304598
59.500000	0.0305808
59.450000	0.0306715
59.350000	0.0307623
59.300000	0.030853
59.250000	0.0309437
59.200000	0.0310042
59.150000	0.0311857
59.100000	0.0313067
59.050000	0.031337
59.000000	0.0315185
58.950000	0.0315789
58.900000	0.0316697
58.850000	0.0317907
58.800000	0.0318209
58.750000	0.0318814
58.700000	0.0319117
58.650000	0.0319419
58.600000	0.0320327
58.550000	0.0321537
58.500000	0.0321839
58.400000	0.0322444
58.350000	0.0323049
58.300000	0.0323351
58.250000	0.0323654
58.150000	0.0324561
58.100000	0.0325166
58.000000	0.0326074
57.950000	0.0326376
57.900000	0.0327586
57.850000	0.0328494
57.800000	0.0329704
57.750000	0.0330006
57.700000	0.0331216
57.650000	0.0331821
57.600000	0.0332123
57.550000	0.0333333
57.500000	0.0333636
57.450000	0.0334846
57.350000	0.0335148
57.300000	0.0336056
57.250000	0.0336963
57.200000	0.0337871
57.150000	0.0338475
57.050000	0.033908
57.000000	0.0339685
56.950000	0.034029
56.900000	0.0340593
56.850000	0.0340895
56.800000	0.0341803
56.750000	0.034271
56.700000	0.034392
56.600000	0.034513
56.550000	0.0345735
56.500000	0.0346945
56.450000	0.0347247
56.400000	0.0349062
56.350000	0.0349667
56.300000	0.0350877
56.250000	0.035118
56.200000	0.035239
56.150000	0.0352995
56.100000	0.0353902
56.050000	0.0354204
56.000000	0.0355112
55.950000	0.0356019
55.900000	0.0356927
55.850000	0.0357532
55.700000	0.0357834
55.650000	0.0358439
55.600000	0.0359952
55.550000	0.0360254
55.500000	0.0360859
55.450000	0.0361464
55.400000	0.0362069
55.350000	0.0362371
55.300000	0.0363581
55.250000	0.0363884
55.200000	0.0366001
55.150000	0.0367211
55.100000	0.0368119
55.050000	0.0368724
55.000000	0.0369933
54.950000	0.0370841
54.900000	0.0371143
54.850000	0.0371748
54.800000	0.0372353
54.750000	0.0373563
54.700000	0.0374168
54.650000	0.0375076
54.550000	0.0375378
54.500000	0.0376286
54.450000	0.0377495
54.400000	0.03781
54.350000	0.037931
54.300000	0.0379915
54.250000	0.038052
54.150000	0.0382033
54.100000	0.038294
54.050000	0.0383545
54.000000	0.0384453
53.950000	0.0385965
53.900000	0.038657
53.850000	0.038778
53.800000	0.0388687
53.750000	0.0389292
53.700000	0.03902
53.650000	0.0390805
53.600000	0.0392317
53.550000	0.0392922
53.500000	0.0393527
53.450000	0.0394434
53.400000	0.0395342
53.350000	0.0396552
53.300000	0.0397762
53.250000	0.0398367
53.200000	0.0398972
53.150000	0.0400181
53.100000	0.0401089
53.050000	0.0401391
53.000000	0.0401996
52.950000	0.0402601
52.850000	0.0402904
52.800000	0.0403509
52.750000	0.0404416
52.700000	0.0406231
52.650000	0.0407441
52.600000	0.0408046
52.550000	0.0409558
52.500000	0.0409861
52.450000	0.0410466
52.400000	0.0411071
52.350000	0.0411676
52.300000	0.0412583
52.250000	0.0413793
52.200000	0.0414398
52.150000	0.0415608
52.100000	0.041712
52.050000	0.0418633
52.000000	0.0420145
51.950000	0.0421053
51.900000	0.0422565
51.850000	0.0423775
51.800000	0.0424077
51.750000	0.0425287
51.700000	0.0426195
51.650000	0.04268
51.600000	0.0427707
51.550000	0.0428917
51.500000	0.0430127
51.450000	0.0431337
51.400000	0.0432244
51.350000	0.0434059
51.250000	0.0436782
51.200000	0.0437689
51.150000	0.0439504
51.100000	0.0440411
51.050000	0.0441319
51.000000	0.0441924
50.950000	0.0442529
50.900000	0.0443739
50.850000	0.0444041
50.800000	0.0445251
50.750000	0.0445856
50.700000	0.0447368
50.650000	0.0447671
50.600000	0.0448578
50.550000	0.0450393
50.500000	0.0450998
50.450000	0.0451301
50.400000	0.0452208
50.350000	0.0453418
50.300000	0.0455838
50.250000	0.0456745
50.200000	0.045856
50.150000	0.0458863
50.100000	0.045977
50.050000	0.0460678
50.000000	0.0463097
49.950000	0.046461
49.900000	0.0466425
49.850000	0.0467635
49.800000	0.0467937
49.750000	0.0468845
49.700000	0.0470962
49.650000	0.0471869
49.600000	0.0472777
49.550000	0.0473684
49.500000	0.0475499
49.450000	0.0476709
49.400000	0.0477616
49.350000	0.0477919
49.300000	0.0478826
49.250000	0.0480641
49.200000	0.0481549
49.150000	0.0482759
49.100000	0.0484271
49.050000	0.0485178
49.000000	0.0485481
48.950000	0.0487901
48.900000	0.0490321
48.850000	0.0491228
48.800000	0.0491833
48.750000	0.049395
48.700000	0.0494253
48.650000	0.0495463
48.600000	0.049758
48.550000	0.049879
48.500000	0.0500302
48.450000	0.0502117
48.400000	0.0503932
48.350000	0.0505142
48.300000	0.0506957
48.250000	0.0508469
48.200000	0.0509679
48.150000	0.0510587
48.100000	0.0511797
48.050000	0.0514217
48.000000	0.0515124
47.950000	0.0516636
47.900000	0.0517241
47.800000	0.0518451
47.750000	0.0519359
47.700000	0.0519661
47.650000	0.0521174
47.600000	0.0523896
47.550000	0.0524803
47.500000	0.0525106
47.450000	0.0526316
47.400000	0.0527223
47.350000	0.0528433
47.300000	0.0529946
47.250000	0.053176
47.200000	0.053297
47.150000	0.0533575
47.100000	0.0535693
47.050000	0.0536298
47.000000	0.0536903
46.950000	0.0537205
46.900000	0.0538415
46.800000	0.0540835
46.750000	0.054144
46.700000	0.0542952
46.650000	0.0544767
46.600000	0.0545372
46.550000	0.0548397
46.500000	0.0549304
46.450000	0.0549909
46.400000	0.0551119
46.350000	0.0551422
46.300000	0.0552027
46.250000	0.0554144
46.200000	0.0555354
46.150000	0.0555959
46.100000	0.0556261
46.050000	0.0557774
46.000000	0.0558984
45.950000	0.0559891
45.900000	0.0561404
45.850000	0.0562613
45.800000	0.0564428
45.750000	0.0565638
45.700000	0.0567453
45.650000	0.0569873
45.600000	0.0571083
45.550000	0.0572595
45.500000	0.0574108
45.450000	0.0575318
45.400000	0.0576225
45.350000	0.0578342
45.300000	0.0579855
45.250000	0.0581972
45.200000	0.0583787
45.150000	0.0584997
45.100000	0.0585602
45.050000	0.0587417
45.000000	0.0588022
44.950000	0.0590139
44.900000	0.0591047
44.850000	0.0592257
44.800000	0.0594374
44.750000	0.0596189
44.700000	0.0598004
44.650000	0.0600121
44.600000	0.0601028
44.550000	0.0601936
44.500000	0.0604053
44.450000	0.0604658
44.400000	0.0607683
44.350000	0.060859
44.300000	0.0609498
44.250000	0.0610405
44.200000	0.0611918
44.150000	0.0612523
44.100000	0.0614338
44.050000	0.061464
44.000000	0.061585
43.950000	0.0616455
43.900000	0.061827
43.850000	0.061948
43.800000	0.0620992
43.750000	0.06219
43.700000	0.0624017
43.650000	0.0624622
43.600000	0.0625832
43.550000	0.0626739
43.500000	0.0628554
43.450000	0.0629462
43.400000	0.0630067
43.350000	0.0630974
43.300000	0.0633091
43.250000	0.0634604
43.200000	0.0635511
43.150000	0.0638234
43.100000	0.0639746
43.050000	0.0640048
43.000000	0.0641863
42.950000	0.0643073
42.900000	0.0643981
42.850000	0.0644888
42.800000	0.06464
42.750000	0.0646703
42.700000	0.0648215
42.650000	0.065003
42.600000	0.0652148
42.550000	0.0653358
42.500000	0.065487
42.450000	0.0656987
42.400000	0.0657895
42.350000	0.0658197
42.300000	0.0660617
42.250000	0.0663037
42.200000	0.0663944
42.150000	0.0665457
42.100000	0.0667272
42.050000	0.0668784
42.000000	0.0670296
41.950000	0.0671506
41.900000	0.0672111
41.850000	0.0672716
41.800000	0.0674531
41.750000	0.0676649
41.700000	0.0678161
41.650000	0.0679371
41.600000	0.0680581
41.550000	0.0681791
41.500000	0.0683606
41.450000	0.0685723
41.400000	0.068905
41.350000	0.0692982
41.300000	0.0694495
41.250000	0.0697217
41.200000	0.0699637
41.150000	0.0700847
41.100000	0.0702964
41.050000	0.0704779
41.000000	0.0705687
40.950000	0.0707502
40.900000	0.0709619
40.850000	0.0709921
40.800000	0.0711131
40.750000	0.0714156
40.700000	0.0715971
40.650000	0.0718088
40.600000	0.0719298
40.550000	0.0721113
40.500000	0.0722323
40.450000	0.072323
40.400000	0.0723835
40.350000	0.0725348
40.300000	0.0726558
40.250000	0.0729583
40.200000	0.0730188
40.150000	0.07317
40.100000	0.0733212
40.050000	0.073412
40.000000	0.0735027
39.950000	0.0735935
39.900000	0.073654
39.850000	0.073775
39.800000	0.0738959
39.750000	0.0741984
39.700000	0.0743497
39.650000	0.0744707
39.600000	0.0745312
39.550000	0.0745917
39.500000	0.0747429
39.450000	0.0748941
39.400000	0.0751966
39.350000	0.0753479
39.300000	0.0755293
39.250000	0.0758016
39.200000	0.0759226
39.150000	0.0759831
39.100000	0.0760133
39.050000	0.0761041
39.000000	0.0762855
38.950000	0.0764065
38.900000	0.076588
38.850000	0.0767695
38.800000	0.0769812
38.750000	0.0771022
38.700000	0.0772232
38.650000	0.077435
38.600000	0.0776165
38.550000	0.0777677
38.500000	0.0778887
38.450000	0.0781004
38.400000	0.0781307
38.350000	0.0783122
38.300000	0.0786146
38.250000	0.0787054
38.200000	0.0788566
38.150000	0.0791289
38.100000	0.0793406
38.050000	0.0795523
38.000000	0.0796431
37.950000	0.0798246
37.900000	0.0801573
37.850000	0.080248
37.800000	0.0803993
37.750000	0.0806715
37.700000	0.080853
37.650000	0.0810345
37.600000	0.0811555
37.550000	0.0812462
37.500000	0.081458
37.450000	0.0817907
37.400000	0.0819117
37.350000	0.0821234
37.300000	0.0821537
37.250000	0.0824864
37.200000	0.0826376
37.150000	0.0828191
37.100000	0.0830913
37.050000	0.0833333
37.000000	0.0833938
36.950000	0.0836358
36.900000	0.0839383
36.850000	0.08415
36.800000	0.0843315
36.750000	0.084513
36.700000	0.0847852
36.650000	0.0849667
36.600000	0.085239
36.550000	0.0854204
36.500000	0.0856927
36.450000	0.0858439
36.400000	0.0859649
36.350000	0.0862069
36.300000	0.0864489
36.250000	0.0865094
36.200000	0.0866606
36.150000	0.0869328
36.100000	0.0870236
36.050000	0.0870841
36.000000	0.0872656
35.950000	0.0874773
35.900000	0.0876588
35.850000	0.08781
35.800000	0.0880218
35.750000	0.0881125
35.700000	0.0882335
35.650000	0.0885057
35.600000	0.0886267
35.550000	0.0888082
35.500000	0.0891107
35.450000	0.0892619
35.400000	0.0893527
35.350000	0.0896552
35.300000	0.0899274
35.250000	0.0901089
35.200000	0.0902299
35.150000	0.0903811
35.100000	0.0906231
35.050000	0.0908651
35.000000	0.0909558
34.950000	0.0912281
34.900000	0.0913491
34.800000	0.0915306
34.750000	0.0918633
34.700000	0.0921053
34.650000	0.0922868
34.600000	0.0924077
34.550000	0.0926195
34.500000	0.0928312
34.450000	0.0931034
34.400000	0.0932547
34.350000	0.0935874
34.300000	0.0938294
34.250000	0.0939504
34.200000	0.0942529
34.150000	0.0944344
34.100000	0.0946461
34.050000	0.0948276
34.000000	0.0950091
33.950000	0.0952208
33.900000	0.0955838
33.850000	0.0957955
33.800000	0.0958863
33.750000	0.0960073
33.700000	0.096219
33.650000	0.0964005
33.600000	0.0966122
33.550000	0.096703
33.500000	0.0969752
33.450000	0.0970357
33.400000	0.0972172
33.350000	0.0975802
33.300000	0.0976709
33.250000	0.0978826
33.200000	0.0980641
33.150000	0.0983364
33.100000	0.0986086
33.050000	0.0987296
33.000000	0.0990018
32.950000	0.0991531
32.900000	0.0993345
32.850000	0.0994858
32.800000	0.0997278
32.750000	0.0999395
32.700000	0.100151
32.600000	0.100333
32.550000	0.100635
32.500000	0.100847
32.450000	0.100968
32.400000	0.101119
32.350000	0.101391
32.300000	0.101633
32.250000	0.101785
32.200000	0.102057
32.150000	0.102238
32.100000	0.10242
32.050000	0.102753
32.000000	0.102995
31.950000	0.103176
31.900000	0.103479
31.850000	0.103993
31.800000	0.104174
31.750000	0.104477
31.700000	0.10484
31.650000	0.104991
31.600000	0.105263
31.550000	0.105535
31.500000	0.105777
31.450000	0.106019
31.400000	0.106322
31.350000	0.106534
31.300000	0.106927
31.250000	0.107139
31.200000	0.107471
31.150000	0.107713
31.100000	0.108106
31.050000	0.108379
31.000000	0.108711
30.950000	0.108953
30.900000	0.109226
30.850000	0.109468
30.800000	0.109649
30.750000	0.109831
30.700000	0.110042
30.650000	0.110133
30.600000	0.110345
30.550000	0.110678
30.500000	0.11095
30.450000	0.111101
30.400000	0.111373
30.350000	0.111585
30.300000	0.111797
30.250000	0.11216
30.200000	0.112281
30.150000	0.112432
30.100000	0.112583
30.050000	0.112765
30.000000	0.112946
29.950000	0.113158
29.900000	0.1134
29.850000	0.113612
29.800000	0.113884
29.750000	0.114398
29.700000	0.11464
29.650000	0.114973
29.600000	0.115275
29.550000	0.115699
29.500000	0.116001
29.450000	0.116334
29.400000	0.116636
29.350000	0.116878
29.300000	0.11712
29.250000	0.117423
29.200000	0.117514
29.150000	0.117725
29.100000	0.118119
29.050000	0.118421
29.000000	0.118905
28.950000	0.119177
28.900000	0.119328
28.850000	0.119631
28.800000	0.119873
28.750000	0.120175
28.700000	0.120448
28.650000	0.120659
28.600000	0.121113
28.550000	0.121416
28.500000	0.121688
28.450000	0.122172
28.400000	0.122323
28.350000	0.122535
28.300000	0.122747
28.250000	0.123079
28.200000	0.123291
28.150000	0.123533
28.100000	0.123745
28.050000	0.124077
28.000000	0.124561
27.950000	0.124652
27.900000	0.125015
27.850000	0.125257
27.800000	0.12565
27.750000	0.125741
27.700000	0.125923
27.650000	0.126195
27.600000	0.126346
27.550000	0.126679
27.500000	0.126981
27.450000	0.127284
27.400000	0.127495
27.350000	0.127858
27.300000	0.12807
27.250000	0.128403
27.200000	0.128766
27.150000	0.129038
27.100000	0.129371
27.050000	0.129673
27.000000	0.129915
26.950000	0.130309
26.900000	0.130581
26.850000	0.130762
26.800000	0.130974
26.750000	0.131216
26.700000	0.131428
26.650000	0.13167
26.600000	0.132123
26.550000	0.132396
26.500000	0.132759
26.450000	0.133061
26.400000	0.133394
26.350000	0.133666
26.300000	0.133969
26.250000	0.134241
26.200000	0.134453
26.150000	0.134664
26.100000	0.135027
26.050000	0.135269
26.000000	0.135572
25.950000	0.135935
25.900000	0.136237
25.850000	0.13657
25.800000	0.136812
25.750000	0.137084
25.700000	0.137387
25.650000	0.13781
25.600000	0.138022
25.550000	0.138264
25.500000	0.138506
25.450000	0.138899
25.400000	0.139292
25.350000	0.139685
25.300000	0.140018
25.250000	0.14026
25.200000	0.140744
25.150000	0.141198
25.100000	0.141561
25.050000	0.141863
25.000000	0.142075
24.950000	0.142408
24.900000	0.14265
24.850000	0.142982
24.800000	0.143285
24.750000	0.143708
24.700000	0.144071
24.650000	0.144344
24.600000	0.144586
24.550000	0.145039
24.500000	0.145312
24.450000	0.145796
24.400000	0.146219
24.350000	0.146491
24.300000	0.147005
24.250000	0.147368
24.200000	0.147701
24.150000	0.147883
24.100000	0.148246
24.050000	0.148457
24.000000	0.14879
23.950000	0.148972
23.900000	0.149335
23.850000	0.149728
23.800000	0.150091
23.750000	0.150181
23.700000	0.150333
23.650000	0.150665
23.600000	0.15121
23.550000	0.151694
23.500000	0.151966
23.450000	0.152359
23.400000	0.152692
23.350000	0.152934
23.300000	0.153388
23.250000	0.153721
23.200000	0.154083
23.150000	0.154265
23.100000	0.154719
23.050000	0.155082
23.000000	0.155535
22.950000	0.155929
22.900000	0.156231
22.850000	0.156745
22.800000	0.157139
22.750000	0.157623
22.700000	0.158288
22.650000	0.158681
22.600000	0.159165
22.550000	0.159407
22.500000	0.159831
22.450000	0.160163
22.400000	0.160496
22.350000	0.160829
22.300000	0.161101
22.250000	0.161434
22.200000	0.161706
22.150000	0.162008
22.100000	0.162281
22.050000	0.162734
22.000000	0.163128
21.950000	0.16343
21.900000	0.163642
21.850000	0.164035
21.800000	0.164428
21.750000	0.16461
21.700000	0.164822
21.650000	0.165033
21.600000	0.165426
21.550000	0.16582
21.500000	0.166001
21.450000	0.166485
21.400000	0.166818
21.350000	0.167272
21.300000	0.167695
21.250000	0.168028
21.200000	0.168391
21.150000	0.168845
21.100000	0.169177
21.050000	0.169601
21.000000	0.170054
20.950000	0.170508
20.900000	0.170992
20.850000	0.171234
20.800000	0.171627
20.750000	0.172021
20.700000	0.172414
20.650000	0.172626
20.600000	0.173019
20.550000	0.173382
20.500000	0.173624
20.450000	0.174077
20.400000	0.17441
20.350000	0.174713
20.300000	0.175045
20.250000	0.175378
20.200000	0.17562
20.150000	0.175983
20.100000	0.176286
20.050000	0.176467
20.000000	0.17683
19.950000	0.177284
19.900000	0.177586
19.850000	0.177919
19.800000	0.178373
19.750000	0.178645
19.700000	0.178826
19.650000	0.179189
19.600000	0.179764
19.550000	0.180218
19.500000	0.180672
19.450000	0.181065
19.400000	0.181579
19.350000	0.182063
19.300000	0.182517
19.250000	0.18294
19.200000	0.183303
19.150000	0.183757
19.100000	0.18415
19.050000	0.184604
19.000000	0.185027
18.950000	0.185481
18.900000	0.185874
18.850000	0.186358
18.800000	0.18663
18.750000	0.187145
18.700000	0.187417
18.650000	0.187719
18.600000	0.188234
18.550000	0.188657
18.500000	0.189171
18.450000	0.189746
18.400000	0.189958
18.350000	0.190502
18.300000	0.190956
18.250000	0.191591
18.200000	0.191924
18.150000	0.192226
18.100000	0.192801
18.050000	0.193164
18.000000	0.193497
17.950000	0.19395
17.900000	0.194192
17.850000	0.194434
17.800000	0.194676
17.750000	0.19516
17.700000	0.195735
17.650000	0.19631
17.600000	0.196854
17.550000	0.197247
17.500000	0.19755
17.450000	0.197973
17.400000	0.198669
17.350000	0.199244
17.300000	0.199456
17.250000	0.199758
17.200000	0.200302
17.150000	0.200756
17.100000	0.201331
17.050000	0.201875
17.000000	0.20242
16.950000	0.203025
16.900000	0.203448
16.850000	0.204083
16.800000	0.204719
16.750000	0.205263
16.700000	0.205808
16.650000	0.206171
16.600000	0.206655
16.550000	0.20735
16.500000	0.207653
16.450000	0.208137
16.400000	0.208802
16.350000	0.209135
16.300000	0.209921
16.250000	0.210375
16.200000	0.210799
16.150000	0.211373
16.100000	0.211827
16.050000	0.212341
16.000000	0.213007
15.950000	0.213672
15.900000	0.214065
15.850000	0.214519
15.800000	0.215094
15.750000	0.215487
15.700000	0.216062
15.650000	0.216485
15.600000	0.216969
15.550000	0.217514
15.500000	0.21824
15.450000	0.218905
15.400000	0.219691
15.350000	0.220054
15.300000	0.220629
15.250000	0.221174
15.200000	0.221658
15.150000	0.222172
15.100000	0.222807
15.050000	0.223472
15.000000	0.223956
14.950000	0.224289
14.900000	0.224955
14.850000	0.225287
14.800000	0.225499
14.750000	0.226013
14.700000	0.226649
14.650000	0.227223
14.600000	0.227616
14.550000	0.228252
14.500000	0.228705
14.450000	0.22931
14.400000	0.229673
14.350000	0.230188
14.300000	0.230581
14.250000	0.230974
14.200000	0.231397
14.150000	0.231609
14.100000	0.232063
14.050000	0.232456
14.000000	0.23291
13.950000	0.233515
13.900000	0.23412
13.850000	0.234483
13.800000	0.235118
13.750000	0.235693
13.700000	0.236479
13.650000	0.237114
13.600000	0.237689
13.550000	0.238113
13.500000	0.238838
13.450000	0.239383
13.400000	0.239897
13.350000	0.240321
13.300000	0.240774
13.250000	0.241198
13.200000	0.241712
13.150000	0.242468
13.100000	0.242892
13.050000	0.243618
13.000000	0.244102
12.950000	0.244858
12.900000	0.245402
12.850000	0.245917
12.800000	0.246491
12.750000	0.247066
12.700000	0.24761
12.650000	0.248185
12.600000	0.248669
12.550000	0.248972
12.500000	0.249365
12.450000	0.24997
12.400000	0.250423
12.350000	0.250968
12.300000	0.251361
12.250000	0.251875
12.200000	0.25242
12.150000	0.252964
12.100000	0.253509
12.050000	0.253872
12.000000	0.254446
11.950000	0.25484
11.900000	0.255324
11.850000	0.255959
11.800000	0.256745
11.750000	0.25726
11.700000	0.257743
11.650000	0.258439
11.600000	0.258893
11.550000	0.259437
11.500000	0.259831
11.450000	0.260708
11.400000	0.261192
11.350000	0.261645
11.300000	0.262129
11.250000	0.262734
11.200000	0.263249
11.150000	0.263884
11.100000	0.264519
11.050000	0.265124
11.000000	0.265789
10.950000	0.266697
10.900000	0.267393
10.850000	0.267967
10.800000	0.268724
10.750000	0.269449
10.700000	0.270236
10.650000	0.270871
10.600000	0.271264
10.550000	0.271627
10.500000	0.272232
10.450000	0.272868
10.400000	0.273533
10.350000	0.274077
10.300000	0.274713
10.250000	0.275136
10.200000	0.275741
10.150000	0.276346
10.100000	0.277072
10.050000	0.277647
10.000000	0.278403
9.950000	0.278947
9.900000	0.279522
9.850000	0.280188
9.800000	0.280913
9.750000	0.281397
9.700000	0.281972
9.650000	0.282607
9.600000	0.283212
9.550000	0.283817
9.500000	0.28415
9.450000	0.284453
9.400000	0.285118
9.350000	0.285995
9.300000	0.286721
9.250000	0.287296
9.200000	0.287871
9.150000	0.288385
9.100000	0.289262
9.050000	0.289988
9.000000	0.290774
8.950000	0.29144
8.900000	0.292015
8.850000	0.292801
8.800000	0.293587
8.750000	0.294253
8.700000	0.294828
8.650000	0.295554
8.600000	0.296189
8.550000	0.297126
8.500000	0.297762
8.450000	0.298276
8.400000	0.299093
8.350000	0.299849
8.300000	0.300575
8.250000	0.30127
8.200000	0.301785
8.150000	0.302632
8.100000	0.303297
8.050000	0.303932
8.000000	0.304719
7.950000	0.305384
7.900000	0.306261
7.850000	0.30735
7.800000	0.307985
7.750000	0.308681
7.700000	0.309316
7.650000	0.30974
7.600000	0.310496
7.550000	0.311252
7.500000	0.311948
7.450000	0.312674
7.400000	0.31346
7.350000	0.314398
7.300000	0.315064
7.250000	0.315729
7.200000	0.316546
7.150000	0.317151
7.100000	0.318088
7.050000	0.318814
7.000000	0.319328
6.950000	0.320115
6.900000	0.321022
6.850000	0.32196
6.800000	0.322747
6.750000	0.323503
6.700000	0.324229
6.650000	0.325015
6.600000	0.325711
6.550000	0.326528
6.500000	0.327102
6.450000	0.327737
6.400000	0.328463
6.350000	0.32928
6.300000	0.329976
6.250000	0.330641
6.200000	0.331367
6.150000	0.331972
6.100000	0.332577
6.050000	0.333364
6.000000	0.333969
5.950000	0.334906
5.900000	0.335844
5.850000	0.336691
5.800000	0.337175
5.750000	0.338173
5.700000	0.338959
5.650000	0.339746
5.600000	0.340351
5.550000	0.341168
5.500000	0.341924
5.450000	0.342619
5.400000	0.343466
5.350000	0.344434
5.300000	0.345039
5.250000	0.346007
5.200000	0.346733
5.150000	0.347399
5.100000	0.348609
5.050000	0.349214
5.000000	0.35
4.950000	0.350938
4.900000	0.351603
4.850000	0.352238
4.800000	0.352904
4.750000	0.353569
4.700000	0.354477
4.650000	0.355172
4.600000	0.356171
4.550000	0.357199
4.500000	0.357925
4.450000	0.358893
4.400000	0.359498
4.350000	0.360254
4.300000	0.36095
4.250000	0.361736
4.200000	0.362644
4.150000	0.363249
4.100000	0.363642
4.050000	0.364489
4.000000	0.365608
3.950000	0.366394
3.900000	0.367302
3.850000	0.368119
3.800000	0.369026
3.750000	0.370054
3.700000	0.37075
3.650000	0.371567
3.600000	0.372172
3.550000	0.372837
3.500000	0.373745
3.450000	0.374561
3.400000	0.375257
3.350000	0.376195
3.300000	0.377011
3.250000	0.3781
3.200000	0.378826
3.150000	0.379462
3.100000	0.380309
3.050000	0.381246
3.000000	0.381821
2.950000	0.382759
2.900000	0.383757
2.850000	0.384694
2.800000	0.385209
2.750000	0.385814
2.700000	0.386661
2.650000	0.387417
2.600000	0.387871
2.550000	0.38902
2.500000	0.389897
2.450000	0.390926
2.400000	0.391894
2.350000	0.393013
2.300000	0.393981
2.250000	0.394979
2.200000	0.395675
2.150000	0.396552
2.100000	0.397278
2.050000	0.398004
2.000000	0.398518
1.950000	0.399546
1.900000	0.400423
1.850000	0.401301
1.800000	0.402117
1.750000	0.403176
1.700000	0.404053
1.650000	0.40487
1.600000	0.405808
1.550000	0.406836
1.500000	0.407502
1.450000	0.408076
1.400000	0.409014
1.350000	0.409921
1.300000	0.41101
1.250000	0.411676
1.200000	0.412583
1.150000	0.413249
1.100000	0.414186
1.050000	0.415094
1.000000	0.416183
0.950000	0.416878
0.900000	0.417665
0.850000	0.418542
0.800000	0.419389
0.750000	0.420236
0.700000	0.420932
0.650000	0.421658
0.600000	0.422444
0.550000	0.423442
0.500000	0.424289
0.450000	0.425197
0.400000	0.426255
0.350000	0.427011
0.300000	0.427707
0.250000	0.428615
0.200000	0.429522
0.150000	0.430218
0.100000	0.430944
0.050000	0.432063
0.000000	0.43297
-0.050000	0.433908
-0.100000	0.434815
-0.150000	0.435632
-0.200000	0.436449
-0.250000	0.437145
-0.300000	0.437931
-0.350000	0.43899
-0.400000	0.439988
-0.450000	0.440926
-0.500000	0.441954
-0.550000	0.443013
-0.600000	0.44395
-0.650000	0.445039
-0.700000	0.446068
-0.750000	0.446794
-0.800000	0.448155
-0.850000	0.449183
-0.900000	0.450181
-0.950000	0.45124
-1.000000	0.451906
-1.050000	0.452995
-1.100000	0.453872
-1.150000	0.454961
-1.200000	0.455777
-1.250000	0.456534
-1.300000	0.45735
-1.350000	0.457895
-1.400000	0.458772
-1.450000	0.459982
-1.500000	0.460738
-1.550000	0.461736
-1.600000	0.462704
-1.650000	0.463672
-1.700000	0.464761
-1.750000	0.465668
-1.800000	0.466909
-1.850000	0.468149
-1.900000	0.469389
-1.950000	0.47072
-2.000000	0.471748
-2.050000	0.472474
-2.100000	0.473472
-2.150000	0.474198
-2.200000	0.474955
-2.250000	0.476134
-2.300000	0.477253
-2.350000	0.478221
-2.400000	0.479371
-2.450000	0.480218
-2.500000	0.481276
-2.550000	0.482063
-2.600000	0.483243
-2.650000	0.48415
-2.700000	0.484997
-2.750000	0.486116
-2.800000	0.486993
-2.850000	0.488022
-2.900000	0.488959
-2.950000	0.490079
-3.000000	0.490835
-3.050000	0.491531
-3.100000	0.492166
-3.150000	0.493255
-3.200000	0.494374
-3.250000	0.495493
-3.300000	0.49631
-3.350000	0.497217
-3.400000	0.497883
-3.450000	0.498699
-3.500000	0.499728
-3.550000	0.500454
-3.600000	0.50127
-3.650000	0.50242
-3.700000	0.503509
-3.750000	0.504174
-3.800000	0.505172
-3.850000	0.50608
-3.900000	0.506715
-3.950000	0.507623
-4.000000	0.508681
-4.050000	0.509649
-4.100000	0.510526
-4.150000	0.511645
-4.200000	0.512553
-4.250000	0.51337
-4.300000	0.514368
-4.350000	0.515547
-4.400000	0.516606
-4.450000	0.517514
-4.500000	0.51824
-4.550000	0.519208
-4.600000	0.519752
-4.650000	0.520932
-4.700000	0.521779
-4.750000	0.522777
-4.800000	0.523835
-4.850000	0.524773
-4.900000	0.525741
-4.950000	0.527011
-5.000000	0.52801
-5.050000	0.528917
-5.100000	0.529915
-5.150000	0.530641
-5.200000	0.531367
-5.250000	0.532456
-5.300000	0.533394
-5.350000	0.53409
-5.400000	0.535239
-5.450000	0.536025
-5.500000	0.536842
-5.550000	0.53778
-5.600000	0.538778
-5.650000	0.539897
-5.700000	0.541047
-5.750000	0.542045
-5.800000	0.542892
-5.850000	0.54392
-5.900000	0.544888
-5.950000	0.545705
-6.000000	0.546431
-6.050000	0.547671
-6.100000	0.548911
-6.150000	0.549607
-6.200000	0.550605
-6.250000	0.551633
-6.300000	0.552722
-6.350000	0.55366
-6.400000	0.55493
-6.450000	0.555868
-6.500000	0.557078
-6.550000	0.558379
-6.600000	0.559468
-6.650000	0.560405
-6.700000	0.561434
-6.750000	0.562523
-6.800000	0.5634
-6.850000	0.564338
-6.900000	0.565426
-6.950000	0.566455
-7.000000	0.567423
-7.050000	0.568603
-7.100000	0.56954
-7.150000	0.570508
-7.200000	0.571446
-7.250000	0.572474
-7.300000	0.573866
-7.350000	0.574924
-7.400000	0.576165
-7.450000	0.577072
-7.500000	0.578221
-7.550000	0.57928
-7.600000	0.580157
-7.650000	0.581397
-7.700000	0.582365
-7.750000	0.583212
-7.800000	0.58412
-7.850000	0.584785
-7.900000	0.585844
-7.950000	0.586751
-8.000000	0.588022
-8.050000	0.58905
-8.100000	0.590351
-8.150000	0.591621
-8.200000	0.59274
-8.250000	0.594011
-8.300000	0.595009
-8.350000	0.595947
-8.400000	0.596794
-8.450000	0.59755
-8.500000	0.598457
-8.550000	0.599577
-8.600000	0.601089
-8.650000	0.602117
-8.700000	0.603539
-8.750000	0.604446
-8.800000	0.605384
-8.850000	0.606292
-8.900000	0.606957
-8.950000	0.607925
-9.000000	0.608923
-9.050000	0.609831
-9.100000	0.610647
-9.150000	0.611676
-9.200000	0.612734
-9.250000	0.613914
-9.300000	0.614791
-9.350000	0.615608
-9.400000	0.616757
-9.450000	0.617816
-9.500000	0.619147
-9.550000	0.620085
-9.600000	0.620932
-9.650000	0.621688
-9.700000	0.622716
-9.750000	0.623291
-9.800000	0.624592
-9.850000	0.625227
-9.900000	0.626437
-9.950000	1
&
1545.250000	3.24996e-54
1545.200000	3.26384e-54
1545.150000	3.27778e-54
1545.100000	3.29178e-54
1545.050000	3.30584e-54
1545.000000	3.31995e-54
1544.950000	3.33413e-54
1544.900000	3.34837e-54
1544.850000	3.36267e-54
1544.800000	3.37703e-54
1544.750000	3.39145e-54
1544.700000	3.40593e-54
1544.650000	3.42048e-54
1544.600000	3.43509e-54
1544.550000	3.44975e-54
1544.500000	3.46449e-54
1544.450000	3.47928e-54
1544.400000	3.49414e-54
1544.350000	3.50906e-54
1544.300000	3.52405e-54
1544.250000	3.5391e-54
1544.200000	3.55421e-54
1544.150000	3.56939e-54
1544.100000	3.58463e-54
1544.050000	3.59994e-54
1544.000000	3.61531e-54
1543.950000	3.63075e-54
1543.900000	3.64626e-54
1543.850000	3.66183e-54
1543.800000	3.67747e-54
1543.750000	3.69317e-54
1543.700000	3.70894e-54
1543.650000	3.72478e-54
1543.600000	3.74069e-54
1543.550000	3.75666e-54
1543.500000	3.7727e-54
1543.450000	3.78881e-54
1543.400000	3.80499e-54
1543.350000	3.82124e-54
1543.300000	3.83756e-54
1543.250000	3.85395e-54
1543.200000	3.87041e-54
1543.150000	3.88694e-54
1543.100000	3.90354e-54
1543.050000	3.92021e-54
1543.000000	3.93695e-54
1542.950000	3.95376e-54
1542.900000	3.97064e-54
1542.850000	3.9876e-54
1542.800000	4.00463e-54
1542.750000	4.02173e-54
1542.700000	4.03891e-54
1542.650000	4.05615e-54
1542.600000	4.07347e-54
1542.550000	4.09087e-54
1542.500000	4.10834e-54
1542.450000	4.12588e-54
1542.400000	4.1435e-54
1542.350000	4.1612e-54
1542.300000	4.17897e-54
1542.250000	4.19681e-54
1542.200000	4.21474e-54
1542.150000	4.23274e-54
1542.100000	4.25081e-54
1542.050000	4.26896e-54
1542.000000	4.28719e-54
1541.950000	4.3055e-54
1541.900000	4.32389e-54
1541.850000	4.34235e-54
1541.800000	4.3609e-54
1541.750000	4.37952e-54
1541.700000	4.39822e-54
1541.650000	4.41701e-54
1541.600000	4.43587e-54
1541.550000	4.45481e-54
1541.500000	4.47383e-54
1541.450000	4.49294e-54
1541.400000	4.51213e-54
1541.350000	4.5314e-54
1541.300000	4.55075e-54
1541.250000	4.57018e-54
1541.200000	4.5897e-54
1541.150000	4.6093e-54
1541.100000	4.62898e-54
1541.050000	4.64875e-54
1541.000000	4.6686e-54
1540.950000	4.68854e-54
1540.900000	4.70856e-54
1540.850000	4.72867e-54
1540.800000	4.74886e-54
1540.750000	4.76914e-54
1540.700000	4.78951e-54
1540.650000	4.80996e-54
1540.600000	4.8305e-54
1540.550000	4.85113e-54
1540.500000	4.87184e-54
1540.450000	4.89265e-54
1540.400000	4.91354e-54
1540.350000	4.93453e-54
1540.300000	4.9556e-54
1540.250000	4.97676e-54
1540.200000	4.99801e-54
1540.150000	5.01936e-54
1540.100000	5.04079e-54
1540.050000	5.06232e-54
1540.000000	5.08394e-54
1539.950000	5.10565e-54
1539.900000	5.12745e-54
1539.850000	5.14935e-54
1539.800000	5.17134e-54
1539.750000	5.19342e-54
1539.700000	5.2156e-54
1539.650000	5.23787e-54
1539.600000	5.26024e-54
1539.550000	5.2827e-54
1539.500000	5.30526e-54
1539.450000	5.32792e-54
1539.400000	5.35067e-54
1539.350000	5.37352e-54
1539.300000	5.39647e-54
1539.250000	5.41951e-54
1539.200000	5.44265e-54
1539.150000	5.4659e-54
1539.100000	5.48924e-54
1539.050000	5.51268e-54
1539.000000	5.53622e-54
1538.950000	5.55986e-54
1538.900000	5.58361e-54
1538.850000	5.60745e-54
1538.800000	5.6314e-54
1538.750000	5.65544e-54
1538.700000	5.67959e-54
1538.650000	5.70385e-54
1538.600000	5.72821e-54
1538.550000	5.75267e-54
1538.500000	5.77723e-54
1538.450000	5.80191e-54
1538.400000	5.82668e-54
1538.350000	5.85156e-54
1538.300000	5.87655e-54
1538.250000	5.90165e-54
1538.200000	5.92685e-54
1538.150000	5.95216e-54
1538.100000	5.97758e-54
1538.050000	6.0031e-54
1538.000000	6.02874e-54
1537.950000	6.05448e-54
1537.900000	6.08034e-54
1537.850000	6.10631e-54
1537.800000	6.13238e-54
1537.750000	6.15857e-54
1537.700000	6.18487e-54
1537.650000	6.21128e-54
1537.600000	6.2378e-54
1537.550000	6.26444e-54
1537.500000	6.29119e-54
1537.450000	6.31806e-54
1537.400000	6.34504e-54
1537.350000	6.37214e-54
1537.300000	6.39935e-54
1537.250000	6.42667e-54
1537.200000	6.45412e-54
1537.150000	6.48168e-54
1537.100000	6.50936e-54
1537.050000	6.53716e-54
1537.000000	6.56507e-54
1536.950000	6.59311e-54
1536.900000	6.62126e-54
1536.850000	6.64954e-54
1536.800000	6.67793e-54
1536.750000	6.70645e-54
1536.700000	6.73509e-54
1536.650000	6.76385e-54
1536.600000	6.79274e-54
1536.550000	6.82174e-54
1536.500000	6.85088e-54
1536.450000	6.88013e-54
1536.400000	6.90951e-54
1536.350000	6.93902e-54
1536.300000	6.96865e-54
1536.250000	6.99841e-54
1536.200000	7.02829e-54
1536.150000	7.05831e-54
1536.100000	7.08845e-54
1536.050000	7.11872e-54
1536.000000	7.14912e-54
1535.950000	7.17965e-54
1535.900000	7.21031e-54
1535.850000	7.2411e-54
1535.800000	7.27202e-54
1535.750000	7.30307e-54
1535.700000	7.33426e-54
1535.650000	7.36558e-54
1535.600000	7.39703e-54
1535.550000	7.42862e-54
1535.500000	7.46035e-54
1535.450000	7.4922e-54
1535.400000	7.5242e-54
1535.350000	7.55633e-54
1535.300000	7.5886e-54
1535.250000	7.621e-54
1535.200000	7.65355e-54
1535.150000	7.68623e-54
1535.100000	7.71905e-54
1535.050000	7.75202e-54
1535.000000	7.78512e-54
1534.950000	7.81837e-54
1534.900000	7.85175e-54
1534.850000	7.88528e-54
1534.800000	7.91896e-54
1534.750000	7.95277e-54
1534.700000	7.98673e-54
1534.650000	8.02084e-54
1534.600000	8.05509e-54
1534.550000	8.08949e-54
1534.500000	8.12403e-54
1534.450000	8.15873e-54
1534.400000	8.19357e-54
1534.350000	8.22856e-54
1534.300000	8.26369e-54
1534.250000	8.29898e-54
1534.200000	8.33442e-54
1534.150000	8.37001e-54
1534.100000	8.40576e-54
1534.050000	8.44165e-54
1534.000000	8.4777e-54
1533.950000	8.5139e-54
1533.900000	8.55026e-54
1533.850000	8.58677e-54
1533.800000	8.62344e-54
1533.750000	8.66027e-54
1533.700000	8.69725e-54
1533.650000	8.73439e-54
1533.600000	8.77169e-54
1533.550000	8.80914e-54
1533.500000	8.84676e-54
1533.450000	8.88454e-54
1533.400000	8.92248e-54
1533.350000	8.96058e-54
1533.300000	8.99885e-54
1533.250000	9.03727e-54
1533.200000	9.07587e-54
1533.150000	9.11462e-54
1533.100000	9.15355e-54
1533.050000	9.19263e-54
1533.000000	9.23189e-54
1532.950000	9.27131e-54
1532.900000	9.3109e-54
1532.850000	9.35067e-54
1532.800000	9.3906e-54
1532.750000	9.4307e-54
1532.700000	9.47097e-54
1532.650000	9.51141e-54
1532.600000	9.55203e-54
1532.550000	9.59282e-54
1532.500000	9.63378e-54
1532.450000	9.67492e-54
1532.400000	9.71624e-54
1532.350000	9.75773e-54
1532.300000	9.7994e-54
1532.250000	9.84124e-54
1532.200000	9.88327e-54
1532.150000	9.92547e-54
1532.100000	9.96786e-54
1532.050000	1.00104e-53
1532.000000	1.00532e-53
1531.950000	1.00961e-53
1531.900000	1.01392e-53
1531.850000	1.01825e-53
1531.800000	1.0226e-53
1531.750000	1.02697e-53
1531.700000	1.03135e-53
1531.650000	1.03576e-53
1531.600000	1.04018e-53
1531.550000	1.04462e-53
1531.500000	1.04908e-53
1531.450000	1.05356e-53
1531.400000	1.05806e-53
1531.350000	1.06258e-53
1531.300000	1.06712e-53
1531.250000	1.07167e-53
1531.200000	1.07625e-53
1531.150000	1.08085e-53
1531.100000	1.08546e-53
1531.050000	1.0901e-53
1531.000000	1.09475e-53
1530.950000	1.09943e-53
1530.900000	1.10412e-53
1530.850000	1.10884e-53
1530.800000	1.11357e-53
1530.750000	1.11833e-53
1530.700000	1.1231e-53
1530.650000	1.1279e-53
1530.600000	1.13271e-53
1530.550000	1.13755e-53
1530.500000	1.14241e-53
1530.450000	1.14729e-53
1530.400000	1.15219e-53
1530.350000	1.15711e-53
1530.300000	1.16205e-53
1530.250000	1.16701e-53
1530.200000	1.17199e-53
1530.150000	1.177e-53
1530.100000	1.18202e-53
1530.050000	1.18707e-53
1530.000000	1.19214e-53
1529.950000	1.19723e-53
1529.900000	1.20234e-53
1529.850000	1.20748e-53
1529.800000	1.21264e-53
1529.750000	1.21781e-53
1529.700000	1.22301e-53
1529.650000	1.22824e-53
1529.600000	1.23348e-53
1529.550000	1.23875e-53
1529.500000	1.24404e-53
1529.450000	1.24935e-53
1529.400000	1.25469e-53
1529.350000	1.26004e-53
1529.300000	1.26542e-53
1529.250000	1.27083e-53
1529.200000	1.27625e-53
1529.150000	1.2817e-53
1529.100000	1.28718e-53
1529.050000	1.29267e-53
1529.000000	1.29819e-53
1528.950000	1.30374e-53
1528.900000	1.30931e-53
1528.850000	1.3149e-53
1528.800000	1.32051e-53
1528.750000	1.32615e-53
1528.700000	1.33181e-53
1528.650000	1.3375e-53
1528.600000	1.34321e-53
1528.550000	1.34895e-53
1528.500000	1.35471e-53
1528.450000	1.36049e-53
1528.400000	1.3663e-53
1528.350000	1.37214e-53
1528.300000	1.378e-53
1528.250000	1.38388e-53
1528.200000	1.38979e-53
1528.150000	1.39573e-53
1528.100000	1.40169e-53
1528.050000	1.40767e-53
1528.000000	1.41368e-53
1527.950000	1.41972e-53
1527.900000	1.42578e-53
1527.850000	1.43187e-53
1527.800000	1.43798e-53
1527.750000	1.44412e-53
1527.700000	1.45029e-53
1527.650000	1.45648e-53
1527.600000	1.4627e-53
1527.550000	1.46895e-53
1527.500000	1.47522e-53
1527.450000	1.48152e-53
1527.400000	1.48785e-53
1527.350000	1.4942e-53
1527.300000	1.50058e-53
1527.250000	1.50699e-53
1527.200000	1.51343e-53
1527.150000	1.51989e-53
1527.100000	1.52638e-53
1527.050000	1.5329e-53
1527.000000	1.53944e-53
1526.950000	1.54602e-53
1526.900000	1.55262e-53
1526.850000	1.55925e-53
1526.800000	1.56591e-53
1526.750000	1.57259e-53
1526.700000	1.57931e-53
1526.650000	1.58605e-53
1526.600000	1.59283e-53
1526.550000	1.59963e-53
1526.500000	1.60646e-53
1526.450000	1.61332e-53
1526.400000	1.62021e-53
1526.350000	1.62713e-53
1526.300000	1.63407e-53
1526.250000	1.64105e-53
1526.200000	1.64806e-53
1526.150000	1.6551e-53
1526.100000	1.66217e-53
1526.050000	1.66926e-53
1526.000000	1.67639e-53
1525.950000	1.68355e-53
1525.900000	1.69074e-53
1525.850000	1.69796e-53
1525.800000	1.70521e-53
1525.750000	1.71249e-53
1525.700000	1.7198e-53
1525.650000	1.72715e-53
1525.600000	1.73452e-53
1525.550000	1.74193e-53
1525.500000	1.74937e-53
1525.450000	1.75684e-53
1525.400000	1.76434e-53
1525.350000	1.77187e-53
1525.300000	1.77944e-53
1525.250000	1.78704e-53
1525.200000	1.79467e-53
1525.150000	1.80233e-53
1525.100000	1.81003e-53
1525.050000	1.81776e-53
1525.000000	1.82552e-53
1524.950000	1.83332e-53
1524.900000	1.84115e-53
1524.850000	1.84901e-53
1524.800000	1.8569e-53
1524.750000	1.86483e-53
1524.700000	1.8728e-53
1524.650000	1.88079e-53
1524.600000	1.88882e-53
1524.550000	1.89689e-53
1524.500000	1.90499e-53
1524.450000	1.91313e-53
1524.400000	1.92129e-53
1524.350000	1.9295e-53
1524.300000	1.93774e-53
1524.250000	1.94601e-53
1524.200000	1.95432e-53
1524.150000	1.96267e-53
1524.100000	1.97105e-53
1524.050000	1.97947e-53
1524.000000	1.98792e-53
1523.950000	1.99641e-53
1523.900000	2.00493e-53
1523.850000	2.01349e-53
1523.800000	2.02209e-53
1523.750000	2.03073e-53
1523.700000	2.0394e-53
1523.650000	2.04811e-53
1523.600000	2.05685e-53
1523.550000	2.06564e-53
1523.500000	2.07446e-53
1523.450000	2.08331e-53
1523.400000	2.09221e-53
1523.350000	2.10115e-53
1523.300000	2.11012e-53
1523.250000	2.11913e-53
1523.200000	2.12818e-53
1523.150000	2.13726e-53
1523.100000	2.14639e-53
1523.050000	2.15556e-53
1523.000000	2.16476e-53
1522.950000	2.17401e-53
1522.900000	2.18329e-53
1522.850000	2.19261e-53
1522.800000	2.20197e-53
1522.750000	2.21138e-53
1522.700000	2.22082e-53
1522.650000	2.2303e-53
1522.600000	2.23983e-53
1522.550000	2.24939e-53
1522.500000	2.259e-53
1522.450000	2.26864e-53
1522.400000	2.27833e-53
1522.350000	2.28806e-53
1522.300000	2.29783e-53
1522.250000	2.30764e-53
1522.200000	2.3175e-53
1522.150000	2.32739e-53
1522.100000	2.33733e-53
1522.050000	2.34731e-53
1522.000000	2.35733e-53
1521.950000	2.3674e-53
1521.900000	2.37751e-53
1521.850000	2.38766e-53
1521.800000	2.39786e-53
1521.750000	2.4081e-53
1521.700000	2.41838e-53
1521.650000	2.42871e-53
1521.600000	2.43908e-53
1521.550000	2.44949e-53
1521.500000	2.45995e-53
1521.450000	2.47046e-53
1521.400000	2.48101e-53
1521.350000	2.4916e-53
1521.300000	2.50224e-53
1521.250000	2.51293e-53
1521.200000	2.52366e-53
1521.150000	2.53443e-53
1521.100000	2.54526e-53
1521.050000	2.55612e-53
1521.000000	2.56704e-53
1520.950000	2.578e-53
1520.900000	2.58901e-53
1520.850000	2.60006e-53
1520.800000	2.61117e-53
1520.750000	2.62232e-53
1520.700000	2.63352e-53
1520.650000	2.64476e-53
1520.600000	2.65605e-53
1520.550000	2.6674e-53
1520.500000	2.67879e-53
1520.450000	2.69022e-53
1520.400000	2.70171e-53
1520.350000	2.71325e-53
1520.300000	2.72484e-53
1520.250000	2.73647e-53
1520.200000	2.74816e-53
1520.150000	2.75989e-53
1520.100000	2.77168e-53
1520.050000	2.78351e-53
1520.000000	2.7954e-53
1519.950000	2.80733e-53
1519.900000	2.81932e-53
1519.850000	2.83136e-53
1519.800000	2.84345e-53
1519.750000	2.85559e-53
1519.700000	2.86779e-53
1519.650000	2.88003e-53
1519.600000	2.89233e-53
1519.550000	2.90468e-53
1519.500000	2.91708e-53
1519.450000	2.92954e-53
1519.400000	2.94205e-53
1519.350000	2.95461e-53
1519.300000	2.96723e-53
1519.250000	2.9799e-53
1519.200000	2.99262e-53
1519.150000	3.0054e-53
1519.100000	3.01824e-53
1519.050000	3.03113e-53
1519.000000	3.04407e-53
1518.950000	3.05707e-53
1518.900000	3.07012e-53
1518.850000	3.08323e-53
1518.800000	3.0964e-53
1518.750000	3.10962e-53
1518.700000	3.1229e-53
1518.650000	3.13623e-53
1518.600000	3.14962e-53
1518.550000	3.16307e-53
1518.500000	3.17658e-53
1518.450000	3.19014e-53
1518.400000	3.20377e-53
1518.350000	3.21745e-53
1518.300000	3.23119e-53
1518.250000	3.24498e-53
1518.200000	3.25884e-53
1518.150000	3.27276e-53
1518.100000	3.28673e-53
1518.050000	3.30077e-53
1518.000000	3.31486e-53
1517.950000	3.32902e-53
1517.900000	3.34323e-53
1517.850000	3.35751e-53
1517.800000	3.37184e-53
1517.750000	3.38624e-53
1517.700000	3.4007e-53
1517.650000	3.41522e-53
1517.600000	3.42981e-53
1517.550000	3.44445e-53
1517.500000	3.45916e-53
1517.450000	3.47393e-53
1517.400000	3.48876e-53
1517.350000	3.50366e-53
1517.300000	3.51862e-53
1517.250000	3.53365e-53
1517.200000	3.54874e-53
1517.150000	3.56389e-53
1517.100000	3.57911e-53
1517.050000	3.59439e-53
1517.000000	3.60974e-53
1516.950000	3.62515e-53
1516.900000	3.64063e-53
1516.850000	3.65618e-53
1516.800000	3.67179e-53
1516.750000	3.68747e-53
1516.700000	3.70322e-53
1516.650000	3.71903e-53
1516.600000	3.73491e-53
1516.550000	3.75086e-53
1516.500000	3.76688e-53
1516.450000	3.78296e-53
1516.400000	3.79911e-53
1516.350000	3.81534e-53
1516.300000	3.83163e-53
1516.250000	3.84799e-53
1516.200000	3.86442e-53
1516.150000	3.88092e-53
1516.100000	3.89749e-53
1516.050000	3.91414e-53
1516.000000	3.93085e-53
1515.950000	3.94764e-53
1515.900000	3.96449e-53
1515.850000	3.98142e-53
1515.800000	3.99842e-53
1515.750000	4.0155e-53
1515.700000	4.03264e-53
1515.650000	4.04986e-53
1515.600000	4.06715e-53
1515.550000	4.08452e-53
1515.500000	4.10196e-53
1515.450000	4.11948e-53
1515.400000	4.13707e-53
1515.350000	4.15474e-53
1515.300000	4.17248e-53
1515.250000	4.19029e-53
1515.200000	4.20819e-53
1515.150000	4.22615e-53
1515.100000	4.2442e-53
1515.050000	4.26232e-53
1515.000000	4.28052e-53
1514.950000	4.2988e-53
1514.900000	4.31716e-53
1514.850000	4.33559e-53
1514.800000	4.35411e-53
1514.750000	4.3727e-53
1514.700000	4.39137e-53
1514.650000	4.41012e-53
1514.600000	4.42895e-53
1514.550000	4.44787e-53
1514.500000	4.46686e-53
1514.450000	4.48593e-53
1514.400000	4.50509e-53
1514.350000	4.52432e-53
1514.300000	4.54364e-53
1514.250000	4.56304e-53
1514.200000	4.58253e-53
1514.150000	4.6021e-53
1514.100000	4.62175e-53
1514.050000	4.64148e-53
1514.000000	4.6613e-53
1513.950000	4.68121e-53
1513.900000	4.7012e-53
1513.850000	4.72127e-53
1513.800000	4.74143e-53
1513.750000	4.76168e-53
1513.700000	4.78201e-53
1513.650000	4.80243e-53
1513.600000	4.82294e-53
1513.550000	4.84353e-53
1513.500000	4.86421e-53
1513.450000	4.88498e-53
1513.400000	4.90584e-53
1513.350000	4.92679e-53
1513.300000	4.94783e-53
1513.250000	4.96895e-53
1513.200000	4.99017e-53
1513.150000	5.01148e-53
1513.100000	5.03288e-53
1513.050000	5.05437e-53
1513.000000	5.07595e-53
1512.950000	5.09763e-53
1512.900000	5.11939e-53
1512.850000	5.14125e-53
1512.800000	5.16321e-53
1512.750000	5.18525e-53
1512.700000	5.2074e-53
1512.650000	5.22963e-53
1512.600000	5.25196e-53
1512.550000	5.27439e-53
1512.500000	5.29691e-53
1512.450000	5.31953e-53
1512.400000	5.34224e-53
1512.350000	5.36505e-53
1512.300000	5.38796e-53
1512.250000	5.41097e-53
1512.200000	5.43407e-53
1512.150000	5.45728e-53
1512.100000	5.48058e-53
1512.050000	5.50398e-53
1512.000000	5.52749e-53
1511.950000	5.55109e-53
1511.900000	5.57479e-53
1511.850000	5.5986e-53
1511.800000	5.6225e-53
1511.750000	5.64651e-53
1511.700000	5.67062e-53
1511.650000	5.69483e-53
1511.600000	5.71915e-53
1511.550000	5.74357e-53
1511.500000	5.7681e-53
1511.450000	5.79273e-53
1511.400000	5.81746e-53
1511.350000	5.8423e-53
1511.300000	5.86725e-53
1511.250000	5.8923e-53
1511.200000	5.91746e-53
1511.150000	5.94273e-53
1511.100000	5.96811e-53
1511.050000	5.99359e-53
1511.000000	6.01918e-53
1510.950000	6.04489e-53
1510.900000	6.0707e-53
1510.850000	6.09662e-53
1510.800000	6.12265e-53
1510.750000	6.1488e-53
1510.700000	6.17505e-53
1510.650000	6.20142e-53
1510.600000	6.2279e-53
1510.550000	6.25449e-53
1510.500000	6.2812e-53
1510.450000	6.30802e-53
1510.400000	6.33495e-53
1510.350000	6.362e-53
1510.300000	6.38917e-53
1510.250000	6.41645e-53
1510.200000	6.44385e-53
1510.150000	6.47137e-53
1510.100000	6.499e-53
1510.050000	6.52675e-53
1510.000000	6.55462e-53
1509.950000	6.58261e-53
1509.900000	6.61071e-53
1509.850000	6.63894e-53
1509.800000	6.66729e-53
1509.750000	6.69576e-53
1509.700000	6.72435e-53
1509.650000	6.75306e-53
1509.600000	6.7819e-53
1509.550000	6.81086e-53
1509.500000	6.83994e-53
1509.450000	6.86915e-53
1509.400000	6.89848e-53
1509.350000	6.92793e-53
1509.300000	6.95752e-53
1509.250000	6.98723e-53
1509.200000	7.01706e-53
1509.150000	7.04702e-53
1509.100000	7.07711e-53
1509.050000	7.10733e-53
1509.000000	7.13768e-53
1508.950000	7.16816e-53
1508.900000	7.19877e-53
1508.850000	7.22951e-53
1508.800000	7.26038e-53
1508.750000	7.29138e-53
1508.700000	7.32251e-53
1508.650000	7.35378e-53
1508.600000	7.38518e-53
1508.550000	7.41671e-53
1508.500000	7.44838e-53
1508.450000	7.48019e-53
1508.400000	7.51213e-53
1508.350000	7.5442e-53
1508.300000	7.57642e-53
1508.250000	7.60877e-53
1508.200000	7.64126e-53
1508.150000	7.67389e-53
1508.100000	7.70665e-53
1508.050000	7.73956e-53
1508.000000	7.77261e-53
1507.950000	7.8058e-53
1507.900000	7.83913e-53
1507.850000	7.8726e-53
1507.800000	7.90622e-53
1507.750000	7.93998e-53
1507.700000	7.97388e-53
1507.650000	8.00793e-53
1507.600000	8.04212e-53
1507.550000	8.07646e-53
1507.500000	8.11095e-53
1507.450000	8.14558e-53
1507.400000	8.18036e-53
1507.350000	8.21529e-53
1507.300000	8.25037e-53
1507.250000	8.2856e-53
1507.200000	8.32098e-53
1507.150000	8.35651e-53
1507.100000	8.39219e-53
1507.050000	8.42802e-53
1507.000000	8.46401e-53
1506.950000	8.50015e-53
1506.900000	8.53645e-53
1506.850000	8.5729e-53
1506.800000	8.6095e-53
1506.750000	8.64627e-53
1506.700000	8.68319e-53
1506.650000	8.72026e-53
1506.600000	8.7575e-53
1506.550000	8.79489e-53
1506.500000	8.83245e-53
1506.450000	8.87016e-53
1506.400000	8.90803e-53
1506.350000	8.94607e-53
1506.300000	8.98427e-53
1506.250000	9.02263e-53
1506.200000	9.06116e-53
1506.150000	9.09985e-53
1506.100000	9.13871e-53
1506.050000	9.17773e-53
1506.000000	9.21692e-53
1505.950000	9.25627e-53
1505.900000	9.2958e-53
1505.850000	9.33549e-53
1505.800000	9.37535e-53
1505.750000	9.41538e-53
1505.700000	9.45558e-53
1505.650000	9.49596e-53
1505.600000	9.53651e-53
1505.550000	9.57723e-53
1505.500000	9.61812e-53
1505.450000	9.65919e-53
1505.400000	9.70043e-53
1505.350000	9.74185e-53
1505.300000	9.78345e-53
1505.250000	9.82523e-53
1505.200000	9.86718e-53
1505.150000	9.90931e-53
1505.100000	9.95162e-53
1505.050000	9.99412e-53
1505.000000	1.00368e-52
1504.950000	1.00796e-52
1504.900000	1.01227e-52
1504.850000	1.01659e-52
1504.800000	1.02093e-52
1504.750000	1.02529e-52
1504.700000	1.02967e-52
1504.650000	1.03407e-52
1504.600000	1.03848e-52
1504.550000	1.04292e-52
1504.500000	1.04737e-52
1504.450000	1.05184e-52
1504.400000	1.05633e-52
1504.350000	1.06084e-52
1504.300000	1.06537e-52
1504.250000	1.06992e-52
1504.200000	1.07449e-52
1504.150000	1.07908e-52
1504.100000	1.08369e-52
1504.050000	1.08831e-52
1504.000000	1.09296e-52
1503.950000	1.09763e-52
1503.900000	1.10231e-52
1503.850000	1.10702e-52
1503.800000	1.11175e-52
1503.750000	1.11649e-52
1503.700000	1.12126e-52
1503.650000	1.12605e-52
1503.600000	1.13086e-52
1503.550000	1.13569e-52
1503.500000	1.14053e-52
1503.450000	1.1454e-52
1503.400000	1.1503e-52
1503.350000	1.15521e-52
1503.300000	1.16014e-52
1503.250000	1.16509e-52
1503.200000	1.17007e-52
1503.150000	1.17506e-52
1503.100000	1.18008e-52
1503.050000	1.18512e-52
1503.000000	1.19018e-52
1502.950000	1.19526e-52
1502.900000	1.20037e-52
1502.850000	1.20549e-52
1502.800000	1.21064e-52
1502.750000	1.21581e-52
1502.700000	1.221e-52
1502.650000	1.22621e-52
1502.600000	1.23145e-52
1502.550000	1.23671e-52
1502.500000	1.24199e-52
1502.450000	1.24729e-52
1502.400000	1.25262e-52
1502.350000	1.25797e-52
1502.300000	1.26334e-52
1502.250000	1.26873e-52
1502.200000	1.27415e-52
1502.150000	1.27959e-52
1502.100000	1.28505e-52
1502.050000	1.29054e-52
1502.000000	1.29605e-52
1501.950000	1.30158e-52
1501.900000	1.30714e-52
1501.850000	1.31272e-52
1501.800000	1.31833e-52
1501.750000	1.32396e-52
1501.700000	1.32961e-52
1501.650000	1.33529e-52
1501.600000	1.34099e-52
1501.550000	1.34672e-52
1501.500000	1.35247e-52
1501.450000	1.35824e-52
1501.400000	1.36404e-52
1501.350000	1.36986e-52
1501.300000	1.37571e-52
1501.250000	1.38159e-52
1501.200000	1.38749e-52
1501.150000	1.39341e-52
1501.100000	1.39936e-52
1501.050000	1.40534e-52
1501.000000	1.41134e-52
1500.950000	1.41736e-52
1500.900000	1.42341e-52
1500.850000	1.42949e-52
1500.800000	1.4356e-52
1500.750000	1.44173e-52
1500.700000	1.44788e-52
1500.650000	1.45406e-52
1500.600000	1.46027e-52
1500.550000	1.46651e-52
1500.500000	1.47277e-52
1500.450000	1.47906e-52
1500.400000	1.48537e-52
1500.350000	1.49172e-52
1500.300000	1.49809e-52
1500.250000	1.50448e-52
1500.200000	1.51091e-52
1500.150000	1.51736e-52
1500.100000	1.52384e-52
1500.050000	1.53034e-52
1500.000000	1.53688e-52
1499.950000	1.54344e-52
1499.900000	1.55003e-52
1499.850000	1.55665e-52
1499.800000	1.5633e-52
1499.750000	1.56997e-52
1499.700000	1.57667e-52
1499.650000	1.58341e-52
1499.600000	1.59017e-52
1499.550000	1.59696e-52
1499.500000	1.60378e-52
1499.450000	1.61062e-52
1499.400000	1.6175e-52
1499.350000	1.62441e-52
1499.300000	1.63134e-52
1499.250000	1.63831e-52
1499.200000	1.6453e-52
1499.150000	1.65233e-52
1499.100000	1.65938e-52
1499.050000	1.66647e-52
1499.000000	1.67358e-52
1498.950000	1.68073e-52
1498.900000	1.68791e-52
1498.850000	1.69511e-52
1498.800000	1.70235e-52
1498.750000	1.70962e-52
1498.700000	1.71692e-52
1498.650000	1.72425e-52
1498.600000	1.73161e-52
1498.550000	1.73901e-52
1498.500000	1.74643e-52
1498.450000	1.75389e-52
1498.400000	1.76138e-52
1498.350000	1.7689e-52
1498.300000	1.77645e-52
1498.250000	1.78404e-52
1498.200000	1.79166e-52
1498.150000	1.79931e-52
1498.100000	1.80699e-52
1498.050000	1.8147e-52
1498.000000	1.82245e-52
1497.950000	1.83023e-52
1497.900000	1.83805e-52
1497.850000	1.8459e-52
1497.800000	1.85378e-52
1497.750000	1.86169e-52
1497.700000	1.86964e-52
1497.650000	1.87763e-52
1497.600000	1.88564e-52
1497.550000	1.89369e-52
1497.500000	1.90178e-52
1497.450000	1.9099e-52
1497.400000	1.91806e-52
1497.350000	1.92624e-52
1497.300000	1.93447e-52
1497.250000	1.94273e-52
1497.200000	1.95102e-52
1497.150000	1.95936e-52
1497.100000	1.96772e-52
1497.050000	1.97612e-52
1497.000000	1.98456e-52
1496.950000	1.99303e-52
1496.900000	2.00154e-52
1496.850000	2.01009e-52
1496.800000	2.01867e-52
1496.750000	2.02729e-52
1496.700000	2.03595e-52
1496.650000	2.04464e-52
1496.600000	2.05337e-52
1496.550000	2.06214e-52
1496.500000	2.07094e-52
1496.450000	2.07979e-52
1496.400000	2.08867e-52
1496.350000	2.09759e-52
1496.300000	2.10654e-52
1496.250000	2.11554e-52
1496.200000	2.12457e-52
1496.150000	2.13364e-52
1496.100000	2.14275e-52
1496.050000	2.1519e-52
1496.000000	2.16109e-52
1495.950000	2.17032e-52
1495.900000	2.17958e-52
1495.850000	2.18889e-52
1495.800000	2.19824e-52
1495.750000	2.20762e-52
1495.700000	2.21705e-52
1495.650000	2.22651e-52
1495.600000	2.23602e-52
1495.550000	2.24557e-52
1495.500000	2.25516e-52
1495.450000	2.26478e-52
1495.400000	2.27446e-52
1495.350000	2.28417e-52
1495.300000	2.29392e-52
1495.250000	2.30371e-52
1495.200000	2.31355e-52
1495.150000	2.32343e-52
1495.100000	2.33335e-52
1495.050000	2.34331e-52
1495.000000	2.35332e-52
1494.950000	2.36337e-52
1494.900000	2.37346e-52
1494.850000	2.38359e-52
1494.800000	2.39377e-52
1494.750000	2.40399e-52
1494.700000	2.41425e-52
1494.650000	2.42456e-52
1494.600000	2.43491e-52
1494.550000	2.44531e-52
1494.500000	2.45575e-52
1494.450000	2.46624e-52
1494.400000	2.47677e-52
1494.350000	2.48734e-52
1494.300000	2.49796e-52
1494.250000	2.50863e-52
1494.200000	2.51934e-52
1494.150000	2.5301e-52
1494.100000	2.5409e-52
1494.050000	2.55175e-52
1494.000000	2.56264e-52
1493.950000	2.57359e-52
1493.900000	2.58458e-52
1493.850000	2.59561e-52
1493.800000	2.60669e-52
1493.750000	2.61782e-52
1493.700000	2.629e-52
1493.650000	2.64023e-52
1493.600000	2.6515e-52
1493.550000	2.66282e-52
1493.500000	2.67419e-52
1493.450000	2.68561e-52
1493.400000	2.69708e-52
1493.350000	2.70859e-52
1493.300000	2.72016e-52
1493.250000	2.73177e-52
1493.200000	2.74343e-52
1493.150000	2.75515e-52
1493.100000	2.76691e-52
1493.050000	2.77873e-52
1493.000000	2.79059e-52
1492.950000	2.80251e-52
1492.900000	2.81447e-52
1492.850000	2.82649e-52
1492.800000	2.83856e-52
1492.750000	2.85068e-52
1492.700000	2.86285e-52
1492.650000	2.87507e-52
1492.600000	2.88735e-52
1492.550000	2.89968e-52
1492.500000	2.91206e-52
1492.450000	2.92449e-52
1492.400000	2.93698e-52
1492.350000	2.94952e-52
1492.300000	2.96211e-52
1492.250000	2.97476e-52
1492.200000	2.98746e-52
1492.150000	3.00022e-52
1492.100000	3.01303e-52
1492.050000	3.02589e-52
1492.000000	3.03881e-52
1491.950000	3.05179e-52
1491.900000	3.06482e-52
1491.850000	3.0779e-52
1491.800000	3.09105e-52
1491.750000	3.10424e-52
1491.700000	3.1175e-52
1491.650000	3.13081e-52
1491.600000	3.14418e-52
1491.550000	3.1576e-52
1491.500000	3.17108e-52
1491.450000	3.18462e-52
1491.400000	3.19822e-52
1491.350000	3.21188e-52
1491.300000	3.22559e-52
1491.250000	3.23936e-52
1491.200000	3.25319e-52
1491.150000	3.26708e-52
1491.100000	3.28103e-52
1491.050000	3.29504e-52
1491.000000	3.30911e-52
1490.950000	3.32324e-52
1490.900000	3.33743e-52
1490.850000	3.35168e-52
1490.800000	3.36599e-52
1490.750000	3.38036e-52
1490.700000	3.3948e-52
1490.650000	3.40929e-52
1490.600000	3.42385e-52
1490.550000	3.43847e-52
1490.500000	3.45315e-52
1490.450000	3.46789e-52
1490.400000	3.4827e-52
1490.350000	3.49757e-52
1490.300000	3.5125e-52
1490.250000	3.5275e-52
1490.200000	3.54256e-52
1490.150000	3.55769e-52
1490.100000	3.57288e-52
1490.050000	3.58813e-52
1490.000000	3.60345e-52
1489.950000	3.61884e-52
1489.900000	3.63429e-52
1489.850000	3.64981e-52
1489.800000	3.66539e-52
1489.750000	3.68104e-52
1489.700000	3.69676e-52
1489.650000	3.71254e-52
1489.600000	3.72839e-52
1489.550000	3.74431e-52
1489.500000	3.7603e-52
1489.450000	3.77635e-52
1489.400000	3.79248e-52
1489.350000	3.80867e-52
1489.300000	3.82493e-52
1489.250000	3.84126e-52
1489.200000	3.85767e-52
1489.150000	3.87414e-52
1489.100000	3.89068e-52
1489.050000	3.90729e-52
1489.000000	3.92397e-52
1488.950000	3.94073e-52
1488.900000	3.95755e-52
1488.850000	3.97445e-52
1488.800000	3.99142e-52
1488.750000	4.00846e-52
1488.700000	4.02558e-52
1488.650000	4.04277e-52
1488.600000	4.06003e-52
1488.550000	4.07736e-52
1488.500000	4.09477e-52
1488.450000	4.11225e-52
1488.400000	4.12981e-52
1488.350000	4.14745e-52
1488.300000	4.16515e-52
1488.250000	4.18294e-52
1488.200000	4.2008e-52
1488.150000	4.21873e-52
1488.100000	4.23675e-52
1488.050000	4.25484e-52
1488.000000	4.273e-52
1487.950000	4.29125e-52
1487.900000	4.30957e-52
1487.850000	4.32797e-52
1487.800000	4.34645e-52
1487.750000	4.36501e-52
1487.700000	4.38364e-52
1487.650000	4.40236e-52
1487.600000	4.42116e-52
1487.550000	4.44003e-52
1487.500000	4.45899e-52
1487.450000	4.47803e-52
1487.400000	4.49715e-52
1487.350000	4.51635e-52
1487.300000	4.53563e-52
1487.250000	4.555e-52
1487.200000	4.57445e-52
1487.150000	4.59398e-52
1487.100000	4.6136e-52
1487.050000	4.63329e-52
1487.000000	4.65308e-52
1486.950000	4.67294e-52
1486.900000	4.6929e-52
1486.850000	4.71293e-52
1486.800000	4.73306e-52
1486.750000	4.75326e-52
1486.700000	4.77356e-52
1486.650000	4.79394e-52
1486.600000	4.81441e-52
1486.550000	4.83496e-52
1486.500000	4.85561e-52
1486.450000	4.87634e-52
1486.400000	4.89716e-52
1486.350000	4.91807e-52
1486.300000	4.93907e-52
1486.250000	4.96016e-52
1486.200000	4.98133e-52
1486.150000	5.0026e-52
1486.100000	5.02396e-52
1486.050000	5.04541e-52
1486.000000	5.06696e-52
1485.950000	5.08859e-52
1485.900000	5.11032e-52
1485.850000	5.13214e-52
1485.800000	5.15405e-52
1485.750000	5.17605e-52
1485.700000	5.19815e-52
1485.650000	5.22035e-52
1485.600000	5.24264e-52
1485.550000	5.26502e-52
1485.500000	5.2875e-52
1485.450000	5.31008e-52
1485.400000	5.33275e-52
1485.350000	5.35552e-52
1485.300000	5.37838e-52
1485.250000	5.40135e-52
1485.200000	5.42441e-52
1485.150000	5.44757e-52
1485.100000	5.47083e-52
1485.050000	5.49419e-52
1485.000000	5.51765e-52
1484.950000	5.5412e-52
1484.900000	5.56486e-52
1484.850000	5.58862e-52
1484.800000	5.61248e-52
1484.750000	5.63645e-52
1484.700000	5.66051e-52
1484.650000	5.68468e-52
1484.600000	5.70895e-52
1484.550000	5.73333e-52
1484.500000	5.75781e-52
1484.450000	5.78239e-52
1484.400000	5.80708e-52
1484.350000	5.83187e-52
1484.300000	5.85677e-52
1484.250000	5.88178e-52
1484.200000	5.90689e-52
1484.150000	5.93211e-52
1484.100000	5.95744e-52
1484.050000	5.98288e-52
1484.000000	6.00842e-52
1483.950000	6.03408e-52
1483.900000	6.05984e-52
1483.850000	6.08571e-52
1483.800000	6.1117e-52
1483.750000	6.13779e-52
1483.700000	6.164e-52
1483.650000	6.19032e-52
1483.600000	6.21675e-52
1483.550000	6.24329e-52
1483.500000	6.26995e-52
1483.450000	6.29672e-52
1483.400000	6.3236e-52
1483.350000	6.3506e-52
1483.300000	6.37771e-52
1483.250000	6.40494e-52
1483.200000	6.43229e-52
1483.150000	6.45975e-52
1483.100000	6.48734e-52
1483.050000	6.51503e-52
1483.000000	6.54285e-52
1482.950000	6.57079e-52
1482.900000	6.59884e-52
1482.850000	6.62702e-52
1482.800000	6.65531e-52
1482.750000	6.68373e-52
1482.700000	6.71226e-52
1482.650000	6.74092e-52
1482.600000	6.7697e-52
1482.550000	6.79861e-52
1482.500000	6.82763e-52
1482.450000	6.85679e-52
1482.400000	6.88606e-52
1482.350000	6.91546e-52
1482.300000	6.94499e-52
1482.250000	6.97464e-52
1482.200000	7.00442e-52
1482.150000	7.03433e-52
1482.100000	7.06436e-52
1482.050000	7.09452e-52
1482.000000	7.12481e-52
1481.950000	7.15523e-52
1481.900000	7.18578e-52
1481.850000	7.21646e-52
1481.800000	7.24727e-52
1481.750000	7.27822e-52
1481.700000	7.30929e-52
1481.650000	7.3405e-52
1481.600000	7.37184e-52
1481.550000	7.40331e-52
1481.500000	7.43492e-52
1481.450000	7.46667e-52
1481.400000	7.49855e-52
1481.350000	7.53056e-52
1481.300000	7.56272e-52
1481.250000	7.59501e-52
1481.200000	7.62743e-52
1481.150000	7.66e-52
1481.100000	7.6927e-52
1481.050000	7.72555e-52
1481.000000	7.75853e-52
1480.950000	7.79166e-52
1480.900000	7.82493e-52
1480.850000	7.85834e-52
1480.800000	7.89189e-52
1480.750000	7.92558e-52
1480.700000	7.95942e-52
1480.650000	7.99341e-52
1480.600000	8.02753e-52
1480.550000	8.06181e-52
1480.500000	8.09623e-52
1480.450000	8.1308e-52
1480.400000	8.16551e-52
1480.350000	8.20037e-52
1480.300000	8.23539e-52
1480.250000	8.27055e-52
1480.200000	8.30586e-52
1480.150000	8.34132e-52
1480.100000	8.37694e-52
1480.050000	8.4127e-52
1480.000000	8.44862e-52
1479.950000	8.48469e-52
1479.900000	8.52092e-52
1479.850000	8.5573e-52
1479.800000	8.59383e-52
1479.750000	8.63053e-52
1479.700000	8.66738e-52
1479.650000	8.70438e-52
1479.600000	8.74155e-52
1479.550000	8.77887e-52
1479.500000	8.81635e-52
1479.450000	8.85399e-52
1479.400000	8.89179e-52
1479.350000	8.92976e-52
1479.300000	8.96788e-52
1479.250000	9.00617e-52
1479.200000	9.04463e-52
1479.150000	9.08324e-52
1479.100000	9.12202e-52
1479.050000	9.16097e-52
1479.000000	9.20008e-52
1478.950000	9.23936e-52
1478.900000	9.27881e-52
1478.850000	9.31843e-52
1478.800000	9.35821e-52
1478.750000	9.39817e-52
1478.700000	9.4383e-52
1478.650000	9.47859e-52
1478.600000	9.51906e-52
1478.550000	9.5597e-52
1478.500000	9.60052e-52
1478.450000	9.64151e-52
1478.400000	9.68267e-52
1478.350000	9.72402e-52
1478.300000	9.76553e-52
1478.250000	9.80723e-52
1478.200000	9.8491e-52
1478.150000	9.89115e-52
1478.100000	9.93338e-52
1478.050000	9.97579e-52
1478.000000	1.00184e-51
1477.950000	1.00612e-51
1477.900000	1.01041e-51
1477.850000	1.01473e-51
1477.800000	1.01906e-51
1477.750000	1.02341e-51
1477.700000	1.02778e-51
1477.650000	1.03217e-51
1477.600000	1.03657e-51
1477.550000	1.041e-51
1477.500000	1.04544e-51
1477.450000	1.04991e-51
1477.400000	1.05439e-51
1477.350000	1.05889e-51
1477.300000	1.06341e-51
1477.250000	1.06795e-51
1477.200000	1.07251e-51
1477.150000	1.07709e-51
1477.100000	1.08169e-51
1477.050000	1.08631e-51
1477.000000	1.09095e-51
1476.950000	1.0956e-51
1476.900000	1.10028e-51
1476.850000	1.10498e-51
1476.800000	1.1097e-51
1476.750000	1.11444e-51
1476.700000	1.11919e-51
1476.650000	1.12397e-51
1476.600000	1.12877e-51
1476.550000	1.13359e-51
1476.500000	1.13843e-51
1476.450000	1.14329e-51
1476.400000	1.14817e-51
1476.350000	1.15307e-51
1476.300000	1.158e-51
1476.250000	1.16294e-51
1476.200000	1.16791e-51
1476.150000	1.17289e-51
1476.100000	1.1779e-51
1476.050000	1.18293e-51
1476.000000	1.18798e-51
1475.950000	1.19305e-51
1475.900000	1.19815e-51
1475.850000	1.20326e-51
1475.800000	1.2084e-51
1475.750000	1.21356e-51
1475.700000	1.21874e-51
1475.650000	1.22394e-51
1475.600000	1.22917e-51
1475.550000	1.23442e-51
1475.500000	1.23969e-51
1475.450000	1.24498e-51
1475.400000	1.25029e-51
1475.350000	1.25563e-51
1475.300000	1.26099e-51
1475.250000	1.26638e-51
1475.200000	1.27178e-51
1475.150000	1.27721e-51
1475.100000	1.28267e-51
1475.050000	1.28814e-51
1475.000000	1.29364e-51
1474.950000	1.29917e-51
1474.900000	1.30471e-51
1474.850000	1.31028e-51
1474.800000	1.31588e-51
1474.750000	1.3215e-51
1474.700000	1.32714e-51
1474.650000	1.3328e-51
1474.600000	1.33849e-51
1474.550000	1.34421e-51
1474.500000	1.34995e-51
1474.450000	1.35571e-51
1474.400000	1.3615e-51
1474.350000	1.36731e-51
1474.300000	1.37315e-51
1474.250000	1.37901e-51
1474.200000	1.3849e-51
1474.150000	1.39081e-51
1474.100000	1.39675e-51
1474.050000	1.40272e-51
1474.000000	1.4087e-51
1473.950000	1.41472e-51
1473.900000	1.42076e-51
1473.850000	1.42683e-51
1473.800000	1.43292e-51
1473.750000	1.43903e-51
1473.700000	1.44518e-51
1473.650000	1.45135e-51
1473.600000	1.45755e-51
1473.550000	1.46377e-51
1473.500000	1.47002e-51
1473.450000	1.47629e-51
1473.400000	1.4826e-51
1473.350000	1.48893e-51
1473.300000	1.49528e-51
1473.250000	1.50167e-51
1473.200000	1.50808e-51
1473.150000	1.51452e-51
1473.100000	1.52098e-51
1473.050000	1.52748e-51
1473.000000	1.534e-51
1472.950000	1.54055e-51
1472.900000	1.54713e-51
1472.850000	1.55373e-51
1472.800000	1.56037e-51
1472.750000	1.56703e-51
1472.700000	1.57372e-51
1472.650000	1.58044e-51
1472.600000	1.58718e-51
1472.550000	1.59396e-51
1472.500000	1.60077e-51
1472.450000	1.6076e-51
1472.400000	1.61446e-51
1472.350000	1.62136e-51
1472.300000	1.62828e-51
1472.250000	1.63523e-51
1472.200000	1.64221e-51
1472.150000	1.64922e-51
1472.100000	1.65626e-51
1472.050000	1.66334e-51
1472.000000	1.67044e-51
1471.950000	1.67757e-51
1471.900000	1.68473e-51
1471.850000	1.69192e-51
1471.800000	1.69915e-51
1471.750000	1.7064e-51
1471.700000	1.71369e-51
1471.650000	1.721e-51
1471.600000	1.72835e-51
1471.550000	1.73573e-51
1471.500000	1.74314e-51
1471.450000	1.75058e-51
1471.400000	1.75806e-51
1471.350000	1.76556e-51
1471.300000	1.7731e-51
1471.250000	1.78067e-51
1471.200000	1.78828e-51
1471.150000	1.79591e-51
1471.100000	1.80358e-51
1471.050000	1.81128e-51
1471.000000	1.81901e-51
1470.950000	1.82678e-51
1470.900000	1.83458e-51
1470.850000	1.84241e-51
1470.800000	1.85028e-51
1470.750000	1.85817e-51
1470.700000	1.86611e-51
1470.650000	1.87408e-51
1470.600000	1.88208e-51
1470.550000	1.89011e-51
1470.500000	1.89818e-51
1470.450000	1.90629e-51
1470.400000	1.91442e-51
1470.350000	1.9226e-51
1470.300000	1.93081e-51
1470.250000	1.93905e-51
1470.200000	1.94733e-51
1470.150000	1.95564e-51
1470.100000	1.96399e-51
1470.050000	1.97238e-51
1470.000000	1.9808e-51
1469.950000	1.98925e-51
1469.900000	1.99775e-51
1469.850000	2.00628e-51
1469.800000	2.01484e-51
1469.750000	2.02344e-51
1469.700000	2.03208e-51
1469.650000	2.04076e-51
1469.600000	2.04947e-51
1469.550000	2.05822e-51
1469.500000	2.06701e-51
1469.450000	2.07583e-51
1469.400000	2.0847e-51
1469.350000	2.0936e-51
1469.300000	2.10254e-51
1469.250000	2.11151e-51
1469.200000	2.12053e-51
1469.150000	2.12958e-51
1469.100000	2.13867e-51
1469.050000	2.1478e-51
1469.000000	2.15697e-51
1468.950000	2.16618e-51
1468.900000	2.17543e-51
1468.850000	2.18472e-51
1468.800000	2.19405e-51
1468.750000	2.20341e-51
1468.700000	2.21282e-51
1468.650000	2.22227e-51
1468.600000	2.23176e-51
1468.550000	2.24128e-51
1468.500000	2.25085e-51
1468.450000	2.26046e-51
1468.400000	2.27011e-51
1468.350000	2.27981e-51
1468.300000	2.28954e-51
1468.250000	2.29931e-51
1468.200000	2.30913e-51
1468.150000	2.31899e-51
1468.100000	2.32889e-51
1468.050000	2.33883e-51
1468.000000	2.34882e-51
1467.950000	2.35885e-51
1467.900000	2.36892e-51
1467.850000	2.37903e-51
1467.800000	2.38919e-51
1467.750000	2.39939e-51
1467.700000	2.40963e-51
1467.650000	2.41992e-51
1467.600000	2.43025e-51
1467.550000	2.44063e-51
1467.500000	2.45105e-51
1467.450000	2.46151e-51
1467.400000	2.47202e-51
1467.350000	2.48258e-51
1467.300000	2.49317e-51
1467.250000	2.50382e-51
1467.200000	2.51451e-51
1467.150000	2.52524e-51
1467.100000	2.53603e-51
1467.050000	2.54685e-51
1467.000000	2.55773e-51
1466.950000	2.56865e-51
1466.900000	2.57961e-51
1466.850000	2.59063e-51
1466.800000	2.60169e-51
1466.750000	2.61279e-51
1466.700000	2.62395e-51
1466.650000	2.63515e-51
1466.600000	2.6464e-51
1466.550000	2.6577e-51
1466.500000	2.66905e-51
1466.450000	2.68044e-51
1466.400000	2.69189e-51
1466.350000	2.70338e-51
1466.300000	2.71492e-51
1466.250000	2.72651e-51
1466.200000	2.73815e-51
1466.150000	2.74984e-51
1466.100000	2.76158e-51
1466.050000	2.77337e-51
1466.000000	2.78521e-51
1465.950000	2.7971e-51
1465.900000	2.80905e-51
1465.850000	2.82104e-51
1465.800000	2.83308e-51
1465.750000	2.84518e-51
1465.700000	2.85732e-51
1465.650000	2.86952e-51
1465.600000	2.88177e-51
1465.550000	2.89408e-51
1465.500000	2.90643e-51
1465.450000	2.91884e-51
1465.400000	2.9313e-51
1465.350000	2.94382e-51
1465.300000	2.95639e-51
1465.250000	2.96901e-51
1465.200000	2.98168e-51
1465.150000	2.99441e-51
1465.100000	3.0072e-51
1465.050000	3.02004e-51
1465.000000	3.03293e-51
1464.950000	3.04588e-51
1464.900000	3.05888e-51
1464.850000	3.07194e-51
1464.800000	3.08506e-51
1464.750000	3.09823e-51
1464.700000	3.11146e-51
1464.650000	3.12474e-51
1464.600000	3.13808e-51
1464.550000	3.15148e-51
1464.500000	3.16493e-51
1464.450000	3.17845e-51
1464.400000	3.19202e-51
1464.350000	3.20564e-51
1464.300000	3.21933e-51
1464.250000	3.23307e-51
1464.200000	3.24688e-51
1464.150000	3.26074e-51
1464.100000	3.27466e-51
1464.050000	3.28864e-51
1464.000000	3.30268e-51
1463.950000	3.31678e-51
1463.900000	3.33094e-51
1463.850000	3.34516e-51
1463.800000	3.35944e-51
1463.750000	3.37379e-51
1463.700000	3.38819e-51
1463.650000	3.40266e-51
1463.600000	3.41718e-51
1463.550000	3.43177e-51
1463.500000	3.44642e-51
1463.450000	3.46114e-51
1463.400000	3.47591e-51
1463.350000	3.49075e-51
1463.300000	3.50566e-51
1463.250000	3.52062e-51
1463.200000	3.53565e-51
1463.150000	3.55075e-51
1463.100000	3.56591e-51
1463.050000	3.58113e-51
1463.000000	3.59642e-51
1462.950000	3.61178e-51
1462.900000	3.6272e-51
1462.850000	3.64268e-51
1462.800000	3.65823e-51
1462.750000	3.67385e-51
1462.700000	3.68954e-51
1462.650000	3.70529e-51
1462.600000	3.72111e-51
1462.550000	3.73699e-51
1462.500000	3.75295e-51
1462.450000	3.76897e-51
1462.400000	3.78506e-51
1462.350000	3.80122e-51
1462.300000	3.81745e-51
1462.250000	3.83375e-51
1462.200000	3.85011e-51
1462.150000	3.86655e-51
1462.100000	3.88306e-51
1462.050000	3.89964e-51
1462.000000	3.91629e-51
1461.950000	3.93301e-51
1461.900000	3.9498e-51
1461.850000	3.96666e-51
1461.800000	3.9836e-51
1461.750000	4.0006e-51
1461.700000	4.01768e-51
1461.650000	4.03483e-51
1461.600000	4.05206e-51
1461.550000	4.06936e-51
1461.500000	4.08673e-51
1461.450000	4.10418e-51
1461.400000	4.1217e-51
1461.350000	4.1393e-51
1461.300000	4.15697e-51
1461.250000	4.17472e-51
1461.200000	4.19254e-51
1461.150000	4.21044e-51
1461.100000	4.22842e-51
1461.050000	4.24647e-51
1461.000000	4.2646e-51
1460.950000	4.28281e-51
1460.900000	4.30109e-51
1460.850000	4.31945e-51
1460.800000	4.33789e-51
1460.750000	4.35641e-51
1460.700000	4.37501e-51
1460.650000	4.39369e-51
1460.600000	4.41245e-51
1460.550000	4.43129e-51
1460.500000	4.4502e-51
1460.450000	4.4692e-51
1460.400000	4.48828e-51
1460.350000	4.50745e-51
1460.300000	4.52669e-51
1460.250000	4.54601e-51
1460.200000	4.56542e-51
1460.150000	4.58491e-51
1460.100000	4.60449e-51
1460.050000	4.62415e-51
1460.000000	4.64389e-51
1459.950000	4.66371e-51
1459.900000	4.68362e-51
1459.850000	4.70362e-51
1459.800000	4.7237e-51
1459.750000	4.74387e-51
1459.700000	4.76412e-51
1459.650000	4.78446e-51
1459.600000	4.80489e-51
1459.550000	4.8254e-51
1459.500000	4.846e-51
1459.450000	4.86669e-51
1459.400000	4.88747e-51
1459.350000	4.90833e-51
1459.300000	4.92929e-51
1459.250000	4.95033e-51
1459.200000	4.97147e-51
1459.150000	4.99269e-51
1459.100000	5.01401e-51
1459.050000	5.03541e-51
1459.000000	5.05691e-51
1458.950000	5.0785e-51
1458.900000	5.10018e-51
1458.850000	5.12195e-51
1458.800000	5.14382e-51
1458.750000	5.16578e-51
1458.700000	5.18783e-51
1458.650000	5.20998e-51
1458.600000	5.23223e-51
1458.550000	5.25456e-51
1458.500000	5.277e-51
1458.450000	5.29953e-51
1458.400000	5.32215e-51
1458.350000	5.34487e-51
1458.300000	5.36769e-51
1458.250000	5.39061e-51
1458.200000	5.41362e-51
1458.150000	5.43673e-51
1458.100000	5.45994e-51
1458.050000	5.48325e-51
1458.000000	5.50666e-51
1457.950000	5.53017e-51
1457.900000	5.55378e-51
1457.850000	5.57749e-51
1457.800000	5.6013e-51
1457.750000	5.62522e-51
1457.700000	5.64923e-51
1457.650000	5.67335e-51
1457.600000	5.69757e-51
1457.550000	5.7219e-51
1457.500000	5.74632e-51
1457.450000	5.77086e-51
1457.400000	5.79549e-51
1457.350000	5.82024e-51
1457.300000	5.84508e-51
1457.250000	5.87004e-51
1457.200000	5.8951e-51
1457.150000	5.92027e-51
1457.100000	5.94554e-51
1457.050000	5.97092e-51
1457.000000	5.99641e-51
1456.950000	6.02201e-51
1456.900000	6.04772e-51
1456.850000	6.07354e-51
1456.800000	6.09947e-51
1456.750000	6.12551e-51
1456.700000	6.15166e-51
1456.650000	6.17793e-51
1456.600000	6.2043e-51
1456.550000	6.23079e-51
1456.500000	6.25739e-51
1456.450000	6.2841e-51
1456.400000	6.31093e-51
1456.350000	6.33787e-51
1456.300000	6.36493e-51
1456.250000	6.39211e-51
1456.200000	6.41939e-51
1456.150000	6.4468e-51
1456.100000	6.47432e-51
1456.050000	6.50196e-51
1456.000000	6.52972e-51
1455.950000	6.5576e-51
1455.900000	6.58559e-51
1455.850000	6.61371e-51
1455.800000	6.64194e-51
1455.750000	6.6703e-51
1455.700000	6.69878e-51
1455.650000	6.72738e-51
1455.600000	6.7561e-51
1455.550000	6.78494e-51
1455.500000	6.81391e-51
1455.450000	6.843e-51
1455.400000	6.87221e-51
1455.350000	6.90155e-51
1455.300000	6.93101e-51
1455.250000	6.9606e-51
1455.200000	6.99032e-51
1455.150000	7.02016e-51
1455.100000	7.05013e-51
1455.050000	7.08023e-51
1455.000000	7.11046e-51
1454.950000	7.14081e-51
1454.900000	7.1713e-51
1454.850000	7.20192e-51
1454.800000	7.23266e-51
1454.750000	7.26354e-51
1454.700000	7.29455e-51
1454.650000	7.32569e-51
1454.600000	7.35697e-51
1454.550000	7.38837e-51
1454.500000	7.41992e-51
1454.450000	7.45159e-51
1454.400000	7.48341e-51
1454.350000	7.51535e-51
1454.300000	7.54744e-51
1454.250000	7.57966e-51
1454.200000	7.61202e-51
1454.150000	7.64452e-51
1454.100000	7.67715e-51
1454.050000	7.70993e-51
1454.000000	7.74284e-51
1453.950000	7.7759e-51
1453.900000	7.80909e-51
1453.850000	7.84243e-51
1453.800000	7.87591e-51
1453.750000	7.90954e-51
1453.700000	7.9433e-51
1453.650000	7.97722e-51
1453.600000	8.01127e-51
1453.550000	8.04547e-51
1453.500000	8.07982e-51
1453.450000	8.11431e-51
1453.400000	8.14896e-51
1453.350000	8.18375e-51
1453.300000	8.21868e-51
1453.250000	8.25377e-51
1453.200000	8.28901e-51
1453.150000	8.32439e-51
1453.100000	8.35993e-51
1453.050000	8.39562e-51
1453.000000	8.43146e-51
1452.950000	8.46746e-51
1452.900000	8.50361e-51
1452.850000	8.53991e-51
1452.800000	8.57637e-51
1452.750000	8.61298e-51
1452.700000	8.64975e-51
1452.650000	8.68668e-51
1452.600000	8.72377e-51
1452.550000	8.76101e-51
1452.500000	8.79841e-51
1452.450000	8.83597e-51
1452.400000	8.8737e-51
1452.350000	8.91158e-51
1452.300000	8.94962e-51
1452.250000	8.98783e-51
1452.200000	9.0262e-51
1452.150000	9.06474e-51
1452.100000	9.10344e-51
1452.050000	9.1423e-51
1452.000000	9.18133e-51
1451.950000	9.22053e-51
1451.900000	9.25989e-51
1451.850000	9.29942e-51
1451.800000	9.33912e-51
1451.750000	9.37899e-51
1451.700000	9.41903e-51
1451.650000	9.45924e-51
1451.600000	9.49963e-51
1451.550000	9.54018e-51
1451.500000	9.58091e-51
1451.450000	9.62181e-51
1451.400000	9.66289e-51
1451.350000	9.70414e-51
1451.300000	9.74557e-51
1451.250000	9.78717e-51
1451.200000	9.82896e-51
1451.150000	9.87092e-51
1451.100000	9.91306e-51
1451.050000	9.95538e-51
1451.000000	9.99788e-51
1450.950000	1.00406e-50
1450.900000	1.00834e-50
1450.850000	1.01265e-50
1450.800000	1.01697e-50
1450.750000	1.02131e-50
1450.700000	1.02567e-50
1450.650000	1.03005e-50
1450.600000	1.03445e-50
1450.550000	1.03886e-50
1450.500000	1.0433e-50
1450.450000	1.04775e-50
1450.400000	1.05223e-50
1450.350000	1.05672e-50
1450.300000	1.06123e-50
1450.250000	1.06576e-50
1450.200000	1.07031e-50
1450.150000	1.07488e-50
1450.100000	1.07947e-50
1450.050000	1.08408e-50
1450.000000	1.0887e-50
1449.950000	1.09335e-50
1449.900000	1.09802e-50
1449.850000	1.10271e-50
1449.800000	1.10742e-50
1449.750000	1.11214e-50
1449.700000	1.11689e-50
1449.650000	1.12166e-50
1449.600000	1.12645e-50
1449.550000	1.13126e-50
1449.500000	1.13609e-50
1449.450000	1.14094e-50
1449.400000	1.14581e-50
1449.350000	1.1507e-50
1449.300000	1.15561e-50
1449.250000	1.16054e-50
1449.200000	1.1655e-50
1449.150000	1.17047e-50
1449.100000	1.17547e-50
1449.050000	1.18049e-50
1449.000000	1.18553e-50
1448.950000	1.19059e-50
1448.900000	1.19567e-50
1448.850000	1.20078e-50
1448.800000	1.2059e-50
1448.750000	1.21105e-50
1448.700000	1.21622e-50
1448.650000	1.22141e-50
1448.600000	1.22663e-50
1448.550000	1.23187e-50
1448.500000	1.23712e-50
1448.450000	1.24241e-50
1448.400000	1.24771e-50
1448.350000	1.25304e-50
1448.300000	1.25839e-50
1448.250000	1.26376e-50
1448.200000	1.26915e-50
1448.150000	1.27457e-50
1448.100000	1.28001e-50
1448.050000	1.28548e-50
1448.000000	1.29096e-50
1447.950000	1.29648e-50
1447.900000	1.30201e-50
1447.850000	1.30757e-50
1447.800000	1.31315e-50
1447.750000	1.31876e-50
1447.700000	1.32439e-50
1447.650000	1.33004e-50
1447.600000	1.33572e-50
1447.550000	1.34142e-50
1447.500000	1.34715e-50
1447.450000	1.3529e-50
1447.400000	1.35867e-50
1447.350000	1.36447e-50
1447.300000	1.3703e-50
1447.250000	1.37615e-50
1447.200000	1.38202e-50
1447.150000	1.38792e-50
1447.100000	1.39385e-50
1447.050000	1.3998e-50
1447.000000	1.40578e-50
1446.950000	1.41178e-50
1446.900000	1.4178e-50
1446.850000	1.42386e-50
1446.800000	1.42994e-50
1446.750000	1.43604e-50
1446.700000	1.44217e-50
1446.650000	1.44833e-50
1446.600000	1.45451e-50
1446.550000	1.46072e-50
1446.500000	1.46696e-50
1446.450000	1.47322e-50
1446.400000	1.47951e-50
1446.350000	1.48582e-50
1446.300000	1.49217e-50
1446.250000	1.49854e-50
1446.200000	1.50493e-50
1446.150000	1.51136e-50
1446.100000	1.51781e-50
1446.050000	1.52429e-50
1446.000000	1.5308e-50
1445.950000	1.53733e-50
1445.900000	1.5439e-50
1445.850000	1.55049e-50
1445.800000	1.55711e-50
1445.750000	1.56375e-50
1445.700000	1.57043e-50
1445.650000	1.57713e-50
1445.600000	1.58387e-50
1445.550000	1.59063e-50
1445.500000	1.59742e-50
1445.450000	1.60424e-50
1445.400000	1.61109e-50
1445.350000	1.61796e-50
1445.300000	1.62487e-50
1445.250000	1.63181e-50
1445.200000	1.63877e-50
1445.150000	1.64577e-50
1445.100000	1.6528e-50
1445.050000	1.65985e-50
1445.000000	1.66694e-50
1444.950000	1.67405e-50
1444.900000	1.6812e-50
1444.850000	1.68838e-50
1444.800000	1.69559e-50
1444.750000	1.70282e-50
1444.700000	1.71009e-50
1444.650000	1.71739e-50
1444.600000	1.72473e-50
1444.550000	1.73209e-50
1444.500000	1.73948e-50
1444.450000	1.74691e-50
1444.400000	1.75437e-50
1444.350000	1.76186e-50
1444.300000	1.76938e-50
1444.250000	1.77693e-50
1444.200000	1.78452e-50
1444.150000	1.79213e-50
1444.100000	1.79979e-50
1444.050000	1.80747e-50
1444.000000	1.81519e-50
1443.950000	1.82293e-50
1443.900000	1.83072e-50
1443.850000	1.83853e-50
1443.800000	1.84638e-50
1443.750000	1.85426e-50
1443.700000	1.86218e-50
1443.650000	1.87013e-50
1443.600000	1.87811e-50
1443.550000	1.88613e-50
1443.500000	1.89418e-50
1443.450000	1.90227e-50
1443.400000	1.91039e-50
1443.350000	1.91854e-50
1443.300000	1.92673e-50
1443.250000	1.93496e-50
1443.200000	1.94322e-50
1443.150000	1.95152e-50
1443.100000	1.95985e-50
1443.050000	1.96821e-50
1443.000000	1.97662e-50
1442.950000	1.98505e-50
1442.900000	1.99353e-50
1442.850000	2.00204e-50
1442.800000	2.01059e-50
1442.750000	2.01917e-50
1442.700000	2.02779e-50
1442.650000	2.03644e-50
1442.600000	2.04514e-50
1442.550000	2.05387e-50
1442.500000	2.06264e-50
1442.450000	2.07144e-50
1442.400000	2.08029e-50
1442.350000	2.08917e-50
1442.300000	2.09809e-50
1442.250000	2.10704e-50
1442.200000	2.11604e-50
1442.150000	2.12507e-50
1442.100000	2.13414e-50
1442.050000	2.14325e-50
1442.000000	2.1524e-50
1441.950000	2.16159e-50
1441.900000	2.17082e-50
1441.850000	2.18009e-50
1441.800000	2.18939e-50
1441.750000	2.19874e-50
1441.700000	2.20813e-50
1441.650000	2.21755e-50
1441.600000	2.22702e-50
1441.550000	2.23653e-50
1441.500000	2.24607e-50
1441.450000	2.25566e-50
1441.400000	2.26529e-50
1441.350000	2.27496e-50
1441.300000	2.28467e-50
1441.250000	2.29443e-50
1441.200000	2.30422e-50
1441.150000	2.31406e-50
1441.100000	2.32394e-50
1441.050000	2.33386e-50
1441.000000	2.34382e-50
1440.950000	2.35383e-50
1440.900000	2.36388e-50
1440.850000	2.37397e-50
1440.800000	2.3841e-50
1440.750000	2.39428e-50
1440.700000	2.4045e-50
1440.650000	2.41476e-50
1440.600000	2.42507e-50
1440.550000	2.43543e-50
1440.500000	2.44582e-50
1440.450000	2.45626e-50
1440.400000	2.46675e-50
1440.350000	2.47728e-50
1440.300000	2.48786e-50
1440.250000	2.49848e-50
1440.200000	2.50914e-50
1440.150000	2.51985e-50
1440.100000	2.53061e-50
1440.050000	2.54141e-50
1440.000000	2.55226e-50
1439.950000	2.56316e-50
1439.900000	2.5741e-50
1439.850000	2.58509e-50
1439.800000	2.59612e-50
1439.750000	2.60721e-50
1439.700000	2.61834e-50
1439.650000	2.62952e-50
1439.600000	2.64074e-50
1439.550000	2.65201e-50
1439.500000	2.66334e-50
1439.450000	2.6747e-50
1439.400000	2.68612e-50
1439.350000	2.69759e-50
1439.300000	2.70911e-50
1439.250000	2.72067e-50
1439.200000	2.73229e-50
1439.150000	2.74395e-50
1439.100000	2.75566e-50
1439.050000	2.76743e-50
1439.000000	2.77924e-50
1438.950000	2.79111e-50
1438.900000	2.80302e-50
1438.850000	2.81499e-50
1438.800000	2.827e-50
1438.750000	2.83907e-50
1438.700000	2.85119e-50
1438.650000	2.86336e-50
1438.600000	2.87559e-50
1438.550000	2.88786e-50
1438.500000	2.90019e-50
1438.450000	2.91257e-50
1438.400000	2.925e-50
1438.350000	2.93749e-50
1438.300000	2.95003e-50
1438.250000	2.96263e-50
1438.200000	2.97527e-50
1438.150000	2.98797e-50
1438.100000	3.00073e-50
1438.050000	3.01354e-50
1438.000000	3.0264e-50
1437.950000	3.03932e-50
1437.900000	3.0523e-50
1437.850000	3.06533e-50
1437.800000	3.07841e-50
1437.750000	3.09156e-50
1437.700000	3.10475e-50
1437.650000	3.11801e-50
1437.600000	3.13132e-50
1437.550000	3.14468e-50
1437.500000	3.15811e-50
1437.450000	3.17159e-50
1437.400000	3.18513e-50
1437.350000	3.19873e-50
1437.300000	3.21238e-50
1437.250000	3.2261e-50
1437.200000	3.23987e-50
1437.150000	3.2537e-50
1437.100000	3.26759e-50
1437.050000	3.28154e-50
1437.000000	3.29555e-50
1436.950000	3.30961e-50
1436.900000	3.32374e-50
1436.850000	3.33793e-50
1436.800000	3.35218e-50
1436.750000	3.36649e-50
1436.700000	3.38086e-50
1436.650000	3.39529e-50
1436.600000	3.40979e-50
1436.550000	3.42435e-50
1436.500000	3.43896e-50
1436.450000	3.45364e-50
1436.400000	3.46839e-50
1436.350000	3.48319e-50
1436.300000	3.49806e-50
1436.250000	3.513e-50
1436.200000	3.52799e-50
1436.150000	3.54305e-50
1436.100000	3.55818e-50
1436.050000	3.57337e-50
1436.000000	3.58862e-50
1435.950000	3.60394e-50
1435.900000	3.61933e-50
1435.850000	3.63478e-50
1435.800000	3.65029e-50
1435.750000	3.66588e-50
1435.700000	3.68153e-50
1435.650000	3.69724e-50
1435.600000	3.71302e-50
1435.550000	3.72888e-50
1435.500000	3.74479e-50
1435.450000	3.76078e-50
1435.400000	3.77683e-50
1435.350000	3.79296e-50
1435.300000	3.80915e-50
1435.250000	3.82541e-50
1435.200000	3.84174e-50
1435.150000	3.85814e-50
1435.100000	3.87461e-50
1435.050000	3.89115e-50
1435.000000	3.90776e-50
1434.950000	3.92444e-50
1434.900000	3.9412e-50
1434.850000	3.95802e-50
1434.800000	3.97492e-50
1434.750000	3.99189e-50
1434.700000	4.00893e-50
1434.650000	4.02604e-50
1434.600000	4.04323e-50
1434.550000	4.06049e-50
1434.500000	4.07782e-50
1434.450000	4.09523e-50
1434.400000	4.11271e-50
1434.350000	4.13027e-50
1434.300000	4.1479e-50
1434.250000	4.1656e-50
1434.200000	4.18339e-50
1434.150000	4.20125e-50
1434.100000	4.21918e-50
1434.050000	4.23719e-50
1434.000000	4.25528e-50
1433.950000	4.27344e-50
1433.900000	4.29169e-50
1433.850000	4.31001e-50
1433.800000	4.32841e-50
1433.750000	4.34688e-50
1433.700000	4.36544e-50
1433.650000	4.38408e-50
1433.600000	4.40279e-50
1433.550000	4.42159e-50
1433.500000	4.44046e-50
1433.450000	4.45942e-50
1433.400000	4.47845e-50
1433.350000	4.49757e-50
1433.300000	4.51677e-50
1433.250000	4.53605e-50
1433.200000	4.55542e-50
1433.150000	4.57486e-50
1433.100000	4.59439e-50
1433.050000	4.61401e-50
1433.000000	4.6337e-50
1432.950000	4.65348e-50
1432.900000	4.67335e-50
1432.850000	4.6933e-50
1432.800000	4.71333e-50
1432.750000	4.73345e-50
1432.700000	4.75366e-50
1432.650000	4.77395e-50
1432.600000	4.79433e-50
1432.550000	4.8148e-50
1432.500000	4.83535e-50
1432.450000	4.85599e-50
1432.400000	4.87672e-50
1432.350000	4.89754e-50
1432.300000	4.91845e-50
1432.250000	4.93944e-50
1432.200000	4.96053e-50
1432.150000	4.9817e-50
1432.100000	5.00297e-50
1432.050000	5.02433e-50
1432.000000	5.04578e-50
1431.950000	5.06731e-50
1431.900000	5.08895e-50
1431.850000	5.11067e-50
1431.800000	5.13249e-50
1431.750000	5.1544e-50
1431.700000	5.1764e-50
1431.650000	5.1985e-50
1431.600000	5.22069e-50
1431.550000	5.24298e-50
1431.500000	5.26536e-50
1431.450000	5.28783e-50
1431.400000	5.31041e-50
1431.350000	5.33308e-50
1431.300000	5.35584e-50
1431.250000	5.3787e-50
1431.200000	5.40167e-50
1431.150000	5.42472e-50
1431.100000	5.44788e-50
1431.050000	5.47114e-50
1431.000000	5.49449e-50
1430.950000	5.51795e-50
1430.900000	5.5415e-50
1430.850000	5.56516e-50
1430.800000	5.58892e-50
1430.750000	5.61277e-50
1430.700000	5.63673e-50
1430.650000	5.6608e-50
1430.600000	5.68496e-50
1430.550000	5.70923e-50
1430.500000	5.7336e-50
1430.450000	5.75808e-50
1430.400000	5.78266e-50
1430.350000	5.80734e-50
1430.300000	5.83213e-50
1430.250000	5.85703e-50
1430.200000	5.88203e-50
1430.150000	5.90714e-50
1430.100000	5.93236e-50
1430.050000	5.95768e-50
1430.000000	5.98311e-50
1429.950000	6.00865e-50
1429.900000	6.0343e-50
1429.850000	6.06006e-50
1429.800000	6.08593e-50
1429.750000	6.11191e-50
1429.700000	6.138e-50
1429.650000	6.1642e-50
1429.600000	6.19052e-50
1429.550000	6.21694e-50
1429.500000	6.24348e-50
1429.450000	6.27013e-50
1429.400000	6.2969e-50
1429.350000	6.32378e-50
1429.300000	6.35078e-50
1429.250000	6.37789e-50
1429.200000	6.40511e-50
1429.150000	6.43245e-50
1429.100000	6.45991e-50
1429.050000	6.48749e-50
1429.000000	6.51518e-50
1428.950000	6.54299e-50
1428.900000	6.57093e-50
1428.850000	6.59898e-50
1428.800000	6.62714e-50
1428.750000	6.65543e-50
1428.700000	6.68385e-50
1428.650000	6.71238e-50
1428.600000	6.74103e-50
1428.550000	6.76981e-50
1428.500000	6.79871e-50
1428.450000	6.82773e-50
1428.400000	6.85687e-50
1428.350000	6.88614e-50
1428.300000	6.91554e-50
1428.250000	6.94506e-50
1428.200000	6.97471e-50
1428.150000	7.00448e-50
1428.100000	7.03438e-50
1428.050000	7.06441e-50
1428.000000	7.09457e-50
1427.950000	7.12485e-50
1427.900000	7.15527e-50
1427.850000	7.18581e-50
1427.800000	7.21649e-50
1427.750000	7.24729e-50
1427.700000	7.27823e-50
1427.650000	7.3093e-50
1427.600000	7.3405e-50
1427.550000	7.37183e-50
1427.500000	7.4033e-50
1427.450000	7.43491e-50
1427.400000	7.46664e-50
1427.350000	7.49852e-50
1427.300000	7.53053e-50
1427.250000	7.56267e-50
1427.200000	7.59496e-50
1427.150000	7.62738e-50
1427.100000	7.65994e-50
1427.050000	7.69263e-50
1427.000000	7.72547e-50
1426.950000	7.75845e-50
1426.900000	7.79157e-50
1426.850000	7.82483e-50
1426.800000	7.85823e-50
1426.750000	7.89178e-50
1426.700000	7.92547e-50
1426.650000	7.9593e-50
1426.600000	7.99327e-50
1426.550000	8.02739e-50
1426.500000	8.06166e-50
1426.450000	8.09608e-50
1426.400000	8.13064e-50
1426.350000	8.16534e-50
1426.300000	8.2002e-50
1426.250000	8.2352e-50
1426.200000	8.27036e-50
1426.150000	8.30566e-50
1426.100000	8.34112e-50
1426.050000	8.37672e-50
1426.000000	8.41248e-50
1425.950000	8.44839e-50
1425.900000	8.48446e-50
1425.850000	8.52067e-50
1425.800000	8.55705e-50
1425.750000	8.59357e-50
1425.700000	8.63026e-50
1425.650000	8.6671e-50
1425.600000	8.7041e-50
1425.550000	8.74125e-50
1425.500000	8.77856e-50
1425.450000	8.81604e-50
1425.400000	8.85367e-50
1425.350000	8.89147e-50
1425.300000	8.92942e-50
1425.250000	8.96754e-50
1425.200000	9.00582e-50
1425.150000	9.04426e-50
1425.100000	9.08287e-50
1425.050000	9.12164e-50
1425.000000	9.16058e-50
1424.950000	9.19968e-50
1424.900000	9.23895e-50
1424.850000	9.27839e-50
1424.800000	9.318e-50
1424.750000	9.35778e-50
1424.700000	9.39772e-50
1424.650000	9.43784e-50
1424.600000	9.47813e-50
1424.550000	9.51859e-50
1424.500000	9.55922e-50
1424.450000	9.60002e-50
1424.400000	9.641e-50
1424.350000	9.68216e-50
1424.300000	9.72349e-50
1424.250000	9.76499e-50
1424.200000	9.80668e-50
1424.150000	9.84854e-50
1424.100000	9.89058e-50
1424.050000	9.9328e-50
1424.000000	9.9752e-50
1423.950000	1.00178e-49
1423.900000	1.00605e-49
1423.850000	1.01035e-49
1423.800000	1.01466e-49
1423.750000	1.01899e-49
1423.700000	1.02334e-49
1423.650000	1.02771e-49
1423.600000	1.0321e-49
1423.550000	1.0365e-49
1423.500000	1.04093e-49
1423.450000	1.04537e-49
1423.400000	1.04983e-49
1423.350000	1.05432e-49
1423.300000	1.05882e-49
1423.250000	1.06334e-49
1423.200000	1.06788e-49
1423.150000	1.07243e-49
1423.100000	1.07701e-49
1423.050000	1.08161e-49
1423.000000	1.08623e-49
1422.950000	1.09086e-49
1422.900000	1.09552e-49
1422.850000	1.1002e-49
1422.800000	1.10489e-49
1422.750000	1.10961e-49
1422.700000	1.11435e-49
1422.650000	1.1191e-49
1422.600000	1.12388e-49
1422.550000	1.12868e-49
1422.500000	1.13349e-49
1422.450000	1.13833e-49
1422.400000	1.14319e-49
1422.350000	1.14807e-49
1422.300000	1.15297e-49
1422.250000	1.15789e-49
1422.200000	1.16284e-49
1422.150000	1.1678e-49
1422.100000	1.17279e-49
1422.050000	1.17779e-49
1422.000000	1.18282e-49
1421.950000	1.18787e-49
1421.900000	1.19294e-49
1421.850000	1.19803e-49
1421.800000	1.20315e-49
1421.750000	1.20828e-49
1421.700000	1.21344e-49
1421.650000	1.21862e-49
1421.600000	1.22382e-49
1421.550000	1.22905e-49
1421.500000	1.23429e-49
1421.450000	1.23956e-49
1421.400000	1.24485e-49
1421.350000	1.25017e-49
1421.300000	1.2555e-49
1421.250000	1.26086e-49
1421.200000	1.26624e-49
1421.150000	1.27165e-49
1421.100000	1.27708e-49
1421.050000	1.28253e-49
1421.000000	1.288e-49
1420.950000	1.2935e-49
1420.900000	1.29902e-49
1420.850000	1.30457e-49
1420.800000	1.31014e-49
1420.750000	1.31573e-49
1420.700000	1.32135e-49
1420.650000	1.32699e-49
1420.600000	1.33265e-49
1420.550000	1.33834e-49
1420.500000	1.34405e-49
1420.450000	1.34979e-49
1420.400000	1.35555e-49
1420.350000	1.36134e-49
1420.300000	1.36715e-49
1420.250000	1.37298e-49
1420.200000	1.37885e-49
1420.150000	1.38473e-49
1420.100000	1.39064e-49
1420.050000	1.39658e-49
1420.000000	1.40254e-49
1419.950000	1.40853e-49
1419.900000	1.41454e-49
1419.850000	1.42058e-49
1419.800000	1.42664e-49
1419.750000	1.43273e-49
1419.700000	1.43885e-49
1419.650000	1.44499e-49
1419.600000	1.45116e-49
1419.550000	1.45735e-49
1419.500000	1.46357e-49
1419.450000	1.46982e-49
1419.400000	1.47609e-49
1419.350000	1.4824e-49
1419.300000	1.48872e-49
1419.250000	1.49508e-49
1419.200000	1.50146e-49
1419.150000	1.50787e-49
1419.100000	1.51431e-49
1419.050000	1.52077e-49
1419.000000	1.52726e-49
1418.950000	1.53378e-49
1418.900000	1.54033e-49
1418.850000	1.5469e-49
1418.800000	1.55351e-49
1418.750000	1.56014e-49
1418.700000	1.5668e-49
1418.650000	1.57348e-49
1418.600000	1.5802e-49
1418.550000	1.58695e-49
1418.500000	1.59372e-49
1418.450000	1.60052e-49
1418.400000	1.60736e-49
1418.350000	1.61422e-49
1418.300000	1.62111e-49
1418.250000	1.62803e-49
1418.200000	1.63498e-49
1418.150000	1.64196e-49
1418.100000	1.64897e-49
1418.050000	1.656e-49
1418.000000	1.66307e-49
1417.950000	1.67017e-49
1417.900000	1.6773e-49
1417.850000	1.68446e-49
1417.800000	1.69165e-49
1417.750000	1.69887e-49
1417.700000	1.70612e-49
1417.650000	1.71341e-49
1417.600000	1.72072e-49
1417.550000	1.72807e-49
1417.500000	1.73544e-49
1417.450000	1.74285e-49
1417.400000	1.75029e-49
1417.350000	1.75776e-49
1417.300000	1.76526e-49
1417.250000	1.7728e-49
1417.200000	1.78037e-49
1417.150000	1.78797e-49
1417.100000	1.7956e-49
1417.050000	1.80326e-49
1417.000000	1.81096e-49
1416.950000	1.81869e-49
1416.900000	1.82645e-49
1416.850000	1.83425e-49
1416.800000	1.84208e-49
1416.750000	1.84994e-49
1416.700000	1.85784e-49
1416.650000	1.86577e-49
1416.600000	1.87373e-49
1416.550000	1.88173e-49
1416.500000	1.88977e-49
1416.450000	1.89783e-49
1416.400000	1.90593e-49
1416.350000	1.91407e-49
1416.300000	1.92224e-49
1416.250000	1.93044e-49
1416.200000	1.93868e-49
1416.150000	1.94696e-49
1416.100000	1.95527e-49
1416.050000	1.96362e-49
1416.000000	1.972e-49
1415.950000	1.98042e-49
1415.900000	1.98887e-49
1415.850000	1.99736e-49
1415.800000	2.00589e-49
1415.750000	2.01445e-49
1415.700000	2.02305e-49
1415.650000	2.03168e-49
1415.600000	2.04035e-49
1415.550000	2.04906e-49
1415.500000	2.05781e-49
1415.450000	2.06659e-49
1415.400000	2.07542e-49
1415.350000	2.08427e-49
1415.300000	2.09317e-49
1415.250000	2.10211e-49
1415.200000	2.11108e-49
1415.150000	2.12009e-49
1415.100000	2.12914e-49
1415.050000	2.13823e-49
1415.000000	2.14736e-49
1414.950000	2.15652e-49
1414.900000	2.16573e-49
1414.850000	2.17497e-49
1414.800000	2.18426e-49
1414.750000	2.19358e-49
1414.700000	2.20294e-49
1414.650000	2.21235e-49
1414.600000	2.22179e-49
1414.550000	2.23127e-49
1414.500000	2.2408e-49
1414.450000	2.25036e-49
1414.400000	2.25997e-49
1414.350000	2.26962e-49
1414.300000	2.2793e-49
1414.250000	2.28903e-49
1414.200000	2.2988e-49
1414.150000	2.30862e-49
1414.100000	2.31847e-49
1414.050000	2.32837e-49
1414.000000	2.33831e-49
1413.950000	2.34829e-49
1413.900000	2.35831e-49
1413.850000	2.36838e-49
1413.800000	2.37849e-49
1413.750000	2.38864e-49
1413.700000	2.39884e-49
1413.650000	2.40908e-49
1413.600000	2.41936e-49
1413.550000	2.42969e-49
1413.500000	2.44006e-49
1413.450000	2.45047e-49
1413.400000	2.46093e-49
1413.350000	2.47144e-49
1413.300000	2.48199e-49
1413.250000	2.49258e-49
1413.200000	2.50322e-49
1413.150000	2.51391e-49
1413.100000	2.52464e-49
1413.050000	2.53541e-49
1413.000000	2.54624e-49
1412.950000	2.5571e-49
1412.900000	2.56802e-49
1412.850000	2.57898e-49
1412.800000	2.58999e-49
1412.750000	2.60105e-49
1412.700000	2.61215e-49
1412.650000	2.6233e-49
1412.600000	2.6345e-49
1412.550000	2.64574e-49
1412.500000	2.65703e-49
1412.450000	2.66838e-49
1412.400000	2.67977e-49
1412.350000	2.69121e-49
1412.300000	2.70269e-49
1412.250000	2.71423e-49
1412.200000	2.72581e-49
1412.150000	2.73745e-49
1412.100000	2.74913e-49
1412.050000	2.76087e-49
1412.000000	2.77265e-49
1411.950000	2.78449e-49
1411.900000	2.79638e-49
1411.850000	2.80831e-49
1411.800000	2.8203e-49
1411.750000	2.83234e-49
1411.700000	2.84443e-49
1411.650000	2.85657e-49
1411.600000	2.86876e-49
1411.550000	2.88101e-49
1411.500000	2.89331e-49
1411.450000	2.90566e-49
1411.400000	2.91806e-49
1411.350000	2.93051e-49
1411.300000	2.94302e-49
1411.250000	2.95559e-49
1411.200000	2.9682e-49
1411.150000	2.98087e-49
1411.100000	2.99359e-49
1411.050000	3.00637e-49
1411.000000	3.01921e-49
1410.950000	3.03209e-49
1410.900000	3.04504e-49
1410.850000	3.05803e-49
1410.800000	3.07109e-49
1410.750000	3.0842e-49
1410.700000	3.09736e-49
1410.650000	3.11058e-49
1410.600000	3.12386e-49
1410.550000	3.13719e-49
1410.500000	3.15058e-49
1410.450000	3.16403e-49
1410.400000	3.17754e-49
1410.350000	3.1911e-49
1410.300000	3.20472e-49
1410.250000	3.2184e-49
1410.200000	3.23214e-49
1410.150000	3.24594e-49
1410.100000	3.25979e-49
1410.050000	3.27371e-49
1410.000000	3.28768e-49
1409.950000	3.30171e-49
1409.900000	3.31581e-49
1409.850000	3.32996e-49
1409.800000	3.34417e-49
1409.750000	3.35845e-49
1409.700000	3.37278e-49
1409.650000	3.38718e-49
1409.600000	3.40164e-49
1409.550000	3.41616e-49
1409.500000	3.43074e-49
1409.450000	3.44538e-49
1409.400000	3.46009e-49
1409.350000	3.47486e-49
1409.300000	3.48969e-49
1409.250000	3.50459e-49
1409.200000	3.51955e-49
1409.150000	3.53457e-49
1409.100000	3.54966e-49
1409.050000	3.56481e-49
1409.000000	3.58003e-49
1408.950000	3.59531e-49
1408.900000	3.61065e-49
1408.850000	3.62607e-49
1408.800000	3.64154e-49
1408.750000	3.65709e-49
1408.700000	3.6727e-49
1408.650000	3.68837e-49
1408.600000	3.70412e-49
1408.550000	3.71993e-49
1408.500000	3.73581e-49
1408.450000	3.75175e-49
1408.400000	3.76777e-49
1408.350000	3.78385e-49
1408.300000	3.8e-49
1408.250000	3.81622e-49
1408.200000	3.83251e-49
1408.150000	3.84887e-49
1408.100000	3.8653e-49
1408.050000	3.8818e-49
1408.000000	3.89837e-49
1407.950000	3.91501e-49
1407.900000	3.93172e-49
1407.850000	3.9485e-49
1407.800000	3.96535e-49
1407.750000	3.98228e-49
1407.700000	3.99928e-49
1407.650000	4.01635e-49
1407.600000	4.03349e-49
1407.550000	4.05071e-49
1407.500000	4.068e-49
1407.450000	4.08536e-49
1407.400000	4.1028e-49
1407.350000	4.12031e-49
1407.300000	4.1379e-49
1407.250000	4.15556e-49
1407.200000	4.1733e-49
1407.150000	4.19111e-49
1407.100000	4.209e-49
1407.050000	4.22697e-49
1407.000000	4.24501e-49
1406.950000	4.26313e-49
1406.900000	4.28133e-49
1406.850000	4.2996e-49
1406.800000	4.31796e-49
1406.750000	4.33639e-49
1406.700000	4.3549e-49
1406.650000	4.37349e-49
1406.600000	4.39215e-49
1406.550000	4.4109e-49
1406.500000	4.42973e-49
1406.450000	4.44864e-49
1406.400000	4.46763e-49
1406.350000	4.4867e-49
1406.300000	4.50585e-49
1406.250000	4.52508e-49
1406.200000	4.54439e-49
1406.150000	4.56379e-49
1406.100000	4.58327e-49
1406.050000	4.60284e-49
1406.000000	4.62248e-49
1405.950000	4.64221e-49
1405.900000	4.66203e-49
1405.850000	4.68193e-49
1405.800000	4.70191e-49
1405.750000	4.72198e-49
1405.700000	4.74214e-49
1405.650000	4.76238e-49
1405.600000	4.78271e-49
1405.550000	4.80312e-49
1405.500000	4.82362e-49
1405.450000	4.84421e-49
1405.400000	4.86489e-49
1405.350000	4.88565e-49
1405.300000	4.90651e-49
1405.250000	4.92745e-49
1405.200000	4.94848e-49
1405.150000	4.96961e-49
1405.100000	4.99082e-49
1405.050000	5.01212e-49
1405.000000	5.03351e-49
1404.950000	5.055e-49
1404.900000	5.07658e-49
1404.850000	5.09824e-49
1404.800000	5.12001e-49
1404.750000	5.14186e-49
1404.700000	5.16381e-49
1404.650000	5.18585e-49
1404.600000	5.20798e-49
1404.550000	5.23021e-49
1404.500000	5.25254e-49
1404.450000	5.27496e-49
1404.400000	5.29747e-49
1404.350000	5.32009e-49
1404.300000	5.34279e-49
1404.250000	5.3656e-49
1404.200000	5.3885e-49
1404.150000	5.4115e-49
1404.100000	5.4346e-49
1404.050000	5.4578e-49
1404.000000	5.48109e-49
1403.950000	5.50449e-49
1403.900000	5.52798e-49
1403.850000	5.55158e-49
1403.800000	5.57528e-49
1403.750000	5.59907e-49
1403.700000	5.62297e-49
1403.650000	5.64697e-49
1403.600000	5.67108e-49
1403.550000	5.69528e-49
1403.500000	5.71959e-49
1403.450000	5.74401e-49
1403.400000	5.76852e-49
1403.350000	5.79315e-49
1403.300000	5.81787e-49
1403.250000	5.84271e-49
1403.200000	5.86765e-49
1403.150000	5.89269e-49
1403.100000	5.91784e-49
1403.050000	5.9431e-49
1403.000000	5.96847e-49
1402.950000	5.99395e-49
1402.900000	6.01953e-49
1402.850000	6.04522e-49
1402.800000	6.07103e-49
1402.750000	6.09694e-49
1402.700000	6.12296e-49
1402.650000	6.1491e-49
1402.600000	6.17535e-49
1402.550000	6.2017e-49
1402.500000	6.22818e-49
1402.450000	6.25476e-49
1402.400000	6.28146e-49
1402.350000	6.30827e-49
1402.300000	6.3352e-49
1402.250000	6.36224e-49
1402.200000	6.38939e-49
1402.150000	6.41666e-49
1402.100000	6.44405e-49
1402.050000	6.47156e-49
1402.000000	6.49918e-49
1401.950000	6.52692e-49
1401.900000	6.55478e-49
1401.850000	6.58276e-49
1401.800000	6.61086e-49
1401.750000	6.63908e-49
1401.700000	6.66741e-49
1401.650000	6.69587e-49
1401.600000	6.72445e-49
1401.550000	6.75315e-49
1401.500000	6.78198e-49
1401.450000	6.81093e-49
1401.400000	6.84e-49
1401.350000	6.86919e-49
1401.300000	6.89851e-49
1401.250000	6.92796e-49
1401.200000	6.95753e-49
1401.150000	6.98723e-49
1401.100000	7.01705e-49
1401.050000	7.047e-49
1401.000000	7.07708e-49
1400.950000	7.10729e-49
1400.900000	7.13763e-49
1400.850000	7.16809e-49
1400.800000	7.19869e-49
1400.750000	7.22941e-49
1400.700000	7.26027e-49
1400.650000	7.29126e-49
1400.600000	7.32238e-49
1400.550000	7.35364e-49
1400.500000	7.38502e-49
1400.450000	7.41655e-49
1400.400000	7.4482e-49
1400.350000	7.47999e-49
1400.300000	7.51192e-49
1400.250000	7.54398e-49
1400.200000	7.57618e-49
1400.150000	7.60852e-49
1400.100000	7.641e-49
1400.050000	7.67361e-49
1400.000000	7.70636e-49
1399.950000	7.73926e-49
1399.900000	7.77229e-49
1399.850000	7.80547e-49
1399.800000	7.83878e-49
1399.750000	7.87224e-49
1399.700000	7.90584e-49
1399.650000	7.93959e-49
1399.600000	7.97348e-49
1399.550000	8.00751e-49
1399.500000	8.04169e-49
1399.450000	8.07601e-49
1399.400000	8.11048e-49
1399.350000	8.1451e-49
1399.300000	8.17987e-49
1399.250000	8.21478e-49
1399.200000	8.24984e-49
1399.150000	8.28506e-49
1399.100000	8.32042e-49
1399.050000	8.35593e-49
1399.000000	8.3916e-49
1398.950000	8.42742e-49
1398.900000	8.46339e-49
1398.850000	8.49951e-49
1398.800000	8.53579e-49
1398.750000	8.57223e-49
1398.700000	8.60881e-49
1398.650000	8.64556e-49
1398.600000	8.68246e-49
1398.550000	8.71952e-49
1398.500000	8.75674e-49
1398.450000	8.79411e-49
1398.400000	8.83165e-49
1398.350000	8.86935e-49
1398.300000	8.9072e-49
1398.250000	8.94522e-49
1398.200000	8.9834e-49
1398.150000	9.02175e-49
1398.100000	9.06025e-49
1398.050000	9.09893e-49
1398.000000	9.13776e-49
1397.950000	9.17677e-49
1397.900000	9.21593e-49
1397.850000	9.25527e-49
1397.800000	9.29477e-49
1397.750000	9.33445e-49
1397.700000	9.37429e-49
1397.650000	9.4143e-49
1397.600000	9.45448e-49
1397.550000	9.49484e-49
1397.500000	9.53537e-49
1397.450000	9.57607e-49
1397.400000	9.61694e-49
1397.350000	9.65799e-49
1397.300000	9.69921e-49
1397.250000	9.74061e-49
1397.200000	9.78218e-49
1397.150000	9.82394e-49
1397.100000	9.86587e-49
1397.050000	9.90798e-49
1397.000000	9.95027e-49
1396.950000	9.99274e-49
1396.900000	1.00354e-48
1396.850000	1.00782e-48
1396.800000	1.01212e-48
1396.750000	1.01644e-48
1396.700000	1.02078e-48
1396.650000	1.02514e-48
1396.600000	1.02952e-48
1396.550000	1.03391e-48
1396.500000	1.03832e-48
1396.450000	1.04275e-48
1396.400000	1.0472e-48
1396.350000	1.05167e-48
1396.300000	1.05616e-48
1396.250000	1.06067e-48
1396.200000	1.0652e-48
1396.150000	1.06975e-48
1396.100000	1.07431e-48
1396.050000	1.0789e-48
1396.000000	1.0835e-48
1395.950000	1.08813e-48
1395.900000	1.09277e-48
1395.850000	1.09744e-48
1395.800000	1.10212e-48
1395.750000	1.10682e-48
1395.700000	1.11155e-48
1395.650000	1.11629e-48
1395.600000	1.12106e-48
1395.550000	1.12584e-48
1395.500000	1.13065e-48
1395.450000	1.13547e-48
1395.400000	1.14032e-48
1395.350000	1.14519e-48
1395.300000	1.15007e-48
1395.250000	1.15498e-48
1395.200000	1.15991e-48
1395.150000	1.16486e-48
1395.100000	1.16984e-48
1395.050000	1.17483e-48
1395.000000	1.17984e-48
1394.950000	1.18488e-48
1394.900000	1.18994e-48
1394.850000	1.19502e-48
1394.800000	1.20012e-48
1394.750000	1.20524e-48
1394.700000	1.21038e-48
1394.650000	1.21555e-48
1394.600000	1.22074e-48
1394.550000	1.22595e-48
1394.500000	1.23118e-48
1394.450000	1.23643e-48
1394.400000	1.24171e-48
1394.350000	1.24701e-48
1394.300000	1.25233e-48
1394.250000	1.25768e-48
1394.200000	1.26305e-48
1394.150000	1.26844e-48
1394.100000	1.27385e-48
1394.050000	1.27929e-48
1394.000000	1.28475e-48
1393.950000	1.29023e-48
1393.900000	1.29574e-48
1393.850000	1.30127e-48
1393.800000	1.30683e-48
1393.750000	1.3124e-48
1393.700000	1.31801e-48
1393.650000	1.32363e-48
1393.600000	1.32928e-48
1393.550000	1.33495e-48
1393.500000	1.34065e-48
1393.450000	1.34637e-48
1393.400000	1.35212e-48
1393.350000	1.35789e-48
1393.300000	1.36369e-48
1393.250000	1.36951e-48
1393.200000	1.37535e-48
1393.150000	1.38122e-48
1393.100000	1.38712e-48
1393.050000	1.39304e-48
1393.000000	1.39899e-48
1392.950000	1.40496e-48
1392.900000	1.41095e-48
1392.850000	1.41698e-48
1392.800000	1.42302e-48
1392.750000	1.4291e-48
1392.700000	1.4352e-48
1392.650000	1.44132e-48
1392.600000	1.44747e-48
1392.550000	1.45365e-48
1392.500000	1.45986e-48
1392.450000	1.46609e-48
1392.400000	1.47235e-48
1392.350000	1.47863e-48
1392.300000	1.48494e-48
1392.250000	1.49128e-48
1392.200000	1.49764e-48
1392.150000	1.50404e-48
1392.100000	1.51046e-48
1392.050000	1.5169e-48
1392.000000	1.52338e-48
1391.950000	1.52988e-48
1391.900000	1.53641e-48
1391.850000	1.54297e-48
1391.800000	1.54955e-48
1391.750000	1.55617e-48
1391.700000	1.56281e-48
1391.650000	1.56948e-48
1391.600000	1.57618e-48
1391.550000	1.5829e-48
1391.500000	1.58966e-48
1391.450000	1.59645e-48
1391.400000	1.60326e-48
1391.350000	1.6101e-48
1391.300000	1.61697e-48
1391.250000	1.62388e-48
1391.200000	1.63081e-48
1391.150000	1.63777e-48
1391.100000	1.64476e-48
1391.050000	1.65178e-48
1391.000000	1.65883e-48
1390.950000	1.66591e-48
1390.900000	1.67302e-48
1390.850000	1.68016e-48
1390.800000	1.68733e-48
1390.750000	1.69453e-48
1390.700000	1.70177e-48
1390.650000	1.70903e-48
1390.600000	1.71632e-48
1390.550000	1.72365e-48
1390.500000	1.73101e-48
1390.450000	1.73839e-48
1390.400000	1.74581e-48
1390.350000	1.75326e-48
1390.300000	1.76075e-48
1390.250000	1.76826e-48
1390.200000	1.77581e-48
1390.150000	1.78339e-48
1390.100000	1.791e-48
1390.050000	1.79865e-48
1390.000000	1.80632e-48
1389.950000	1.81403e-48
1389.900000	1.82177e-48
1389.850000	1.82955e-48
1389.800000	1.83736e-48
1389.750000	1.8452e-48
1389.700000	1.85308e-48
1389.650000	1.86099e-48
1389.600000	1.86893e-48
1389.550000	1.87691e-48
1389.500000	1.88492e-48
1389.450000	1.89296e-48
1389.400000	1.90104e-48
1389.350000	1.90916e-48
1389.300000	1.9173e-48
1389.250000	1.92549e-48
1389.200000	1.93371e-48
1389.150000	1.94196e-48
1389.100000	1.95025e-48
1389.050000	1.95857e-48
1389.000000	1.96693e-48
1388.950000	1.97533e-48
1388.900000	1.98376e-48
1388.850000	1.99222e-48
1388.800000	2.00073e-48
1388.750000	2.00927e-48
1388.700000	2.01784e-48
1388.650000	2.02645e-48
1388.600000	2.0351e-48
1388.550000	2.04379e-48
1388.500000	2.05251e-48
1388.450000	2.06127e-48
1388.400000	2.07007e-48
1388.350000	2.07891e-48
1388.300000	2.08778e-48
1388.250000	2.09669e-48
1388.200000	2.10564e-48
1388.150000	2.11463e-48
1388.100000	2.12365e-48
1388.050000	2.13272e-48
1388.000000	2.14182e-48
1387.950000	2.15096e-48
1387.900000	2.16014e-48
1387.850000	2.16936e-48
1387.800000	2.17862e-48
1387.750000	2.18792e-48
1387.700000	2.19726e-48
1387.650000	2.20663e-48
1387.600000	2.21605e-48
1387.550000	2.22551e-48
1387.500000	2.23501e-48
1387.450000	2.24455e-48
1387.400000	2.25413e-48
1387.350000	2.26375e-48
1387.300000	2.27341e-48
1387.250000	2.28312e-48
1387.200000	2.29286e-48
1387.150000	2.30265e-48
1387.100000	2.31247e-48
1387.050000	2.32234e-48
1387.000000	2.33226e-48
1386.950000	2.34221e-48
1386.900000	2.35221e-48
1386.850000	2.36225e-48
1386.800000	2.37233e-48
1386.750000	2.38245e-48
1386.700000	2.39262e-48
1386.650000	2.40283e-48
1386.600000	2.41309e-48
1386.550000	2.42339e-48
1386.500000	2.43373e-48
1386.450000	2.44412e-48
1386.400000	2.45455e-48
1386.350000	2.46503e-48
1386.300000	2.47555e-48
1386.250000	2.48612e-48
1386.200000	2.49673e-48
1386.150000	2.50738e-48
1386.100000	2.51808e-48
1386.050000	2.52883e-48
1386.000000	2.53962e-48
1385.950000	2.55046e-48
1385.900000	2.56135e-48
1385.850000	2.57228e-48
1385.800000	2.58326e-48
1385.750000	2.59429e-48
1385.700000	2.60536e-48
1385.650000	2.61648e-48
1385.600000	2.62765e-48
1385.550000	2.63886e-48
1385.500000	2.65012e-48
1385.450000	2.66143e-48
1385.400000	2.67279e-48
1385.350000	2.6842e-48
1385.300000	2.69566e-48
1385.250000	2.70716e-48
1385.200000	2.71872e-48
1385.150000	2.73032e-48
1385.100000	2.74197e-48
1385.050000	2.75368e-48
1385.000000	2.76543e-48
1384.950000	2.77723e-48
1384.900000	2.78909e-48
1384.850000	2.80099e-48
1384.800000	2.81295e-48
1384.750000	2.82495e-48
1384.700000	2.83701e-48
1384.650000	2.84912e-48
1384.600000	2.86128e-48
1384.550000	2.87349e-48
1384.500000	2.88575e-48
1384.450000	2.89807e-48
1384.400000	2.91044e-48
1384.350000	2.92286e-48
1384.300000	2.93534e-48
1384.250000	2.94786e-48
1384.200000	2.96045e-48
1384.150000	2.97308e-48
1384.100000	2.98577e-48
1384.050000	2.99851e-48
1384.000000	3.01131e-48
1383.950000	3.02416e-48
1383.900000	3.03707e-48
1383.850000	3.05003e-48
1383.800000	3.06305e-48
1383.750000	3.07613e-48
1383.700000	3.08925e-48
1383.650000	3.10244e-48
1383.600000	3.11568e-48
1383.550000	3.12898e-48
1383.500000	3.14233e-48
1383.450000	3.15575e-48
1383.400000	3.16921e-48
1383.350000	3.18274e-48
1383.300000	3.19632e-48
1383.250000	3.20997e-48
1383.200000	3.22367e-48
1383.150000	3.23743e-48
1383.100000	3.25124e-48
1383.050000	3.26512e-48
1383.000000	3.27905e-48
1382.950000	3.29305e-48
1382.900000	3.3071e-48
1382.850000	3.32122e-48
1382.800000	3.33539e-48
1382.750000	3.34963e-48
1382.700000	3.36393e-48
1382.650000	3.37828e-48
1382.600000	3.3927e-48
1382.550000	3.40718e-48
1382.500000	3.42172e-48
1382.450000	3.43633e-48
1382.400000	3.451e-48
1382.350000	3.46572e-48
1382.300000	3.48052e-48
1382.250000	3.49537e-48
1382.200000	3.51029e-48
1382.150000	3.52527e-48
1382.100000	3.54032e-48
1382.050000	3.55543e-48
1382.000000	3.5706e-48
1381.950000	3.58584e-48
1381.900000	3.60115e-48
1381.850000	3.61652e-48
1381.800000	3.63195e-48
1381.750000	3.64745e-48
1381.700000	3.66302e-48
1381.650000	3.67865e-48
1381.600000	3.69435e-48
1381.550000	3.71012e-48
1381.500000	3.72596e-48
1381.450000	3.74186e-48
1381.400000	3.75783e-48
1381.350000	3.77387e-48
1381.300000	3.78997e-48
1381.250000	3.80615e-48
1381.200000	3.82239e-48
1381.150000	3.83871e-48
1381.100000	3.85509e-48
1381.050000	3.87155e-48
1381.000000	3.88807e-48
1380.950000	3.90466e-48
1380.900000	3.92133e-48
1380.850000	3.93807e-48
1380.800000	3.95487e-48
1380.750000	3.97175e-48
1380.700000	3.9887e-48
1380.650000	4.00573e-48
1380.600000	4.02282e-48
1380.550000	4.03999e-48
1380.500000	4.05724e-48
1380.450000	4.07455e-48
1380.400000	4.09194e-48
1380.350000	4.10941e-48
1380.300000	4.12695e-48
1380.250000	4.14456e-48
1380.200000	4.16225e-48
1380.150000	4.18001e-48
1380.100000	4.19785e-48
1380.050000	4.21577e-48
1380.000000	4.23376e-48
1379.950000	4.25183e-48
1379.900000	4.26998e-48
1379.850000	4.2882e-48
1379.800000	4.30651e-48
1379.750000	4.32489e-48
1379.700000	4.34334e-48
1379.650000	4.36188e-48
1379.600000	4.3805e-48
1379.550000	4.39919e-48
1379.500000	4.41797e-48
1379.450000	4.43683e-48
1379.400000	4.45576e-48
1379.350000	4.47478e-48
1379.300000	4.49388e-48
1379.250000	4.51306e-48
1379.200000	4.53232e-48
1379.150000	4.55166e-48
1379.100000	4.57109e-48
1379.050000	4.5906e-48
1379.000000	4.61019e-48
1378.950000	4.62987e-48
1378.900000	4.64963e-48
1378.850000	4.66947e-48
1378.800000	4.6894e-48
1378.750000	4.70941e-48
1378.700000	4.72951e-48
1378.650000	4.7497e-48
1378.600000	4.76997e-48
1378.550000	4.79033e-48
1378.500000	4.81077e-48
1378.450000	4.83131e-48
1378.400000	4.85193e-48
1378.350000	4.87263e-48
1378.300000	4.89343e-48
1378.250000	4.91431e-48
1378.200000	4.93529e-48
1378.150000	4.95635e-48
1378.100000	4.97751e-48
1378.050000	4.99875e-48
1378.000000	5.02008e-48
1377.950000	5.04151e-48
1377.900000	5.06303e-48
1377.850000	5.08464e-48
1377.800000	5.10634e-48
1377.750000	5.12813e-48
1377.700000	5.15002e-48
1377.650000	5.172e-48
1377.600000	5.19407e-48
1377.550000	5.21624e-48
1377.500000	5.2385e-48
1377.450000	5.26086e-48
1377.400000	5.28331e-48
1377.350000	5.30586e-48
1377.300000	5.32851e-48
1377.250000	5.35125e-48
1377.200000	5.37409e-48
1377.150000	5.39702e-48
1377.100000	5.42006e-48
1377.050000	5.44319e-48
1377.000000	5.46642e-48
1376.950000	5.48975e-48
1376.900000	5.51318e-48
1376.850000	5.53671e-48
1376.800000	5.56034e-48
1376.750000	5.58407e-48
1376.700000	5.6079e-48
1376.650000	5.63184e-48
1376.600000	5.65587e-48
1376.550000	5.68001e-48
1376.500000	5.70426e-48
1376.450000	5.7286e-48
1376.400000	5.75305e-48
1376.350000	5.7776e-48
1376.300000	5.80226e-48
1376.250000	5.82703e-48
1376.200000	5.85189e-48
1376.150000	5.87687e-48
1376.100000	5.90195e-48
1376.050000	5.92714e-48
1376.000000	5.95244e-48
1375.950000	5.97784e-48
1375.900000	6.00336e-48
1375.850000	6.02898e-48
1375.800000	6.05471e-48
1375.750000	6.08055e-48
1375.700000	6.1065e-48
1375.650000	6.13256e-48
1375.600000	6.15874e-48
1375.550000	6.18502e-48
1375.500000	6.21142e-48
1375.450000	6.23793e-48
1375.400000	6.26455e-48
1375.350000	6.29129e-48
1375.300000	6.31814e-48
1375.250000	6.3451e-48
1375.200000	6.37218e-48
1375.150000	6.39938e-48
1375.100000	6.42669e-48
1375.050000	6.45412e-48
1375.000000	6.48166e-48
1374.950000	6.50933e-48
1374.900000	6.53711e-48
1374.850000	6.56501e-48
1374.800000	6.59303e-48
1374.750000	6.62117e-48
1374.700000	6.64942e-48
1374.650000	6.6778e-48
1374.600000	6.7063e-48
1374.550000	6.73493e-48
1374.500000	6.76367e-48
1374.450000	6.79254e-48
1374.400000	6.82153e-48
1374.350000	6.85064e-48
1374.300000	6.87988e-48
1374.250000	6.90924e-48
1374.200000	6.93873e-48
1374.150000	6.96834e-48
1374.100000	6.99808e-48
1374.050000	7.02795e-48
1374.000000	7.05794e-48
1373.950000	7.08807e-48
1373.900000	7.11832e-48
1373.850000	7.1487e-48
1373.800000	7.17921e-48
1373.750000	7.20985e-48
1373.700000	7.24062e-48
1373.650000	7.27152e-48
1373.600000	7.30255e-48
1373.550000	7.33372e-48
1373.500000	7.36502e-48
1373.450000	7.39645e-48
1373.400000	7.42802e-48
1373.350000	7.45972e-48
1373.300000	7.49156e-48
1373.250000	7.52353e-48
1373.200000	7.55564e-48
1373.150000	7.58789e-48
1373.100000	7.62027e-48
1373.050000	7.65279e-48
1373.000000	7.68545e-48
1372.950000	7.71825e-48
1372.900000	7.7512e-48
1372.850000	7.78428e-48
1372.800000	7.8175e-48
1372.750000	7.85086e-48
1372.700000	7.88437e-48
1372.650000	7.91802e-48
1372.600000	7.95181e-48
1372.550000	7.98575e-48
1372.500000	8.01983e-48
1372.450000	8.05406e-48
1372.400000	8.08843e-48
1372.350000	8.12295e-48
1372.300000	8.15762e-48
1372.250000	8.19244e-48
1372.200000	8.2274e-48
1372.150000	8.26251e-48
1372.100000	8.29778e-48
1372.050000	8.33319e-48
1372.000000	8.36875e-48
1371.950000	8.40447e-48
1371.900000	8.44034e-48
1371.850000	8.47636e-48
1371.800000	8.51254e-48
1371.750000	8.54887e-48
1371.700000	8.58535e-48
1371.650000	8.62199e-48
1371.600000	8.65879e-48
1371.550000	8.69575e-48
1371.500000	8.73286e-48
1371.450000	8.77013e-48
1371.400000	8.80756e-48
1371.350000	8.84515e-48
1371.300000	8.8829e-48
1371.250000	8.92081e-48
1371.200000	8.95888e-48
1371.150000	8.99711e-48
1371.100000	9.03551e-48
1371.050000	9.07408e-48
1371.000000	9.1128e-48
1370.950000	9.15169e-48
1370.900000	9.19075e-48
1370.850000	9.22998e-48
1370.800000	9.26937e-48
1370.750000	9.30893e-48
1370.700000	9.34866e-48
1370.650000	9.38856e-48
1370.600000	9.42862e-48
1370.550000	9.46886e-48
1370.500000	9.50928e-48
1370.450000	9.54986e-48
1370.400000	9.59062e-48
1370.350000	9.63155e-48
1370.300000	9.67265e-48
1370.250000	9.71393e-48
1370.200000	9.75539e-48
1370.150000	9.79703e-48
1370.100000	9.83884e-48
1370.050000	9.88083e-48
1370.000000	9.923e-48
1369.950000	9.96535e-48
1369.900000	1.00079e-47
1369.850000	1.00506e-47
1369.800000	1.00935e-47
1369.750000	1.01366e-47
1369.700000	1.01798e-47
1369.650000	1.02233e-47
1369.600000	1.02669e-47
1369.550000	1.03107e-47
1369.500000	1.03547e-47
1369.450000	1.03989e-47
1369.400000	1.04433e-47
1369.350000	1.04879e-47
1369.300000	1.05326e-47
1369.250000	1.05776e-47
1369.200000	1.06227e-47
1369.150000	1.06681e-47
1369.100000	1.07136e-47
1369.050000	1.07593e-47
1369.000000	1.08052e-47
1368.950000	1.08513e-47
1368.900000	1.08976e-47
1368.850000	1.09442e-47
1368.800000	1.09909e-47
1368.750000	1.10378e-47
1368.700000	1.10849e-47
1368.650000	1.11322e-47
1368.600000	1.11797e-47
1368.550000	1.12274e-47
1368.500000	1.12753e-47
1368.450000	1.13234e-47
1368.400000	1.13718e-47
1368.350000	1.14203e-47
1368.300000	1.1469e-47
1368.250000	1.1518e-47
1368.200000	1.15671e-47
1368.150000	1.16165e-47
1368.100000	1.16661e-47
1368.050000	1.17159e-47
1368.000000	1.17659e-47
1367.950000	1.18161e-47
1367.900000	1.18665e-47
1367.850000	1.19172e-47
1367.800000	1.1968e-47
1367.750000	1.20191e-47
1367.700000	1.20704e-47
1367.650000	1.21219e-47
1367.600000	1.21736e-47
1367.550000	1.22256e-47
1367.500000	1.22778e-47
1367.450000	1.23302e-47
1367.400000	1.23828e-47
1367.350000	1.24356e-47
1367.300000	1.24887e-47
1367.250000	1.2542e-47
1367.200000	1.25955e-47
1367.150000	1.26493e-47
1367.100000	1.27033e-47
1367.050000	1.27575e-47
1367.000000	1.28119e-47
1366.950000	1.28666e-47
1366.900000	1.29215e-47
1366.850000	1.29767e-47
1366.800000	1.30321e-47
1366.750000	1.30877e-47
1366.700000	1.31435e-47
1366.650000	1.31996e-47
1366.600000	1.3256e-47
1366.550000	1.33125e-47
1366.500000	1.33693e-47
1366.450000	1.34264e-47
1366.400000	1.34837e-47
1366.350000	1.35412e-47
1366.300000	1.3599e-47
1366.250000	1.36571e-47
1366.200000	1.37154e-47
1366.150000	1.37739e-47
1366.100000	1.38327e-47
1366.050000	1.38917e-47
1366.000000	1.3951e-47
1365.950000	1.40105e-47
1365.900000	1.40703e-47
1365.850000	1.41304e-47
1365.800000	1.41907e-47
1365.750000	1.42512e-47
1365.700000	1.43121e-47
1365.650000	1.43731e-47
1365.600000	1.44345e-47
1365.550000	1.44961e-47
1365.500000	1.4558e-47
1365.450000	1.46201e-47
1365.400000	1.46825e-47
1365.350000	1.47451e-47
1365.300000	1.48081e-47
1365.250000	1.48713e-47
1365.200000	1.49347e-47
1365.150000	1.49985e-47
1365.100000	1.50625e-47
1365.050000	1.51268e-47
1365.000000	1.51913e-47
1364.950000	1.52562e-47
1364.900000	1.53213e-47
1364.850000	1.53866e-47
1364.800000	1.54523e-47
1364.750000	1.55183e-47
1364.700000	1.55845e-47
1364.650000	1.5651e-47
1364.600000	1.57178e-47
1364.550000	1.57849e-47
1364.500000	1.58522e-47
1364.450000	1.59199e-47
1364.400000	1.59878e-47
1364.350000	1.60561e-47
1364.300000	1.61246e-47
1364.250000	1.61934e-47
1364.200000	1.62625e-47
1364.150000	1.63319e-47
1364.100000	1.64016e-47
1364.050000	1.64716e-47
1364.000000	1.65419e-47
1363.950000	1.66125e-47
1363.900000	1.66834e-47
1363.850000	1.67546e-47
1363.800000	1.68261e-47
1363.750000	1.68979e-47
1363.700000	1.697e-47
1363.650000	1.70424e-47
1363.600000	1.71152e-47
1363.550000	1.71882e-47
1363.500000	1.72616e-47
1363.450000	1.73352e-47
1363.400000	1.74092e-47
1363.350000	1.74835e-47
1363.300000	1.75581e-47
1363.250000	1.76331e-47
1363.200000	1.77083e-47
1363.150000	1.77839e-47
1363.100000	1.78598e-47
1363.050000	1.7936e-47
1363.000000	1.80126e-47
1362.950000	1.80894e-47
1362.900000	1.81666e-47
1362.850000	1.82442e-47
1362.800000	1.8322e-47
1362.750000	1.84002e-47
1362.700000	1.84787e-47
1362.650000	1.85576e-47
1362.600000	1.86368e-47
1362.550000	1.87163e-47
1362.500000	1.87962e-47
1362.450000	1.88764e-47
1362.400000	1.8957e-47
1362.350000	1.90379e-47
1362.300000	1.91191e-47
1362.250000	1.92007e-47
1362.200000	1.92827e-47
1362.150000	1.9365e-47
1362.100000	1.94476e-47
1362.050000	1.95306e-47
1362.000000	1.9614e-47
1361.950000	1.96977e-47
1361.900000	1.97817e-47
1361.850000	1.98661e-47
1361.800000	1.99509e-47
1361.750000	2.00361e-47
1361.700000	2.01216e-47
1361.650000	2.02075e-47
1361.600000	2.02937e-47
1361.550000	2.03803e-47
1361.500000	2.04673e-47
1361.450000	2.05546e-47
1361.400000	2.06423e-47
1361.350000	2.07304e-47
1361.300000	2.08189e-47
1361.250000	2.09078e-47
1361.200000	2.0997e-47
1361.150000	2.10866e-47
1361.100000	2.11766e-47
1361.050000	2.1267e-47
1361.000000	2.13577e-47
1360.950000	2.14489e-47
1360.900000	2.15404e-47
1360.850000	2.16323e-47
1360.800000	2.17246e-47
1360.750000	2.18174e-47
1360.700000	2.19105e-47
1360.650000	2.2004e-47
1360.600000	2.20979e-47
1360.550000	2.21922e-47
1360.500000	2.22869e-47
1360.450000	2.2382e-47
1360.400000	2.24775e-47
1360.350000	2.25734e-47
1360.300000	2.26698e-47
1360.250000	2.27665e-47
1360.200000	2.28637e-47
1360.150000	2.29613e-47
1360.100000	2.30593e-47
1360.050000	2.31577e-47
1360.000000	2.32565e-47
1359.950000	2.33557e-47
1359.900000	2.34554e-47
1359.850000	2.35555e-47
1359.800000	2.3656e-47
1359.750000	2.3757e-47
1359.700000	2.38584e-47
1359.650000	2.39602e-47
1359.600000	2.40625e-47
1359.550000	2.41651e-47
1359.500000	2.42683e-47
1359.450000	2.43718e-47
1359.400000	2.44759e-47
1359.350000	2.45803e-47
1359.300000	2.46852e-47
1359.250000	2.47906e-47
1359.200000	2.48963e-47
1359.150000	2.50026e-47
1359.100000	2.51093e-47
1359.050000	2.52165e-47
1359.000000	2.53241e-47
1358.950000	2.54321e-47
1358.900000	2.55407e-47
1358.850000	2.56497e-47
1358.800000	2.57591e-47
1358.750000	2.58691e-47
1358.700000	2.59795e-47
1358.650000	2.60903e-47
1358.600000	2.62017e-47
1358.550000	2.63135e-47
1358.500000	2.64258e-47
1358.450000	2.65386e-47
1358.400000	2.66518e-47
1358.350000	2.67656e-47
1358.300000	2.68798e-47
1358.250000	2.69945e-47
1358.200000	2.71097e-47
1358.150000	2.72254e-47
1358.100000	2.73416e-47
1358.050000	2.74583e-47
1358.000000	2.75755e-47
1357.950000	2.76931e-47
1357.900000	2.78113e-47
1357.850000	2.793e-47
1357.800000	2.80492e-47
1357.750000	2.81689e-47
1357.700000	2.82891e-47
1357.650000	2.84098e-47
1357.600000	2.85311e-47
1357.550000	2.86528e-47
1357.500000	2.87751e-47
1357.450000	2.88979e-47
1357.400000	2.90212e-47
1357.350000	2.91451e-47
1357.300000	2.92695e-47
1357.250000	2.93944e-47
1357.200000	2.95198e-47
1357.150000	2.96458e-47
1357.100000	2.97723e-47
1357.050000	2.98994e-47
1357.000000	3.0027e-47
1356.950000	3.01551e-47
1356.900000	3.02838e-47
1356.850000	3.0413e-47
1356.800000	3.05428e-47
1356.750000	3.06732e-47
1356.700000	3.08041e-47
1356.650000	3.09355e-47
1356.600000	3.10676e-47
1356.550000	3.12001e-47
1356.500000	3.13333e-47
1356.450000	3.1467e-47
1356.400000	3.16013e-47
1356.350000	3.17362e-47
1356.300000	3.18716e-47
1356.250000	3.20076e-47
1356.200000	3.21442e-47
1356.150000	3.22814e-47
1356.100000	3.24191e-47
1356.050000	3.25575e-47
1356.000000	3.26964e-47
1355.950000	3.2836e-47
1355.900000	3.29761e-47
1355.850000	3.31168e-47
1355.800000	3.32582e-47
1355.750000	3.34001e-47
1355.700000	3.35426e-47
1355.650000	3.36858e-47
1355.600000	3.38295e-47
1355.550000	3.39739e-47
1355.500000	3.41189e-47
1355.450000	3.42645e-47
1355.400000	3.44107e-47
1355.350000	3.45576e-47
1355.300000	3.4705e-47
1355.250000	3.48531e-47
1355.200000	3.50019e-47
1355.150000	3.51513e-47
1355.100000	3.53013e-47
1355.050000	3.54519e-47
1355.000000	3.56032e-47
1354.950000	3.57551e-47
1354.900000	3.59077e-47
1354.850000	3.6061e-47
1354.800000	3.62149e-47
1354.750000	3.63694e-47
1354.700000	3.65246e-47
1354.650000	3.66805e-47
1354.600000	3.6837e-47
1354.550000	3.69942e-47
1354.500000	3.71521e-47
1354.450000	3.73107e-47
1354.400000	3.74699e-47
1354.350000	3.76298e-47
1354.300000	3.77904e-47
1354.250000	3.79516e-47
1354.200000	3.81136e-47
1354.150000	3.82763e-47
1354.100000	3.84396e-47
1354.050000	3.86036e-47
1354.000000	3.87684e-47
1353.950000	3.89338e-47
1353.900000	3.91e-47
1353.850000	3.92668e-47
1353.800000	3.94344e-47
1353.750000	3.96027e-47
1353.700000	3.97717e-47
1353.650000	3.99414e-47
1353.600000	4.01119e-47
1353.550000	4.02831e-47
1353.500000	4.0455e-47
1353.450000	4.06276e-47
1353.400000	4.0801e-47
1353.350000	4.09751e-47
1353.300000	4.115e-47
1353.250000	4.13256e-47
1353.200000	4.15019e-47
1353.150000	4.1679e-47
1353.100000	4.18569e-47
1353.050000	4.20355e-47
1353.000000	4.22149e-47
1352.950000	4.23951e-47
1352.900000	4.2576e-47
1352.850000	4.27577e-47
1352.800000	4.29402e-47
1352.750000	4.31234e-47
1352.700000	4.33074e-47
1352.650000	4.34923e-47
1352.600000	4.36779e-47
1352.550000	4.38643e-47
1352.500000	4.40514e-47
1352.450000	4.42394e-47
1352.400000	4.44282e-47
1352.350000	4.46178e-47
1352.300000	4.48082e-47
1352.250000	4.49995e-47
1352.200000	4.51915e-47
1352.150000	4.53843e-47
1352.100000	4.5578e-47
1352.050000	4.57725e-47
1352.000000	4.59679e-47
1351.950000	4.6164e-47
1351.900000	4.6361e-47
1351.850000	4.65589e-47
1351.800000	4.67576e-47
1351.750000	4.69571e-47
1351.700000	4.71575e-47
1351.650000	4.73587e-47
1351.600000	4.75608e-47
1351.550000	4.77638e-47
1351.500000	4.79676e-47
1351.450000	4.81723e-47
1351.400000	4.83779e-47
1351.350000	4.85844e-47
1351.300000	4.87917e-47
1351.250000	4.89999e-47
1351.200000	4.9209e-47
1351.150000	4.9419e-47
1351.100000	4.96299e-47
1351.050000	4.98417e-47
1351.000000	5.00544e-47
1350.950000	5.0268e-47
1350.900000	5.04825e-47
1350.850000	5.0698e-47
1350.800000	5.09143e-47
1350.750000	5.11316e-47
1350.700000	5.13498e-47
1350.650000	5.15689e-47
1350.600000	5.1789e-47
1350.550000	5.201e-47
1350.500000	5.2232e-47
1350.450000	5.24549e-47
1350.400000	5.26787e-47
1350.350000	5.29035e-47
1350.300000	5.31293e-47
1350.250000	5.3356e-47
1350.200000	5.35837e-47
1350.150000	5.38124e-47
1350.100000	5.4042e-47
1350.050000	5.42726e-47
1350.000000	5.45042e-47
1349.950000	5.47368e-47
1349.900000	5.49704e-47
1349.850000	5.5205e-47
1349.800000	5.54406e-47
1349.750000	5.56772e-47
1349.700000	5.59148e-47
1349.650000	5.61534e-47
1349.600000	5.6393e-47
1349.550000	5.66337e-47
1349.500000	5.68754e-47
1349.450000	5.71181e-47
1349.400000	5.73618e-47
1349.350000	5.76066e-47
1349.300000	5.78524e-47
1349.250000	5.80993e-47
1349.200000	5.83473e-47
1349.150000	5.85963e-47
1349.100000	5.88463e-47
1349.050000	5.90974e-47
1349.000000	5.93496e-47
1348.950000	5.96029e-47
1348.900000	5.98572e-47
1348.850000	6.01127e-47
1348.800000	6.03692e-47
1348.750000	6.06268e-47
1348.700000	6.08856e-47
1348.650000	6.11454e-47
1348.600000	6.14063e-47
1348.550000	6.16684e-47
1348.500000	6.19315e-47
1348.450000	6.21958e-47
1348.400000	6.24612e-47
1348.350000	6.27278e-47
1348.300000	6.29955e-47
1348.250000	6.32643e-47
1348.200000	6.35343e-47
1348.150000	6.38054e-47
1348.100000	6.40777e-47
1348.050000	6.43511e-47
1348.000000	6.46257e-47
1347.950000	6.49015e-47
1347.900000	6.51785e-47
1347.850000	6.54566e-47
1347.800000	6.5736e-47
1347.750000	6.60165e-47
1347.700000	6.62982e-47
1347.650000	6.65811e-47
1347.600000	6.68653e-47
1347.550000	6.71506e-47
1347.500000	6.74372e-47
1347.450000	6.77249e-47
1347.400000	6.8014e-47
1347.350000	6.83042e-47
1347.300000	6.85957e-47
1347.250000	6.88884e-47
1347.200000	6.91824e-47
1347.150000	6.94776e-47
1347.100000	6.97741e-47
1347.050000	7.00719e-47
1347.000000	7.03709e-47
1346.950000	7.06712e-47
1346.900000	7.09728e-47
1346.850000	7.12756e-47
1346.800000	7.15798e-47
1346.750000	7.18853e-47
1346.700000	7.2192e-47
1346.650000	7.25001e-47
1346.600000	7.28095e-47
1346.550000	7.31202e-47
1346.500000	7.34322e-47
1346.450000	7.37456e-47
1346.400000	7.40603e-47
1346.350000	7.43763e-47
1346.300000	7.46937e-47
1346.250000	7.50125e-47
1346.200000	7.53326e-47
1346.150000	7.56541e-47
1346.100000	7.59769e-47
1346.050000	7.63011e-47
1346.000000	7.66267e-47
1345.950000	7.69537e-47
1345.900000	7.72821e-47
1345.850000	7.76119e-47
1345.800000	7.79431e-47
1345.750000	7.82757e-47
1345.700000	7.86098e-47
1345.650000	7.89452e-47
1345.600000	7.92821e-47
1345.550000	7.96204e-47
1345.500000	7.99602e-47
1345.450000	8.03014e-47
1345.400000	8.06441e-47
1345.350000	8.09882e-47
1345.300000	8.13338e-47
1345.250000	8.16809e-47
1345.200000	8.20295e-47
1345.150000	8.23795e-47
1345.100000	8.27311e-47
1345.050000	8.30841e-47
1345.000000	8.34387e-47
1344.950000	8.37947e-47
1344.900000	8.41523e-47
1344.850000	8.45114e-47
1344.800000	8.48721e-47
1344.750000	8.52343e-47
1344.700000	8.5598e-47
1344.650000	8.59633e-47
1344.600000	8.63301e-47
1344.550000	8.66985e-47
1344.500000	8.70685e-47
1344.450000	8.744e-47
1344.400000	8.78132e-47
1344.350000	8.81879e-47
1344.300000	8.85642e-47
1344.250000	8.89422e-47
1344.200000	8.93217e-47
1344.150000	8.97029e-47
1344.100000	9.00857e-47
1344.050000	9.04701e-47
1344.000000	9.08562e-47
1343.950000	9.12439e-47
1343.900000	9.16332e-47
1343.850000	9.20243e-47
1343.800000	9.2417e-47
1343.750000	9.28114e-47
1343.700000	9.32074e-47
1343.650000	9.36052e-47
1343.600000	9.40046e-47
1343.550000	9.44058e-47
1343.500000	9.48086e-47
1343.450000	9.52132e-47
1343.400000	9.56195e-47
1343.350000	9.60275e-47
1343.300000	9.64373e-47
1343.250000	9.68489e-47
1343.200000	9.72621e-47
1343.150000	9.76772e-47
1343.100000	9.8094e-47
1343.050000	9.85126e-47
1343.000000	9.8933e-47
1342.950000	9.93552e-47
1342.900000	9.97792e-47
1342.850000	1.00205e-46
1342.800000	1.00633e-46
1342.750000	1.01062e-46
1342.700000	1.01493e-46
1342.650000	1.01926e-46
1342.600000	1.02361e-46
1342.550000	1.02798e-46
1342.500000	1.03237e-46
1342.450000	1.03677e-46
1342.400000	1.0412e-46
1342.350000	1.04564e-46
1342.300000	1.0501e-46
1342.250000	1.05458e-46
1342.200000	1.05908e-46
1342.150000	1.0636e-46
1342.100000	1.06814e-46
1342.050000	1.0727e-46
1342.000000	1.07728e-46
1341.950000	1.08188e-46
1341.900000	1.08649e-46
1341.850000	1.09113e-46
1341.800000	1.09578e-46
1341.750000	1.10046e-46
1341.700000	1.10516e-46
1341.650000	1.10987e-46
1341.600000	1.11461e-46
1341.550000	1.11937e-46
1341.500000	1.12414e-46
1341.450000	1.12894e-46
1341.400000	1.13376e-46
1341.350000	1.13859e-46
1341.300000	1.14345e-46
1341.250000	1.14833e-46
1341.200000	1.15323e-46
1341.150000	1.15815e-46
1341.100000	1.1631e-46
1341.050000	1.16806e-46
1341.000000	1.17304e-46
1340.950000	1.17805e-46
1340.900000	1.18308e-46
1340.850000	1.18813e-46
1340.800000	1.1932e-46
1340.750000	1.19829e-46
1340.700000	1.2034e-46
1340.650000	1.20854e-46
1340.600000	1.21369e-46
1340.550000	1.21887e-46
1340.500000	1.22407e-46
1340.450000	1.2293e-46
1340.400000	1.23454e-46
1340.350000	1.23981e-46
1340.300000	1.2451e-46
1340.250000	1.25041e-46
1340.200000	1.25575e-46
1340.150000	1.26111e-46
1340.100000	1.26649e-46
1340.050000	1.2719e-46
1340.000000	1.27732e-46
1339.950000	1.28277e-46
1339.900000	1.28825e-46
1339.850000	1.29374e-46
1339.800000	1.29927e-46
1339.750000	1.30481e-46
1339.700000	1.31038e-46
1339.650000	1.31597e-46
1339.600000	1.32159e-46
1339.550000	1.32722e-46
1339.500000	1.33289e-46
1339.450000	1.33858e-46
1339.400000	1.34429e-46
1339.350000	1.35002e-46
1339.300000	1.35579e-46
1339.250000	1.36157e-46
1339.200000	1.36738e-46
1339.150000	1.37322e-46
1339.100000	1.37908e-46
1339.050000	1.38496e-46
1339.000000	1.39087e-46
1338.950000	1.39681e-46
1338.900000	1.40277e-46
1338.850000	1.40875e-46
1338.800000	1.41476e-46
1338.750000	1.4208e-46
1338.700000	1.42686e-46
1338.650000	1.43295e-46
1338.600000	1.43907e-46
1338.550000	1.44521e-46
1338.500000	1.45138e-46
1338.450000	1.45757e-46
1338.400000	1.46379e-46
1338.350000	1.47004e-46
1338.300000	1.47631e-46
1338.250000	1.48261e-46
1338.200000	1.48893e-46
1338.150000	1.49529e-46
1338.100000	1.50167e-46
1338.050000	1.50808e-46
1338.000000	1.51451e-46
1337.950000	1.52098e-46
1337.900000	1.52747e-46
1337.850000	1.53398e-46
1337.800000	1.54053e-46
1337.750000	1.5471e-46
1337.700000	1.55371e-46
1337.650000	1.56034e-46
1337.600000	1.56699e-46
1337.550000	1.57368e-46
1337.500000	1.5804e-46
1337.450000	1.58714e-46
1337.400000	1.59391e-46
1337.350000	1.60071e-46
1337.300000	1.60754e-46
1337.250000	1.6144e-46
1337.200000	1.62129e-46
1337.150000	1.62821e-46
1337.100000	1.63516e-46
1337.050000	1.64214e-46
1337.000000	1.64914e-46
1336.950000	1.65618e-46
1336.900000	1.66325e-46
1336.850000	1.67035e-46
1336.800000	1.67747e-46
1336.750000	1.68463e-46
1336.700000	1.69182e-46
1336.650000	1.69904e-46
1336.600000	1.70629e-46
1336.550000	1.71357e-46
1336.500000	1.72088e-46
1336.450000	1.72823e-46
1336.400000	1.7356e-46
1336.350000	1.74301e-46
1336.300000	1.75045e-46
1336.250000	1.75792e-46
1336.200000	1.76542e-46
1336.150000	1.77295e-46
1336.100000	1.78052e-46
1336.050000	1.78811e-46
1336.000000	1.79574e-46
1335.950000	1.80341e-46
1335.900000	1.8111e-46
1335.850000	1.81883e-46
1335.800000	1.82659e-46
1335.750000	1.83439e-46
1335.700000	1.84221e-46
1335.650000	1.85008e-46
1335.600000	1.85797e-46
1335.550000	1.8659e-46
1335.500000	1.87386e-46
1335.450000	1.88186e-46
1335.400000	1.88989e-46
1335.350000	1.89795e-46
1335.300000	1.90605e-46
1335.250000	1.91418e-46
1335.200000	1.92235e-46
1335.150000	1.93056e-46
1335.100000	1.93879e-46
1335.050000	1.94707e-46
1335.000000	1.95537e-46
1334.950000	1.96372e-46
1334.900000	1.9721e-46
1334.850000	1.98051e-46
1334.800000	1.98896e-46
1334.750000	1.99745e-46
1334.700000	2.00598e-46
1334.650000	2.01454e-46
1334.600000	2.02313e-46
1334.550000	2.03176e-46
1334.500000	2.04043e-46
1334.450000	2.04914e-46
1334.400000	2.05789e-46
1334.350000	2.06667e-46
1334.300000	2.07549e-46
1334.250000	2.08434e-46
1334.200000	2.09324e-46
1334.150000	2.10217e-46
1334.100000	2.11114e-46
1334.050000	2.12015e-46
1334.000000	2.12919e-46
1333.950000	2.13828e-46
1333.900000	2.1474e-46
1333.850000	2.15657e-46
1333.800000	2.16577e-46
1333.750000	2.17501e-46
1333.700000	2.18429e-46
1333.650000	2.19361e-46
1333.600000	2.20297e-46
1333.550000	2.21238e-46
1333.500000	2.22182e-46
1333.450000	2.2313e-46
1333.400000	2.24082e-46
1333.350000	2.25038e-46
1333.300000	2.25998e-46
1333.250000	2.26963e-46
1333.200000	2.27931e-46
1333.150000	2.28904e-46
1333.100000	2.2988e-46
1333.050000	2.30861e-46
1333.000000	2.31847e-46
1332.950000	2.32836e-46
1332.900000	2.33829e-46
1332.850000	2.34827e-46
1332.800000	2.35829e-46
1332.750000	2.36836e-46
1332.700000	2.37846e-46
1332.650000	2.38861e-46
1332.600000	2.3988e-46
1332.550000	2.40904e-46
1332.500000	2.41932e-46
1332.450000	2.42964e-46
1332.400000	2.44001e-46
1332.350000	2.45042e-46
1332.300000	2.46088e-46
1332.250000	2.47138e-46
1332.200000	2.48193e-46
1332.150000	2.49252e-46
1332.100000	2.50315e-46
1332.050000	2.51383e-46
1332.000000	2.52456e-46
1331.950000	2.53533e-46
1331.900000	2.54615e-46
1331.850000	2.55702e-46
1331.800000	2.56793e-46
1331.750000	2.57888e-46
1331.700000	2.58989e-46
1331.650000	2.60094e-46
1331.600000	2.61204e-46
1331.550000	2.62318e-46
1331.500000	2.63438e-46
1331.450000	2.64562e-46
1331.400000	2.65691e-46
1331.350000	2.66825e-46
1331.300000	2.67963e-46
1331.250000	2.69107e-46
1331.200000	2.70255e-46
1331.150000	2.71408e-46
1331.100000	2.72566e-46
1331.050000	2.73729e-46
1331.000000	2.74897e-46
1330.950000	2.7607e-46
1330.900000	2.77248e-46
1330.850000	2.78431e-46
1330.800000	2.7962e-46
1330.750000	2.80813e-46
1330.700000	2.82011e-46
1330.650000	2.83214e-46
1330.600000	2.84423e-46
1330.550000	2.85637e-46
1330.500000	2.86855e-46
1330.450000	2.88079e-46
1330.400000	2.89309e-46
1330.350000	2.90543e-46
1330.300000	2.91783e-46
1330.250000	2.93028e-46
1330.200000	2.94278e-46
1330.150000	2.95534e-46
1330.100000	2.96795e-46
1330.050000	2.98062e-46
1330.000000	2.99334e-46
1329.950000	3.00611e-46
1329.900000	3.01894e-46
1329.850000	3.03182e-46
1329.800000	3.04475e-46
1329.750000	3.05775e-46
1329.700000	3.07079e-46
1329.650000	3.0839e-46
1329.600000	3.09706e-46
1329.550000	3.11027e-46
1329.500000	3.12354e-46
1329.450000	3.13687e-46
1329.400000	3.15026e-46
1329.350000	3.1637e-46
1329.300000	3.1772e-46
1329.250000	3.19076e-46
1329.200000	3.20437e-46
1329.150000	3.21805e-46
1329.100000	3.23178e-46
1329.050000	3.24557e-46
1329.000000	3.25942e-46
1328.950000	3.27333e-46
1328.900000	3.28729e-46
1328.850000	3.30132e-46
1328.800000	3.31541e-46
1328.750000	3.32955e-46
1328.700000	3.34376e-46
1328.650000	3.35803e-46
1328.600000	3.37236e-46
1328.550000	3.38675e-46
1328.500000	3.4012e-46
1328.450000	3.41571e-46
1328.400000	3.43029e-46
1328.350000	3.44493e-46
1328.300000	3.45963e-46
1328.250000	3.47439e-46
1328.200000	3.48921e-46
1328.150000	3.5041e-46
1328.100000	3.51905e-46
1328.050000	3.53407e-46
1328.000000	3.54915e-46
1327.950000	3.56429e-46
1327.900000	3.5795e-46
1327.850000	3.59478e-46
1327.800000	3.61012e-46
1327.750000	3.62552e-46
1327.700000	3.64099e-46
1327.650000	3.65653e-46
1327.600000	3.67213e-46
1327.550000	3.6878e-46
1327.500000	3.70354e-46
1327.450000	3.71934e-46
1327.400000	3.73521e-46
1327.350000	3.75115e-46
1327.300000	3.76715e-46
1327.250000	3.78323e-46
1327.200000	3.79937e-46
1327.150000	3.81558e-46
1327.100000	3.83186e-46
1327.050000	3.84822e-46
1327.000000	3.86464e-46
1326.950000	3.88113e-46
1326.900000	3.89769e-46
1326.850000	3.91432e-46
1326.800000	3.93102e-46
1326.750000	3.9478e-46
1326.700000	3.96464e-46
1326.650000	3.98156e-46
1326.600000	3.99855e-46
1326.550000	4.01561e-46
1326.500000	4.03274e-46
1326.450000	4.04995e-46
1326.400000	4.06723e-46
1326.350000	4.08459e-46
1326.300000	4.10202e-46
1326.250000	4.11952e-46
1326.200000	4.1371e-46
1326.150000	4.15475e-46
1326.100000	4.17248e-46
1326.050000	4.19028e-46
1326.000000	4.20816e-46
1325.950000	4.22612e-46
1325.900000	4.24415e-46
1325.850000	4.26226e-46
1325.800000	4.28045e-46
1325.750000	4.29872e-46
1325.700000	4.31706e-46
1325.650000	4.33548e-46
1325.600000	4.35398e-46
1325.550000	4.37256e-46
1325.500000	4.39121e-46
1325.450000	4.40995e-46
1325.400000	4.42877e-46
1325.350000	4.44767e-46
1325.300000	4.46665e-46
1325.250000	4.4857e-46
1325.200000	4.50485e-46
1325.150000	4.52407e-46
1325.100000	4.54337e-46
1325.050000	4.56276e-46
1325.000000	4.58223e-46
1324.950000	4.60178e-46
1324.900000	4.62142e-46
1324.850000	4.64114e-46
1324.800000	4.66094e-46
1324.750000	4.68083e-46
1324.700000	4.7008e-46
1324.650000	4.72086e-46
1324.600000	4.741e-46
1324.550000	4.76123e-46
1324.500000	4.78155e-46
1324.450000	4.80195e-46
1324.400000	4.82244e-46
1324.350000	4.84302e-46
1324.300000	4.86368e-46
1324.250000	4.88444e-46
1324.200000	4.90528e-46
1324.150000	4.92621e-46
1324.100000	4.94723e-46
1324.050000	4.96834e-46
1324.000000	4.98954e-46
1323.950000	5.01083e-46
1323.900000	5.03221e-46
1323.850000	5.05368e-46
1323.800000	5.07525e-46
1323.750000	5.0969e-46
1323.700000	5.11865e-46
1323.650000	5.14049e-46
1323.600000	5.16243e-46
1323.550000	5.18445e-46
1323.500000	5.20658e-46
1323.450000	5.22879e-46
1323.400000	5.2511e-46
1323.350000	5.27351e-46
1323.300000	5.29601e-46
1323.250000	5.31861e-46
1323.200000	5.3413e-46
1323.150000	5.3641e-46
1323.100000	5.38698e-46
1323.050000	5.40997e-46
1323.000000	5.43305e-46
1322.950000	5.45624e-46
1322.900000	5.47952e-46
1322.850000	5.5029e-46
1322.800000	5.52638e-46
1322.750000	5.54996e-46
1322.700000	5.57364e-46
1322.650000	5.59742e-46
1322.600000	5.62131e-46
1322.550000	5.64529e-46
1322.500000	5.66938e-46
1322.450000	5.69357e-46
1322.400000	5.71787e-46
1322.350000	5.74227e-46
1322.300000	5.76677e-46
1322.250000	5.79137e-46
1322.200000	5.81609e-46
1322.150000	5.8409e-46
1322.100000	5.86583e-46
1322.050000	5.89085e-46
1322.000000	5.91599e-46
1321.950000	5.94123e-46
1321.900000	5.96658e-46
1321.850000	5.99204e-46
1321.800000	6.01761e-46
1321.750000	6.04329e-46
1321.700000	6.06907e-46
1321.650000	6.09497e-46
1321.600000	6.12098e-46
1321.550000	6.1471e-46
1321.500000	6.17332e-46
1321.450000	6.19967e-46
1321.400000	6.22612e-46
1321.350000	6.25269e-46
1321.300000	6.27937e-46
1321.250000	6.30616e-46
1321.200000	6.33307e-46
1321.150000	6.36009e-46
1321.100000	6.38723e-46
1321.050000	6.41448e-46
1321.000000	6.44185e-46
1320.950000	6.46934e-46
1320.900000	6.49694e-46
1320.850000	6.52467e-46
1320.800000	6.55251e-46
1320.750000	6.58046e-46
1320.700000	6.60854e-46
1320.650000	6.63674e-46
1320.600000	6.66506e-46
1320.550000	6.6935e-46
1320.500000	6.72206e-46
1320.450000	6.75074e-46
1320.400000	6.77955e-46
1320.350000	6.80847e-46
1320.300000	6.83753e-46
1320.250000	6.8667e-46
1320.200000	6.896e-46
1320.150000	6.92542e-46
1320.100000	6.95497e-46
1320.050000	6.98465e-46
1320.000000	7.01445e-46
1319.950000	7.04438e-46
1319.900000	7.07444e-46
1319.850000	7.10463e-46
1319.800000	7.13494e-46
1319.750000	7.16539e-46
1319.700000	7.19596e-46
1319.650000	7.22667e-46
1319.600000	7.2575e-46
1319.550000	7.28847e-46
1319.500000	7.31957e-46
1319.450000	7.3508e-46
1319.400000	7.38216e-46
1319.350000	7.41366e-46
1319.300000	7.4453e-46
1319.250000	7.47706e-46
1319.200000	7.50897e-46
1319.150000	7.54101e-46
1319.100000	7.57318e-46
1319.050000	7.6055e-46
1319.000000	7.63795e-46
1318.950000	7.67054e-46
1318.900000	7.70327e-46
1318.850000	7.73614e-46
1318.800000	7.76915e-46
1318.750000	7.8023e-46
1318.700000	7.83559e-46
1318.650000	7.86902e-46
1318.600000	7.9026e-46
1318.550000	7.93632e-46
1318.500000	7.97018e-46
1318.450000	8.00419e-46
1318.400000	8.03834e-46
1318.350000	8.07264e-46
1318.300000	8.10709e-46
1318.250000	8.14168e-46
1318.200000	8.17642e-46
1318.150000	8.21131e-46
1318.100000	8.24634e-46
1318.050000	8.28153e-46
1318.000000	8.31686e-46
1317.950000	8.35235e-46
1317.900000	8.38799e-46
1317.850000	8.42378e-46
1317.800000	8.45972e-46
1317.750000	8.49582e-46
1317.700000	8.53207e-46
1317.650000	8.56848e-46
1317.600000	8.60504e-46
1317.550000	8.64175e-46
1317.500000	8.67863e-46
1317.450000	8.71566e-46
1317.400000	8.75284e-46
1317.350000	8.79019e-46
1317.300000	8.8277e-46
1317.250000	8.86536e-46
1317.200000	8.90319e-46
1317.150000	8.94118e-46
1317.100000	8.97933e-46
1317.050000	9.01764e-46
1317.000000	9.05612e-46
1316.950000	9.09476e-46
1316.900000	9.13357e-46
1316.850000	9.17254e-46
1316.800000	9.21168e-46
1316.750000	9.25098e-46
1316.700000	9.29046e-46
1316.650000	9.3301e-46
1316.600000	9.36991e-46
1316.550000	9.40989e-46
1316.500000	9.45004e-46
1316.450000	9.49036e-46
1316.400000	9.53085e-46
1316.350000	9.57152e-46
1316.300000	9.61236e-46
1316.250000	9.65337e-46
1316.200000	9.69456e-46
1316.150000	9.73593e-46
1316.100000	9.77747e-46
1316.050000	9.81919e-46
1316.000000	9.86109e-46
1315.950000	9.90316e-46
1315.900000	9.94542e-46
1315.850000	9.98785e-46
1315.800000	1.00305e-45
1315.750000	1.00733e-45
1315.700000	1.01162e-45
1315.650000	1.01594e-45
1315.600000	1.02028e-45
1315.550000	1.02463e-45
1315.500000	1.029e-45
1315.450000	1.03339e-45
1315.400000	1.0378e-45
1315.350000	1.04223e-45
1315.300000	1.04668e-45
1315.250000	1.05114e-45
1315.200000	1.05563e-45
1315.150000	1.06013e-45
1315.100000	1.06465e-45
1315.050000	1.0692e-45
1315.000000	1.07376e-45
1314.950000	1.07834e-45
1314.900000	1.08294e-45
1314.850000	1.08756e-45
1314.800000	1.0922e-45
1314.750000	1.09686e-45
1314.700000	1.10154e-45
1314.650000	1.10624e-45
1314.600000	1.11096e-45
1314.550000	1.1157e-45
1314.500000	1.12046e-45
1314.450000	1.12525e-45
1314.400000	1.13005e-45
1314.350000	1.13487e-45
1314.300000	1.13971e-45
1314.250000	1.14457e-45
1314.200000	1.14946e-45
1314.150000	1.15436e-45
1314.100000	1.15929e-45
1314.050000	1.16423e-45
1314.000000	1.1692e-45
1313.950000	1.17419e-45
1313.900000	1.1792e-45
1313.850000	1.18423e-45
1313.800000	1.18928e-45
1313.750000	1.19436e-45
1313.700000	1.19945e-45
1313.650000	1.20457e-45
1313.600000	1.20971e-45
1313.550000	1.21487e-45
1313.500000	1.22006e-45
1313.450000	1.22526e-45
1313.400000	1.23049e-45
1313.350000	1.23574e-45
1313.300000	1.24101e-45
1313.250000	1.24631e-45
1313.200000	1.25163e-45
1313.150000	1.25697e-45
1313.100000	1.26233e-45
1313.050000	1.26772e-45
1313.000000	1.27313e-45
1312.950000	1.27856e-45
1312.900000	1.28401e-45
1312.850000	1.28949e-45
1312.800000	1.29499e-45
1312.750000	1.30052e-45
1312.700000	1.30607e-45
1312.650000	1.31164e-45
1312.600000	1.31724e-45
1312.550000	1.32286e-45
1312.500000	1.3285e-45
1312.450000	1.33417e-45
1312.400000	1.33986e-45
1312.350000	1.34558e-45
1312.300000	1.35132e-45
1312.250000	1.35709e-45
1312.200000	1.36288e-45
1312.150000	1.36869e-45
1312.100000	1.37453e-45
1312.050000	1.3804e-45
1312.000000	1.38629e-45
1311.950000	1.3922e-45
1311.900000	1.39814e-45
1311.850000	1.40411e-45
1311.800000	1.4101e-45
1311.750000	1.41611e-45
1311.700000	1.42216e-45
1311.650000	1.42822e-45
1311.600000	1.43432e-45
1311.550000	1.44044e-45
1311.500000	1.44658e-45
1311.450000	1.45276e-45
1311.400000	1.45896e-45
1311.350000	1.46518e-45
1311.300000	1.47143e-45
1311.250000	1.47771e-45
1311.200000	1.48401e-45
1311.150000	1.49035e-45
1311.100000	1.49671e-45
1311.050000	1.50309e-45
1311.000000	1.50951e-45
1310.950000	1.51595e-45
1310.900000	1.52241e-45
1310.850000	1.52891e-45
1310.800000	1.53543e-45
1310.750000	1.54198e-45
1310.700000	1.54856e-45
1310.650000	1.55517e-45
1310.600000	1.56181e-45
1310.550000	1.56847e-45
1310.500000	1.57516e-45
1310.450000	1.58188e-45
1310.400000	1.58863e-45
1310.350000	1.59541e-45
1310.300000	1.60222e-45
1310.250000	1.60905e-45
1310.200000	1.61592e-45
1310.150000	1.62281e-45
1310.100000	1.62974e-45
1310.050000	1.63669e-45
1310.000000	1.64368e-45
1309.950000	1.65069e-45
1309.900000	1.65773e-45
1309.850000	1.6648e-45
1309.800000	1.67191e-45
1309.750000	1.67904e-45
1309.700000	1.68621e-45
1309.650000	1.6934e-45
1309.600000	1.70063e-45
1309.550000	1.70788e-45
1309.500000	1.71517e-45
1309.450000	1.72249e-45
1309.400000	1.72984e-45
1309.350000	1.73722e-45
1309.300000	1.74463e-45
1309.250000	1.75207e-45
1309.200000	1.75955e-45
1309.150000	1.76706e-45
1309.100000	1.77459e-45
1309.050000	1.78217e-45
1309.000000	1.78977e-45
1308.950000	1.79741e-45
1308.900000	1.80508e-45
1308.850000	1.81278e-45
1308.800000	1.82051e-45
1308.750000	1.82828e-45
1308.700000	1.83608e-45
1308.650000	1.84391e-45
1308.600000	1.85178e-45
1308.550000	1.85968e-45
1308.500000	1.86762e-45
1308.450000	1.87559e-45
1308.400000	1.88359e-45
1308.350000	1.89163e-45
1308.300000	1.8997e-45
1308.250000	1.9078e-45
1308.200000	1.91594e-45
1308.150000	1.92412e-45
1308.100000	1.93233e-45
1308.050000	1.94057e-45
1308.000000	1.94885e-45
1307.950000	1.95717e-45
1307.900000	1.96552e-45
1307.850000	1.9739e-45
1307.800000	1.98232e-45
1307.750000	1.99078e-45
1307.700000	1.99928e-45
1307.650000	2.00781e-45
1307.600000	2.01637e-45
1307.550000	2.02498e-45
1307.500000	2.03362e-45
1307.450000	2.04229e-45
1307.400000	2.05101e-45
1307.350000	2.05976e-45
1307.300000	2.06855e-45
1307.250000	2.07737e-45
1307.200000	2.08624e-45
1307.150000	2.09514e-45
1307.100000	2.10408e-45
1307.050000	2.11305e-45
1307.000000	2.12207e-45
1306.950000	2.13112e-45
1306.900000	2.14022e-45
1306.850000	2.14935e-45
1306.800000	2.15852e-45
1306.750000	2.16773e-45
1306.700000	2.17698e-45
1306.650000	2.18626e-45
1306.600000	2.19559e-45
1306.550000	2.20496e-45
1306.500000	2.21437e-45
1306.450000	2.22382e-45
1306.400000	2.2333e-45
1306.350000	2.24283e-45
1306.300000	2.2524e-45
1306.250000	2.26201e-45
1306.200000	2.27166e-45
1306.150000	2.28136e-45
1306.100000	2.29109e-45
1306.050000	2.30087e-45
1306.000000	2.31068e-45
1305.950000	2.32054e-45
1305.900000	2.33044e-45
1305.850000	2.34039e-45
1305.800000	2.35037e-45
1305.750000	2.3604e-45
1305.700000	2.37047e-45
1305.650000	2.38058e-45
1305.600000	2.39074e-45
1305.550000	2.40094e-45
1305.500000	2.41119e-45
1305.450000	2.42147e-45
1305.400000	2.4318e-45
1305.350000	2.44218e-45
1305.300000	2.4526e-45
1305.250000	2.46306e-45
1305.200000	2.47357e-45
1305.150000	2.48413e-45
1305.100000	2.49473e-45
1305.050000	2.50537e-45
1305.000000	2.51606e-45
1304.950000	2.52679e-45
1304.900000	2.53758e-45
1304.850000	2.5484e-45
1304.800000	2.55928e-45
1304.750000	2.57019e-45
1304.700000	2.58116e-45
1304.650000	2.59217e-45
1304.600000	2.60323e-45
1304.550000	2.61434e-45
1304.500000	2.62549e-45
1304.450000	2.6367e-45
1304.400000	2.64795e-45
1304.350000	2.65924e-45
1304.300000	2.67059e-45
1304.250000	2.68198e-45
1304.200000	2.69343e-45
1304.150000	2.70492e-45
1304.100000	2.71646e-45
1304.050000	2.72805e-45
1304.000000	2.73969e-45
1303.950000	2.75138e-45
1303.900000	2.76312e-45
1303.850000	2.77491e-45
1303.800000	2.78675e-45
1303.750000	2.79864e-45
1303.700000	2.81058e-45
1303.650000	2.82257e-45
1303.600000	2.83461e-45
1303.550000	2.84671e-45
1303.500000	2.85885e-45
1303.450000	2.87105e-45
1303.400000	2.8833e-45
1303.350000	2.8956e-45
1303.300000	2.90795e-45
1303.250000	2.92036e-45
1303.200000	2.93282e-45
1303.150000	2.94533e-45
1303.100000	2.9579e-45
1303.050000	2.97052e-45
1303.000000	2.9832e-45
1302.950000	2.99592e-45
1302.900000	3.00871e-45
1302.850000	3.02154e-45
1302.800000	3.03443e-45
1302.750000	3.04738e-45
1302.700000	3.06038e-45
1302.650000	3.07344e-45
1302.600000	3.08655e-45
1302.550000	3.09972e-45
1302.500000	3.11295e-45
1302.450000	3.12623e-45
1302.400000	3.13957e-45
1302.350000	3.15296e-45
1302.300000	3.16641e-45
1302.250000	3.17992e-45
1302.200000	3.19349e-45
1302.150000	3.20712e-45
1302.100000	3.2208e-45
1302.050000	3.23454e-45
1302.000000	3.24834e-45
1301.950000	3.2622e-45
1301.900000	3.27612e-45
1301.850000	3.2901e-45
1301.800000	3.30414e-45
1301.750000	3.31823e-45
1301.700000	3.33239e-45
1301.650000	3.34661e-45
1301.600000	3.36089e-45
1301.550000	3.37523e-45
1301.500000	3.38963e-45
1301.450000	3.40409e-45
1301.400000	3.41861e-45
1301.350000	3.4332e-45
1301.300000	3.44785e-45
1301.250000	3.46256e-45
1301.200000	3.47733e-45
1301.150000	3.49217e-45
1301.100000	3.50706e-45
1301.050000	3.52203e-45
1301.000000	3.53705e-45
1300.950000	3.55215e-45
1300.900000	3.5673e-45
1300.850000	3.58252e-45
1300.800000	3.59781e-45
1300.750000	3.61316e-45
1300.700000	3.62857e-45
1300.650000	3.64405e-45
1300.600000	3.6596e-45
1300.550000	3.67521e-45
1300.500000	3.69089e-45
1300.450000	3.70664e-45
1300.400000	3.72246e-45
1300.350000	3.73834e-45
1300.300000	3.75429e-45
1300.250000	3.77031e-45
1300.200000	3.78639e-45
1300.150000	3.80255e-45
1300.100000	3.81877e-45
1300.050000	3.83506e-45
1300.000000	3.85143e-45
1299.950000	3.86786e-45
1299.900000	3.88436e-45
1299.850000	3.90093e-45
1299.800000	3.91758e-45
1299.750000	3.93429e-45
1299.700000	3.95108e-45
1299.650000	3.96793e-45
1299.600000	3.98486e-45
1299.550000	4.00186e-45
1299.500000	4.01894e-45
1299.450000	4.03609e-45
1299.400000	4.05331e-45
1299.350000	4.0706e-45
1299.300000	4.08797e-45
1299.250000	4.10541e-45
1299.200000	4.12292e-45
1299.150000	4.14051e-45
1299.100000	4.15818e-45
1299.050000	4.17592e-45
1299.000000	4.19374e-45
1298.950000	4.21163e-45
1298.900000	4.2296e-45
1298.850000	4.24764e-45
1298.800000	4.26577e-45
1298.750000	4.28397e-45
1298.700000	4.30224e-45
1298.650000	4.3206e-45
1298.600000	4.33903e-45
1298.550000	4.35755e-45
1298.500000	4.37614e-45
1298.450000	4.39481e-45
1298.400000	4.41356e-45
1298.350000	4.43239e-45
1298.300000	4.4513e-45
1298.250000	4.47029e-45
1298.200000	4.48936e-45
1298.150000	4.50852e-45
1298.100000	4.52775e-45
1298.050000	4.54707e-45
1298.000000	4.56647e-45
1297.950000	4.58595e-45
1297.900000	4.60552e-45
1297.850000	4.62517e-45
1297.800000	4.6449e-45
1297.750000	4.66472e-45
1297.700000	4.68462e-45
1297.650000	4.70461e-45
1297.600000	4.72468e-45
1297.550000	4.74484e-45
1297.500000	4.76508e-45
1297.450000	4.78541e-45
1297.400000	4.80583e-45
1297.350000	4.82633e-45
1297.300000	4.84692e-45
1297.250000	4.8676e-45
1297.200000	4.88837e-45
1297.150000	4.90923e-45
1297.100000	4.93017e-45
1297.050000	4.95121e-45
1297.000000	4.97233e-45
1296.950000	4.99354e-45
1296.900000	5.01485e-45
1296.850000	5.03624e-45
1296.800000	5.05773e-45
1296.750000	5.07931e-45
1296.700000	5.10098e-45
1296.650000	5.12274e-45
1296.600000	5.1446e-45
1296.550000	5.16655e-45
1296.500000	5.18859e-45
1296.450000	5.21073e-45
1296.400000	5.23296e-45
1296.350000	5.25529e-45
1296.300000	5.27771e-45
1296.250000	5.30022e-45
1296.200000	5.32284e-45
1296.150000	5.34555e-45
1296.100000	5.36835e-45
1296.050000	5.39126e-45
1296.000000	5.41426e-45
1295.950000	5.43736e-45
1295.900000	5.46056e-45
1295.850000	5.48385e-45
1295.800000	5.50725e-45
1295.750000	5.53075e-45
1295.700000	5.55434e-45
1295.650000	5.57804e-45
1295.600000	5.60184e-45
1295.550000	5.62574e-45
1295.500000	5.64974e-45
1295.450000	5.67385e-45
1295.400000	5.69805e-45
1295.350000	5.72236e-45
1295.300000	5.74678e-45
1295.250000	5.77129e-45
1295.200000	5.79592e-45
1295.150000	5.82065e-45
1295.100000	5.84548e-45
1295.050000	5.87042e-45
1295.000000	5.89546e-45
1294.950000	5.92062e-45
1294.900000	5.94588e-45
1294.850000	5.97124e-45
1294.800000	5.99672e-45
1294.750000	6.0223e-45
1294.700000	6.048e-45
1294.650000	6.0738e-45
1294.600000	6.09971e-45
1294.550000	6.12574e-45
1294.500000	6.15187e-45
1294.450000	6.17812e-45
1294.400000	6.20448e-45
1294.350000	6.23095e-45
1294.300000	6.25753e-45
1294.250000	6.28423e-45
1294.200000	6.31104e-45
1294.150000	6.33797e-45
1294.100000	6.36501e-45
1294.050000	6.39216e-45
1294.000000	6.41943e-45
1293.950000	6.44682e-45
1293.900000	6.47433e-45
1293.850000	6.50195e-45
1293.800000	6.52969e-45
1293.750000	6.55755e-45
1293.700000	6.58552e-45
1293.650000	6.61362e-45
1293.600000	6.64184e-45
1293.550000	6.67017e-45
1293.500000	6.69863e-45
1293.450000	6.72721e-45
1293.400000	6.75591e-45
1293.350000	6.78473e-45
1293.300000	6.81368e-45
1293.250000	6.84275e-45
1293.200000	6.87194e-45
1293.150000	6.90126e-45
1293.100000	6.93071e-45
1293.050000	6.96028e-45
1293.000000	6.98997e-45
1292.950000	7.01979e-45
1292.900000	7.04974e-45
1292.850000	7.07982e-45
1292.800000	7.11002e-45
1292.750000	7.14036e-45
1292.700000	7.17082e-45
1292.650000	7.20141e-45
1292.600000	7.23214e-45
1292.550000	7.26299e-45
1292.500000	7.29398e-45
1292.450000	7.3251e-45
1292.400000	7.35635e-45
1292.350000	7.38774e-45
1292.300000	7.41925e-45
1292.250000	7.45091e-45
1292.200000	7.4827e-45
1292.150000	7.51462e-45
1292.100000	7.54668e-45
1292.050000	7.57888e-45
1292.000000	7.61121e-45
1291.950000	7.64368e-45
1291.900000	7.67629e-45
1291.850000	7.70904e-45
1291.800000	7.74193e-45
1291.750000	7.77496e-45
1291.700000	7.80813e-45
1291.650000	7.84145e-45
1291.600000	7.8749e-45
1291.550000	7.9085e-45
1291.500000	7.94224e-45
1291.450000	7.97612e-45
1291.400000	8.01015e-45
1291.350000	8.04433e-45
1291.300000	8.07865e-45
1291.250000	8.11311e-45
1291.200000	8.14773e-45
1291.150000	8.18249e-45
1291.100000	8.2174e-45
1291.050000	8.25245e-45
1291.000000	8.28766e-45
1290.950000	8.32302e-45
1290.900000	8.35853e-45
1290.850000	8.39419e-45
1290.800000	8.43e-45
1290.750000	8.46597e-45
1290.700000	8.50209e-45
1290.650000	8.53836e-45
1290.600000	8.57479e-45
1290.550000	8.61137e-45
1290.500000	8.64811e-45
1290.450000	8.685e-45
1290.400000	8.72206e-45
1290.350000	8.75927e-45
1290.300000	8.79664e-45
1290.250000	8.83417e-45
1290.200000	8.87186e-45
1290.150000	8.90971e-45
1290.100000	8.94772e-45
1290.050000	8.98589e-45
1290.000000	9.02423e-45
1289.950000	9.06273e-45
1289.900000	9.10139e-45
1289.850000	9.14022e-45
1289.800000	9.17922e-45
1289.750000	9.21838e-45
1289.700000	9.25771e-45
1289.650000	9.29721e-45
1289.600000	9.33687e-45
1289.550000	9.3767e-45
1289.500000	9.41671e-45
1289.450000	9.45688e-45
1289.400000	9.49723e-45
1289.350000	9.53775e-45
1289.300000	9.57844e-45
1289.250000	9.6193e-45
1289.200000	9.66034e-45
1289.150000	9.70156e-45
1289.100000	9.74295e-45
1289.050000	9.78451e-45
1289.000000	9.82626e-45
1288.950000	9.86818e-45
1288.900000	9.91028e-45
1288.850000	9.95256e-45
1288.800000	9.99502e-45
1288.750000	1.00377e-44
1288.700000	1.00805e-44
1288.650000	1.01235e-44
1288.600000	1.01667e-44
1288.550000	1.02101e-44
1288.500000	1.02536e-44
1288.450000	1.02974e-44
1288.400000	1.03413e-44
1288.350000	1.03854e-44
1288.300000	1.04297e-44
1288.250000	1.04742e-44
1288.200000	1.05189e-44
1288.150000	1.05638e-44
1288.100000	1.06088e-44
1288.050000	1.06541e-44
1288.000000	1.06996e-44
1287.950000	1.07452e-44
1287.900000	1.0791e-44
1287.850000	1.08371e-44
1287.800000	1.08833e-44
1287.750000	1.09297e-44
1287.700000	1.09764e-44
1287.650000	1.10232e-44
1287.600000	1.10702e-44
1287.550000	1.11175e-44
1287.500000	1.11649e-44
1287.450000	1.12125e-44
1287.400000	1.12604e-44
1287.350000	1.13084e-44
1287.300000	1.13566e-44
1287.250000	1.14051e-44
1287.200000	1.14538e-44
1287.150000	1.15026e-44
1287.100000	1.15517e-44
1287.050000	1.1601e-44
1287.000000	1.16505e-44
1286.950000	1.17002e-44
1286.900000	1.17501e-44
1286.850000	1.18002e-44
1286.800000	1.18506e-44
1286.750000	1.19011e-44
1286.700000	1.19519e-44
1286.650000	1.20029e-44
1286.600000	1.20541e-44
1286.550000	1.21055e-44
1286.500000	1.21572e-44
1286.450000	1.2209e-44
1286.400000	1.22611e-44
1286.350000	1.23134e-44
1286.300000	1.2366e-44
1286.250000	1.24187e-44
1286.200000	1.24717e-44
1286.150000	1.25249e-44
1286.100000	1.25783e-44
1286.050000	1.2632e-44
1286.000000	1.26859e-44
1285.950000	1.274e-44
1285.900000	1.27944e-44
1285.850000	1.28489e-44
1285.800000	1.29038e-44
1285.750000	1.29588e-44
1285.700000	1.30141e-44
1285.650000	1.30696e-44
1285.600000	1.31254e-44
1285.550000	1.31814e-44
1285.500000	1.32376e-44
1285.450000	1.32941e-44
1285.400000	1.33508e-44
1285.350000	1.34078e-44
1285.300000	1.3465e-44
1285.250000	1.35224e-44
1285.200000	1.35801e-44
1285.150000	1.3638e-44
1285.100000	1.36962e-44
1285.050000	1.37546e-44
1285.000000	1.38133e-44
1284.950000	1.38722e-44
1284.900000	1.39314e-44
1284.850000	1.39909e-44
1284.800000	1.40506e-44
1284.750000	1.41105e-44
1284.700000	1.41707e-44
1284.650000	1.42311e-44
1284.600000	1.42919e-44
1284.550000	1.43528e-44
1284.500000	1.44141e-44
1284.450000	1.44756e-44
1284.400000	1.45373e-44
1284.350000	1.45993e-44
1284.300000	1.46616e-44
1284.250000	1.47242e-44
1284.200000	1.4787e-44
1284.150000	1.48501e-44
1284.100000	1.49134e-44
1284.050000	1.4977e-44
1284.000000	1.50409e-44
1283.950000	1.51051e-44
1283.900000	1.51696e-44
1283.850000	1.52343e-44
1283.800000	1.52993e-44
1283.750000	1.53645e-44
1283.700000	1.54301e-44
1283.650000	1.54959e-44
1283.600000	1.5562e-44
1283.550000	1.56284e-44
1283.500000	1.56951e-44
1283.450000	1.5762e-44
1283.400000	1.58293e-44
1283.350000	1.58968e-44
1283.300000	1.59646e-44
1283.250000	1.60327e-44
1283.200000	1.61011e-44
1283.150000	1.61698e-44
1283.100000	1.62388e-44
1283.050000	1.63081e-44
1283.000000	1.63777e-44
1282.950000	1.64475e-44
1282.900000	1.65177e-44
1282.850000	1.65882e-44
1282.800000	1.66589e-44
1282.750000	1.673e-44
1282.700000	1.68014e-44
1282.650000	1.68731e-44
1282.600000	1.6945e-44
1282.550000	1.70173e-44
1282.500000	1.70899e-44
1282.450000	1.71628e-44
1282.400000	1.72361e-44
1282.350000	1.73096e-44
1282.300000	1.73834e-44
1282.250000	1.74576e-44
1282.200000	1.75321e-44
1282.150000	1.76069e-44
1282.100000	1.7682e-44
1282.050000	1.77574e-44
1282.000000	1.78332e-44
1281.950000	1.79093e-44
1281.900000	1.79857e-44
1281.850000	1.80624e-44
1281.800000	1.81394e-44
1281.750000	1.82168e-44
1281.700000	1.82945e-44
1281.650000	1.83726e-44
1281.600000	1.8451e-44
1281.550000	1.85297e-44
1281.500000	1.86087e-44
1281.450000	1.86881e-44
1281.400000	1.87678e-44
1281.350000	1.88479e-44
1281.300000	1.89283e-44
1281.250000	1.90091e-44
1281.200000	1.90902e-44
1281.150000	1.91716e-44
1281.100000	1.92534e-44
1281.050000	1.93355e-44
1281.000000	1.9418e-44
1280.950000	1.95009e-44
1280.900000	1.95841e-44
1280.850000	1.96676e-44
1280.800000	1.97515e-44
1280.750000	1.98358e-44
1280.700000	1.99204e-44
1280.650000	2.00054e-44
1280.600000	2.00907e-44
1280.550000	2.01764e-44
1280.500000	2.02625e-44
1280.450000	2.0349e-44
1280.400000	2.04358e-44
1280.350000	2.05229e-44
1280.300000	2.06105e-44
1280.250000	2.06984e-44
1280.200000	2.07867e-44
1280.150000	2.08754e-44
1280.100000	2.09645e-44
1280.050000	2.10539e-44
1280.000000	2.11437e-44
1279.950000	2.12339e-44
1279.900000	2.13245e-44
1279.850000	2.14155e-44
1279.800000	2.15068e-44
1279.750000	2.15986e-44
1279.700000	2.16907e-44
1279.650000	2.17833e-44
1279.600000	2.18762e-44
1279.550000	2.19695e-44
1279.500000	2.20633e-44
1279.450000	2.21574e-44
1279.400000	2.22519e-44
1279.350000	2.23468e-44
1279.300000	2.24422e-44
1279.250000	2.25379e-44
1279.200000	2.26341e-44
1279.150000	2.27306e-44
1279.100000	2.28276e-44
1279.050000	2.2925e-44
1279.000000	2.30228e-44
1278.950000	2.3121e-44
1278.900000	2.32196e-44
1278.850000	2.33187e-44
1278.800000	2.34182e-44
1278.750000	2.35181e-44
1278.700000	2.36184e-44
1278.650000	2.37192e-44
1278.600000	2.38203e-44
1278.550000	2.3922e-44
1278.500000	2.4024e-44
1278.450000	2.41265e-44
1278.400000	2.42294e-44
1278.350000	2.43328e-44
1278.300000	2.44366e-44
1278.250000	2.45409e-44
1278.200000	2.46455e-44
1278.150000	2.47507e-44
1278.100000	2.48563e-44
1278.050000	2.49623e-44
1278.000000	2.50688e-44
1277.950000	2.51757e-44
1277.900000	2.52832e-44
1277.850000	2.5391e-44
1277.800000	2.54993e-44
1277.750000	2.56081e-44
1277.700000	2.57174e-44
1277.650000	2.58271e-44
1277.600000	2.59373e-44
1277.550000	2.60479e-44
1277.500000	2.6159e-44
1277.450000	2.62706e-44
1277.400000	2.63827e-44
1277.350000	2.64952e-44
1277.300000	2.66083e-44
1277.250000	2.67218e-44
1277.200000	2.68358e-44
1277.150000	2.69503e-44
1277.100000	2.70652e-44
1277.050000	2.71807e-44
1277.000000	2.72967e-44
1276.950000	2.74131e-44
1276.900000	2.75301e-44
1276.850000	2.76475e-44
1276.800000	2.77654e-44
1276.750000	2.78839e-44
1276.700000	2.80028e-44
1276.650000	2.81223e-44
1276.600000	2.82423e-44
1276.550000	2.83628e-44
1276.500000	2.84838e-44
1276.450000	2.86053e-44
1276.400000	2.87273e-44
1276.350000	2.88499e-44
1276.300000	2.89729e-44
1276.250000	2.90965e-44
1276.200000	2.92207e-44
1276.150000	2.93453e-44
1276.100000	2.94705e-44
1276.050000	2.95962e-44
1276.000000	2.97225e-44
1275.950000	2.98493e-44
1275.900000	2.99766e-44
1275.850000	3.01045e-44
1275.800000	3.02329e-44
1275.750000	3.03619e-44
1275.700000	3.04914e-44
1275.650000	3.06215e-44
1275.600000	3.07521e-44
1275.550000	3.08833e-44
1275.500000	3.10151e-44
1275.450000	3.11474e-44
1275.400000	3.12803e-44
1275.350000	3.14137e-44
1275.300000	3.15477e-44
1275.250000	3.16823e-44
1275.200000	3.18175e-44
1275.150000	3.19532e-44
1275.100000	3.20895e-44
1275.050000	3.22264e-44
1275.000000	3.23639e-44
1274.950000	3.25019e-44
1274.900000	3.26406e-44
1274.850000	3.27798e-44
1274.800000	3.29197e-44
1274.750000	3.30601e-44
1274.700000	3.32012e-44
1274.650000	3.33428e-44
1274.600000	3.3485e-44
1274.550000	3.36279e-44
1274.500000	3.37713e-44
1274.450000	3.39154e-44
1274.400000	3.40601e-44
1274.350000	3.42054e-44
1274.300000	3.43513e-44
1274.250000	3.44979e-44
1274.200000	3.4645e-44
1274.150000	3.47928e-44
1274.100000	3.49412e-44
1274.050000	3.50903e-44
1274.000000	3.524e-44
1273.950000	3.53903e-44
1273.900000	3.55413e-44
1273.850000	3.56929e-44
1273.800000	3.58452e-44
1273.750000	3.59981e-44
1273.700000	3.61517e-44
1273.650000	3.63059e-44
1273.600000	3.64608e-44
1273.550000	3.66163e-44
1273.500000	3.67725e-44
1273.450000	3.69294e-44
1273.400000	3.70869e-44
1273.350000	3.72451e-44
1273.300000	3.7404e-44
1273.250000	3.75636e-44
1273.200000	3.77238e-44
1273.150000	3.78848e-44
1273.100000	3.80464e-44
1273.050000	3.82087e-44
1273.000000	3.83717e-44
1272.950000	3.85354e-44
1272.900000	3.86998e-44
1272.850000	3.88649e-44
1272.800000	3.90307e-44
1272.750000	3.91972e-44
1272.700000	3.93644e-44
1272.650000	3.95323e-44
1272.600000	3.9701e-44
1272.550000	3.98703e-44
1272.500000	4.00404e-44
1272.450000	4.02112e-44
1272.400000	4.03828e-44
1272.350000	4.0555e-44
1272.300000	4.0728e-44
1272.250000	4.09018e-44
1272.200000	4.10763e-44
1272.150000	4.12515e-44
1272.100000	4.14275e-44
1272.050000	4.16042e-44
1272.000000	4.17817e-44
1271.950000	4.19599e-44
1271.900000	4.21389e-44
1271.850000	4.23187e-44
1271.800000	4.24992e-44
1271.750000	4.26805e-44
1271.700000	4.28626e-44
1271.650000	4.30454e-44
1271.600000	4.32291e-44
1271.550000	4.34135e-44
1271.500000	4.35987e-44
1271.450000	4.37847e-44
1271.400000	4.39714e-44
1271.350000	4.4159e-44
1271.300000	4.43474e-44
1271.250000	4.45366e-44
1271.200000	4.47266e-44
1271.150000	4.49174e-44
1271.100000	4.5109e-44
1271.050000	4.53014e-44
1271.000000	4.54947e-44
1270.950000	4.56888e-44
1270.900000	4.58837e-44
1270.850000	4.60794e-44
1270.800000	4.6276e-44
1270.750000	4.64734e-44
1270.700000	4.66716e-44
1270.650000	4.68707e-44
1270.600000	4.70707e-44
1270.550000	4.72715e-44
1270.500000	4.74731e-44
1270.450000	4.76757e-44
1270.400000	4.7879e-44
1270.350000	4.80833e-44
1270.300000	4.82884e-44
1270.250000	4.84944e-44
1270.200000	4.87013e-44
1270.150000	4.8909e-44
1270.100000	4.91177e-44
1270.050000	4.93272e-44
1270.000000	4.95376e-44
1269.950000	4.9749e-44
1269.900000	4.99612e-44
1269.850000	5.01743e-44
1269.800000	5.03883e-44
1269.750000	5.06033e-44
1269.700000	5.08192e-44
1269.650000	5.1036e-44
1269.600000	5.12537e-44
1269.550000	5.14723e-44
1269.500000	5.16919e-44
1269.450000	5.19124e-44
1269.400000	5.21339e-44
1269.350000	5.23563e-44
1269.300000	5.25796e-44
1269.250000	5.28039e-44
1269.200000	5.30292e-44
1269.150000	5.32554e-44
1269.100000	5.34826e-44
1269.050000	5.37107e-44
1269.000000	5.39398e-44
1268.950000	5.41699e-44
1268.900000	5.4401e-44
1268.850000	5.46331e-44
1268.800000	5.48661e-44
1268.750000	5.51002e-44
1268.700000	5.53353e-44
1268.650000	5.55713e-44
1268.600000	5.58084e-44
1268.550000	5.60464e-44
1268.500000	5.62855e-44
1268.450000	5.65256e-44
1268.400000	5.67668e-44
1268.350000	5.70089e-44
1268.300000	5.72521e-44
1268.250000	5.74964e-44
1268.200000	5.77416e-44
1268.150000	5.79879e-44
1268.100000	5.82353e-44
1268.050000	5.84837e-44
1268.000000	5.87332e-44
1267.950000	5.89838e-44
1267.900000	5.92354e-44
1267.850000	5.94881e-44
1267.800000	5.97418e-44
1267.750000	5.99967e-44
1267.700000	6.02526e-44
1267.650000	6.05097e-44
1267.600000	6.07678e-44
1267.550000	6.1027e-44
1267.500000	6.12874e-44
1267.450000	6.15488e-44
1267.400000	6.18114e-44
1267.350000	6.2075e-44
1267.300000	6.23398e-44
1267.250000	6.26058e-44
1267.200000	6.28728e-44
1267.150000	6.3141e-44
1267.100000	6.34104e-44
1267.050000	6.36809e-44
1267.000000	6.39526e-44
1266.950000	6.42254e-44
1266.900000	6.44993e-44
1266.850000	6.47745e-44
1266.800000	6.50508e-44
1266.750000	6.53283e-44
1266.700000	6.5607e-44
1266.650000	6.58869e-44
1266.600000	6.61679e-44
1266.550000	6.64502e-44
1266.500000	6.67336e-44
1266.450000	6.70183e-44
1266.400000	6.73042e-44
1266.350000	6.75913e-44
1266.300000	6.78797e-44
1266.250000	6.81692e-44
1266.200000	6.846e-44
1266.150000	6.87521e-44
1266.100000	6.90453e-44
1266.050000	6.93399e-44
1266.000000	6.96357e-44
1265.950000	6.99327e-44
1265.900000	7.0231e-44
1265.850000	7.05306e-44
1265.800000	7.08315e-44
1265.750000	7.11337e-44
1265.700000	7.14371e-44
1265.650000	7.17418e-44
1265.600000	7.20479e-44
1265.550000	7.23552e-44
1265.500000	7.26639e-44
1265.450000	7.29739e-44
1265.400000	7.32851e-44
1265.350000	7.35978e-44
1265.300000	7.39117e-44
1265.250000	7.4227e-44
1265.200000	7.45437e-44
1265.150000	7.48616e-44
1265.100000	7.5181e-44
1265.050000	7.55017e-44
1265.000000	7.58238e-44
1264.950000	7.61472e-44
1264.900000	7.64721e-44
1264.850000	7.67983e-44
1264.800000	7.71259e-44
1264.750000	7.74549e-44
1264.700000	7.77853e-44
1264.650000	7.81171e-44
1264.600000	7.84503e-44
1264.550000	7.8785e-44
1264.500000	7.91211e-44
1264.450000	7.94586e-44
1264.400000	7.97975e-44
1264.350000	8.01379e-44
1264.300000	8.04798e-44
1264.250000	8.08231e-44
1264.200000	8.11679e-44
1264.150000	8.15141e-44
1264.100000	8.18619e-44
1264.050000	8.22111e-44
1264.000000	8.25618e-44
1263.950000	8.29139e-44
1263.900000	8.32676e-44
1263.850000	8.36228e-44
1263.800000	8.39796e-44
1263.750000	8.43378e-44
1263.700000	8.46976e-44
1263.650000	8.50589e-44
1263.600000	8.54217e-44
1263.550000	8.57861e-44
1263.500000	8.6152e-44
1263.450000	8.65196e-44
1263.400000	8.68886e-44
1263.350000	8.72593e-44
1263.300000	8.76315e-44
1263.250000	8.80053e-44
1263.200000	8.83807e-44
1263.150000	8.87577e-44
1263.100000	8.91364e-44
1263.050000	8.95166e-44
1263.000000	8.98985e-44
1262.950000	9.02819e-44
1262.900000	9.06671e-44
1262.850000	9.10538e-44
1262.800000	9.14422e-44
1262.750000	9.18323e-44
1262.700000	9.22241e-44
1262.650000	9.26175e-44
1262.600000	9.30125e-44
1262.550000	9.34093e-44
1262.500000	9.38078e-44
1262.450000	9.42079e-44
1262.400000	9.46098e-44
1262.350000	9.50134e-44
1262.300000	9.54187e-44
1262.250000	9.58257e-44
1262.200000	9.62345e-44
1262.150000	9.6645e-44
1262.100000	9.70573e-44
1262.050000	9.74713e-44
1262.000000	9.78871e-44
1261.950000	9.83046e-44
1261.900000	9.8724e-44
1261.850000	9.91451e-44
1261.800000	9.9568e-44
1261.750000	9.99928e-44
1261.700000	1.00419e-43
1261.650000	1.00848e-43
1261.600000	1.01278e-43
1261.550000	1.0171e-43
1261.500000	1.02144e-43
1261.450000	1.02579e-43
1261.400000	1.03017e-43
1261.350000	1.03457e-43
1261.300000	1.03898e-43
1261.250000	1.04341e-43
1261.200000	1.04786e-43
1261.150000	1.05233e-43
1261.100000	1.05682e-43
1261.050000	1.06133e-43
1261.000000	1.06586e-43
1260.950000	1.0704e-43
1260.900000	1.07497e-43
1260.850000	1.07955e-43
1260.800000	1.08416e-43
1260.750000	1.08878e-43
1260.700000	1.09343e-43
1260.650000	1.09809e-43
1260.600000	1.10278e-43
1260.550000	1.10748e-43
1260.500000	1.1122e-43
1260.450000	1.11695e-43
1260.400000	1.12171e-43
1260.350000	1.1265e-43
1260.300000	1.1313e-43
1260.250000	1.13613e-43
1260.200000	1.14098e-43
1260.150000	1.14584e-43
1260.100000	1.15073e-43
1260.050000	1.15564e-43
1260.000000	1.16057e-43
1259.950000	1.16552e-43
1259.900000	1.17049e-43
1259.850000	1.17548e-43
1259.800000	1.1805e-43
1259.750000	1.18553e-43
1259.700000	1.19059e-43
1259.650000	1.19567e-43
1259.600000	1.20077e-43
1259.550000	1.20589e-43
1259.500000	1.21104e-43
1259.450000	1.2162e-43
1259.400000	1.22139e-43
1259.350000	1.2266e-43
1259.300000	1.23183e-43
1259.250000	1.23709e-43
1259.200000	1.24236e-43
1259.150000	1.24766e-43
1259.100000	1.25299e-43
1259.050000	1.25833e-43
1259.000000	1.2637e-43
1258.950000	1.26909e-43
1258.900000	1.2745e-43
1258.850000	1.27994e-43
1258.800000	1.2854e-43
1258.750000	1.29088e-43
1258.700000	1.29639e-43
1258.650000	1.30192e-43
1258.600000	1.30747e-43
1258.550000	1.31305e-43
1258.500000	1.31865e-43
1258.450000	1.32428e-43
1258.400000	1.32993e-43
1258.350000	1.3356e-43
1258.300000	1.3413e-43
1258.250000	1.34702e-43
1258.200000	1.35276e-43
1258.150000	1.35853e-43
1258.100000	1.36433e-43
1258.050000	1.37015e-43
1258.000000	1.37599e-43
1257.950000	1.38186e-43
1257.900000	1.38776e-43
1257.850000	1.39368e-43
1257.800000	1.39962e-43
1257.750000	1.40559e-43
1257.700000	1.41159e-43
1257.650000	1.41761e-43
1257.600000	1.42366e-43
1257.550000	1.42973e-43
1257.500000	1.43583e-43
1257.450000	1.44195e-43
1257.400000	1.4481e-43
1257.350000	1.45428e-43
1257.300000	1.46048e-43
1257.250000	1.46671e-43
1257.200000	1.47297e-43
1257.150000	1.47925e-43
1257.100000	1.48556e-43
1257.050000	1.4919e-43
1257.000000	1.49826e-43
1256.950000	1.50466e-43
1256.900000	1.51107e-43
1256.850000	1.51752e-43
1256.800000	1.52399e-43
1256.750000	1.53049e-43
1256.700000	1.53702e-43
1256.650000	1.54358e-43
1256.600000	1.55016e-43
1256.550000	1.55677e-43
1256.500000	1.56342e-43
1256.450000	1.57008e-43
1256.400000	1.57678e-43
1256.350000	1.58351e-43
1256.300000	1.59026e-43
1256.250000	1.59705e-43
1256.200000	1.60386e-43
1256.150000	1.6107e-43
1256.100000	1.61757e-43
1256.050000	1.62447e-43
1256.000000	1.6314e-43
1255.950000	1.63836e-43
1255.900000	1.64535e-43
1255.850000	1.65237e-43
1255.800000	1.65941e-43
1255.750000	1.66649e-43
1255.700000	1.6736e-43
1255.650000	1.68074e-43
1255.600000	1.68791e-43
1255.550000	1.69511e-43
1255.500000	1.70234e-43
1255.450000	1.7096e-43
1255.400000	1.71689e-43
1255.350000	1.72422e-43
1255.300000	1.73157e-43
1255.250000	1.73896e-43
1255.200000	1.74638e-43
1255.150000	1.75383e-43
1255.100000	1.76131e-43
1255.050000	1.76882e-43
1255.000000	1.77637e-43
1254.950000	1.78394e-43
1254.900000	1.79155e-43
1254.850000	1.79919e-43
1254.800000	1.80687e-43
1254.750000	1.81458e-43
1254.700000	1.82232e-43
1254.650000	1.83009e-43
1254.600000	1.8379e-43
1254.550000	1.84574e-43
1254.500000	1.85361e-43
1254.450000	1.86152e-43
1254.400000	1.86946e-43
1254.350000	1.87743e-43
1254.300000	1.88544e-43
1254.250000	1.89348e-43
1254.200000	1.90156e-43
1254.150000	1.90967e-43
1254.100000	1.91782e-43
1254.050000	1.926e-43
1254.000000	1.93421e-43
1253.950000	1.94246e-43
1253.900000	1.95075e-43
1253.850000	1.95907e-43
1253.800000	1.96743e-43
1253.750000	1.97582e-43
1253.700000	1.98425e-43
1253.650000	1.99271e-43
1253.600000	2.00121e-43
1253.550000	2.00975e-43
1253.500000	2.01832e-43
1253.450000	2.02693e-43
1253.400000	2.03557e-43
1253.350000	2.04426e-43
1253.300000	2.05298e-43
1253.250000	2.06173e-43
1253.200000	2.07053e-43
1253.150000	2.07936e-43
1253.100000	2.08823e-43
1253.050000	2.09714e-43
1253.000000	2.10608e-43
1252.950000	2.11507e-43
1252.900000	2.12409e-43
1252.850000	2.13315e-43
1252.800000	2.14225e-43
1252.750000	2.15139e-43
1252.700000	2.16056e-43
1252.650000	2.16978e-43
1252.600000	2.17903e-43
1252.550000	2.18833e-43
1252.500000	2.19766e-43
1252.450000	2.20704e-43
1252.400000	2.21645e-43
1252.350000	2.22591e-43
1252.300000	2.2354e-43
1252.250000	2.24494e-43
1252.200000	2.25451e-43
1252.150000	2.26413e-43
1252.100000	2.27379e-43
1252.050000	2.28349e-43
1252.000000	2.29323e-43
1251.950000	2.30301e-43
1251.900000	2.31283e-43
1251.850000	2.3227e-43
1251.800000	2.3326e-43
1251.750000	2.34255e-43
1251.700000	2.35255e-43
1251.650000	2.36258e-43
1251.600000	2.37266e-43
1251.550000	2.38278e-43
1251.500000	2.39294e-43
1251.450000	2.40315e-43
1251.400000	2.4134e-43
1251.350000	2.4237e-43
1251.300000	2.43403e-43
1251.250000	2.44442e-43
1251.200000	2.45484e-43
1251.150000	2.46531e-43
1251.100000	2.47583e-43
1251.050000	2.48639e-43
1251.000000	2.497e-43
1250.950000	2.50765e-43
1250.900000	2.51834e-43
1250.850000	2.52909e-43
1250.800000	2.53987e-43
1250.750000	2.55071e-43
1250.700000	2.56159e-43
1250.650000	2.57251e-43
1250.600000	2.58349e-43
1250.550000	2.59451e-43
1250.500000	2.60557e-43
1250.450000	2.61669e-43
1250.400000	2.62785e-43
1250.350000	2.63906e-43
1250.300000	2.65032e-43
1250.250000	2.66162e-43
1250.200000	2.67297e-43
1250.150000	2.68438e-43
1250.100000	2.69583e-43
1250.050000	2.70732e-43
1250.000000	2.71887e-43
1249.950000	2.73047e-43
1249.900000	2.74212e-43
1249.850000	2.75381e-43
1249.800000	2.76556e-43
1249.750000	2.77736e-43
1249.700000	2.7892e-43
1249.650000	2.8011e-43
1249.600000	2.81305e-43
1249.550000	2.82505e-43
1249.500000	2.8371e-43
1249.450000	2.8492e-43
1249.400000	2.86135e-43
1249.350000	2.87356e-43
1249.300000	2.88581e-43
1249.250000	2.89812e-43
1249.200000	2.91049e-43
1249.150000	2.9229e-43
1249.100000	2.93537e-43
1249.050000	2.94789e-43
1249.000000	2.96046e-43
1248.950000	2.97309e-43
1248.900000	2.98577e-43
1248.850000	2.99851e-43
1248.800000	3.0113e-43
1248.750000	3.02414e-43
1248.700000	3.03704e-43
1248.650000	3.05e-43
1248.600000	3.06301e-43
1248.550000	3.07607e-43
1248.500000	3.08919e-43
1248.450000	3.10237e-43
1248.400000	3.1156e-43
1248.350000	3.12889e-43
1248.300000	3.14224e-43
1248.250000	3.15564e-43
1248.200000	3.1691e-43
1248.150000	3.18262e-43
1248.100000	3.19619e-43
1248.050000	3.20983e-43
1248.000000	3.22352e-43
1247.950000	3.23727e-43
1247.900000	3.25108e-43
1247.850000	3.26494e-43
1247.800000	3.27887e-43
1247.750000	3.29286e-43
1247.700000	3.3069e-43
1247.650000	3.32101e-43
1247.600000	3.33517e-43
1247.550000	3.3494e-43
1247.500000	3.36369e-43
1247.450000	3.37803e-43
1247.400000	3.39244e-43
1247.350000	3.40691e-43
1247.300000	3.42144e-43
1247.250000	3.43604e-43
1247.200000	3.45069e-43
1247.150000	3.46541e-43
1247.100000	3.48019e-43
1247.050000	3.49504e-43
1247.000000	3.50995e-43
1246.950000	3.52492e-43
1246.900000	3.53995e-43
1246.850000	3.55505e-43
1246.800000	3.57022e-43
1246.750000	3.58545e-43
1246.700000	3.60074e-43
1246.650000	3.6161e-43
1246.600000	3.63152e-43
1246.550000	3.64701e-43
1246.500000	3.66257e-43
1246.450000	3.67819e-43
1246.400000	3.69388e-43
1246.350000	3.70963e-43
1246.300000	3.72546e-43
1246.250000	3.74135e-43
1246.200000	3.75731e-43
1246.150000	3.77333e-43
1246.100000	3.78943e-43
1246.050000	3.80559e-43
1246.000000	3.82182e-43
1245.950000	3.83813e-43
1245.900000	3.8545e-43
1245.850000	3.87094e-43
1245.800000	3.88745e-43
1245.750000	3.90403e-43
1245.700000	3.92068e-43
1245.650000	3.93741e-43
1245.600000	3.9542e-43
1245.550000	3.97107e-43
1245.500000	3.98801e-43
1245.450000	4.00502e-43
1245.400000	4.0221e-43
1245.350000	4.03925e-43
1245.300000	4.05648e-43
1245.250000	4.07379e-43
1245.200000	4.09116e-43
1245.150000	4.10861e-43
1245.100000	4.12614e-43
1245.050000	4.14374e-43
1245.000000	4.16141e-43
1244.950000	4.17916e-43
1244.900000	4.19699e-43
1244.850000	4.21489e-43
1244.800000	4.23287e-43
1244.750000	4.25092e-43
1244.700000	4.26905e-43
1244.650000	4.28726e-43
1244.600000	4.30555e-43
1244.550000	4.32392e-43
1244.500000	4.34236e-43
1244.450000	4.36088e-43
1244.400000	4.37948e-43
1244.350000	4.39816e-43
1244.300000	4.41692e-43
1244.250000	4.43576e-43
1244.200000	4.45468e-43
1244.150000	4.47368e-43
1244.100000	4.49276e-43
1244.050000	4.51193e-43
1244.000000	4.53117e-43
1243.950000	4.5505e-43
1243.900000	4.56991e-43
1243.850000	4.5894e-43
1243.800000	4.60898e-43
1243.750000	4.62864e-43
1243.700000	4.64838e-43
1243.650000	4.66821e-43
1243.600000	4.68812e-43
1243.550000	4.70811e-43
1243.500000	4.7282e-43
1243.450000	4.74836e-43
1243.400000	4.76862e-43
1243.350000	4.78896e-43
1243.300000	4.80938e-43
1243.250000	4.8299e-43
1243.200000	4.8505e-43
1243.150000	4.87119e-43
1243.100000	4.89196e-43
1243.050000	4.91283e-43
1243.000000	4.93378e-43
1242.950000	4.95483e-43
1242.900000	4.97596e-43
1242.850000	4.99719e-43
1242.800000	5.0185e-43
1242.750000	5.03991e-43
1242.700000	5.0614e-43
1242.650000	5.08299e-43
1242.600000	5.10467e-43
1242.550000	5.12645e-43
1242.500000	5.14831e-43
1242.450000	5.17027e-43
1242.400000	5.19233e-43
1242.350000	5.21447e-43
1242.300000	5.23671e-43
1242.250000	5.25905e-43
1242.200000	5.28148e-43
1242.150000	5.30401e-43
1242.100000	5.32663e-43
1242.050000	5.34935e-43
1242.000000	5.37217e-43
1241.950000	5.39508e-43
1241.900000	5.41809e-43
1241.850000	5.4412e-43
1241.800000	5.46441e-43
1241.750000	5.48772e-43
1241.700000	5.51113e-43
1241.650000	5.53463e-43
1241.600000	5.55824e-43
1241.550000	5.58195e-43
1241.500000	5.60576e-43
1241.450000	5.62967e-43
1241.400000	5.65368e-43
1241.350000	5.67779e-43
1241.300000	5.70201e-43
1241.250000	5.72633e-43
1241.200000	5.75076e-43
1241.150000	5.77529e-43
1241.100000	5.79992e-43
1241.050000	5.82466e-43
1241.000000	5.8495e-43
1240.950000	5.87445e-43
1240.900000	5.89951e-43
1240.850000	5.92467e-43
1240.800000	5.94994e-43
1240.750000	5.97532e-43
1240.700000	6.00081e-43
1240.650000	6.0264e-43
1240.600000	6.05211e-43
1240.550000	6.07792e-43
1240.500000	6.10384e-43
1240.450000	6.12988e-43
1240.400000	6.15603e-43
1240.350000	6.18228e-43
1240.300000	6.20865e-43
1240.250000	6.23513e-43
1240.200000	6.26173e-43
1240.150000	6.28844e-43
1240.100000	6.31526e-43
1240.050000	6.34219e-43
1240.000000	6.36925e-43
1239.950000	6.39641e-43
1239.900000	6.42369e-43
1239.850000	6.45109e-43
1239.800000	6.47861e-43
1239.750000	6.50624e-43
1239.700000	6.53399e-43
1239.650000	6.56186e-43
1239.600000	6.58985e-43
1239.550000	6.61796e-43
1239.500000	6.64619e-43
1239.450000	6.67453e-43
1239.400000	6.703e-43
1239.350000	6.73159e-43
1239.300000	6.7603e-43
1239.250000	6.78914e-43
1239.200000	6.8181e-43
1239.150000	6.84718e-43
1239.100000	6.87638e-43
1239.050000	6.90571e-43
1239.000000	6.93517e-43
1238.950000	6.96475e-43
1238.900000	6.99445e-43
1238.850000	7.02429e-43
1238.800000	7.05425e-43
1238.750000	7.08433e-43
1238.700000	7.11455e-43
1238.650000	7.1449e-43
1238.600000	7.17537e-43
1238.550000	7.20598e-43
1238.500000	7.23671e-43
1238.450000	7.26758e-43
1238.400000	7.29858e-43
1238.350000	7.32971e-43
1238.300000	7.36097e-43
1238.250000	7.39237e-43
1238.200000	7.4239e-43
1238.150000	7.45556e-43
1238.100000	7.48736e-43
1238.050000	7.5193e-43
1238.000000	7.55137e-43
1237.950000	7.58358e-43
1237.900000	7.61592e-43
1237.850000	7.6484e-43
1237.800000	7.68103e-43
1237.750000	7.71379e-43
1237.700000	7.74669e-43
1237.650000	7.77973e-43
1237.600000	7.81291e-43
1237.550000	7.84624e-43
1237.500000	7.8797e-43
1237.450000	7.91331e-43
1237.400000	7.94706e-43
1237.350000	7.98096e-43
1237.300000	8.015e-43
1237.250000	8.04919e-43
1237.200000	8.08352e-43
1237.150000	8.118e-43
1237.100000	8.15262e-43
1237.050000	8.18739e-43
1237.000000	8.22231e-43
1236.950000	8.25738e-43
1236.900000	8.2926e-43
1236.850000	8.32797e-43
1236.800000	8.36349e-43
1236.750000	8.39917e-43
1236.700000	8.43499e-43
1236.650000	8.47097e-43
1236.600000	8.5071e-43
1236.550000	8.54338e-43
1236.500000	8.57982e-43
1236.450000	8.61642e-43
1236.400000	8.65317e-43
1236.350000	8.69007e-43
1236.300000	8.72714e-43
1236.250000	8.76436e-43
1236.200000	8.80174e-43
1236.150000	8.83929e-43
1236.100000	8.87699e-43
1236.050000	8.91485e-43
1236.000000	8.95287e-43
1235.950000	8.99106e-43
1235.900000	9.02941e-43
1235.850000	9.06792e-43
1235.800000	9.1066e-43
1235.750000	9.14544e-43
1235.700000	9.18444e-43
1235.650000	9.22362e-43
1235.600000	9.26296e-43
1235.550000	9.30247e-43
1235.500000	9.34214e-43
1235.450000	9.38199e-43
1235.400000	9.422e-43
1235.350000	9.46219e-43
1235.300000	9.50255e-43
1235.250000	9.54308e-43
1235.200000	9.58378e-43
1235.150000	9.62466e-43
1235.100000	9.66571e-43
1235.050000	9.70693e-43
1235.000000	9.74834e-43
1234.950000	9.78992e-43
1234.900000	9.83167e-43
1234.850000	9.8736e-43
1234.800000	9.91572e-43
1234.750000	9.95801e-43
1234.700000	1.00005e-42
1234.650000	1.00431e-42
1234.600000	1.0086e-42
1234.550000	1.0129e-42
1234.500000	1.01722e-42
1234.450000	1.02156e-42
1234.400000	1.02591e-42
1234.350000	1.03029e-42
1234.300000	1.03468e-42
1234.250000	1.0391e-42
1234.200000	1.04353e-42
1234.150000	1.04798e-42
1234.100000	1.05245e-42
1234.050000	1.05694e-42
1234.000000	1.06145e-42
1233.950000	1.06597e-42
1233.900000	1.07052e-42
1233.850000	1.07509e-42
1233.800000	1.07967e-42
1233.750000	1.08428e-42
1233.700000	1.0889e-42
1233.650000	1.09355e-42
1233.600000	1.09821e-42
1233.550000	1.10289e-42
1233.500000	1.1076e-42
1233.450000	1.11232e-42
1233.400000	1.11707e-42
1233.350000	1.12183e-42
1233.300000	1.12662e-42
1233.250000	1.13142e-42
1233.200000	1.13625e-42
1233.150000	1.14109e-42
1233.100000	1.14596e-42
1233.050000	1.15085e-42
1233.000000	1.15576e-42
1232.950000	1.16069e-42
1232.900000	1.16564e-42
1232.850000	1.17061e-42
1232.800000	1.1756e-42
1232.750000	1.18061e-42
1232.700000	1.18565e-42
1232.650000	1.19071e-42
1232.600000	1.19579e-42
1232.550000	1.20089e-42
1232.500000	1.20601e-42
1232.450000	1.21115e-42
1232.400000	1.21632e-42
1232.350000	1.2215e-42
1232.300000	1.22671e-42
1232.250000	1.23195e-42
1232.200000	1.2372e-42
1232.150000	1.24248e-42
1232.100000	1.24778e-42
1232.050000	1.2531e-42
1232.000000	1.25844e-42
1231.950000	1.26381e-42
1231.900000	1.2692e-42
1231.850000	1.27461e-42
1231.800000	1.28005e-42
1231.750000	1.28551e-42
1231.700000	1.29099e-42
1231.650000	1.2965e-42
1231.600000	1.30203e-42
1231.550000	1.30758e-42
1231.500000	1.31316e-42
1231.450000	1.31876e-42
1231.400000	1.32438e-42
1231.350000	1.33003e-42
1231.300000	1.33571e-42
1231.250000	1.3414e-42
1231.200000	1.34712e-42
1231.150000	1.35287e-42
1231.100000	1.35864e-42
1231.050000	1.36443e-42
1231.000000	1.37025e-42
1230.950000	1.3761e-42
1230.900000	1.38197e-42
1230.850000	1.38786e-42
1230.800000	1.39378e-42
1230.750000	1.39973e-42
1230.700000	1.4057e-42
1230.650000	1.41169e-42
1230.600000	1.41771e-42
1230.550000	1.42376e-42
1230.500000	1.42983e-42
1230.450000	1.43593e-42
1230.400000	1.44205e-42
1230.350000	1.4482e-42
1230.300000	1.45438e-42
1230.250000	1.46058e-42
1230.200000	1.46681e-42
1230.150000	1.47307e-42
1230.100000	1.47935e-42
1230.050000	1.48566e-42
1230.000000	1.492e-42
1229.950000	1.49836e-42
1229.900000	1.50475e-42
1229.850000	1.51117e-42
1229.800000	1.51762e-42
1229.750000	1.52409e-42
1229.700000	1.53059e-42
1229.650000	1.53712e-42
1229.600000	1.54367e-42
1229.550000	1.55026e-42
1229.500000	1.55687e-42
1229.450000	1.56351e-42
1229.400000	1.57018e-42
1229.350000	1.57687e-42
1229.300000	1.5836e-42
1229.250000	1.59035e-42
1229.200000	1.59714e-42
1229.150000	1.60395e-42
1229.100000	1.61079e-42
1229.050000	1.61766e-42
1229.000000	1.62456e-42
1228.950000	1.63149e-42
1228.900000	1.63845e-42
1228.850000	1.64543e-42
1228.800000	1.65245e-42
1228.750000	1.6595e-42
1228.700000	1.66658e-42
1228.650000	1.67368e-42
1228.600000	1.68082e-42
1228.550000	1.68799e-42
1228.500000	1.69519e-42
1228.450000	1.70242e-42
1228.400000	1.70968e-42
1228.350000	1.71697e-42
1228.300000	1.7243e-42
1228.250000	1.73165e-42
1228.200000	1.73904e-42
1228.150000	1.74645e-42
1228.100000	1.7539e-42
1228.050000	1.76138e-42
1228.000000	1.7689e-42
1227.950000	1.77644e-42
1227.900000	1.78402e-42
1227.850000	1.79162e-42
1227.800000	1.79927e-42
1227.750000	1.80694e-42
1227.700000	1.81465e-42
1227.650000	1.82239e-42
1227.600000	1.83016e-42
1227.550000	1.83796e-42
1227.500000	1.8458e-42
1227.450000	1.85368e-42
1227.400000	1.86158e-42
1227.350000	1.86952e-42
1227.300000	1.87749e-42
1227.250000	1.8855e-42
1227.200000	1.89354e-42
1227.150000	1.90162e-42
1227.100000	1.90973e-42
1227.050000	1.91788e-42
1227.000000	1.92605e-42
1226.950000	1.93427e-42
1226.900000	1.94252e-42
1226.850000	1.9508e-42
1226.800000	1.95912e-42
1226.750000	1.96748e-42
1226.700000	1.97587e-42
1226.650000	1.9843e-42
1226.600000	1.99276e-42
1226.550000	2.00126e-42
1226.500000	2.0098e-42
1226.450000	2.01837e-42
1226.400000	2.02698e-42
1226.350000	2.03562e-42
1226.300000	2.0443e-42
1226.250000	2.05302e-42
1226.200000	2.06178e-42
1226.150000	2.07057e-42
1226.100000	2.0794e-42
1226.050000	2.08827e-42
1226.000000	2.09718e-42
1225.950000	2.10612e-42
1225.900000	2.1151e-42
1225.850000	2.12412e-42
1225.800000	2.13318e-42
1225.750000	2.14228e-42
1225.700000	2.15142e-42
1225.650000	2.16059e-42
1225.600000	2.16981e-42
1225.550000	2.17906e-42
1225.500000	2.18836e-42
1225.450000	2.19769e-42
1225.400000	2.20706e-42
1225.350000	2.21648e-42
1225.300000	2.22593e-42
1225.250000	2.23542e-42
1225.200000	2.24496e-42
1225.150000	2.25453e-42
1225.100000	2.26415e-42
1225.050000	2.2738e-42
1225.000000	2.2835e-42
1224.950000	2.29324e-42
1224.900000	2.30302e-42
1224.850000	2.31284e-42
1224.800000	2.32271e-42
1224.750000	2.33261e-42
1224.700000	2.34256e-42
1224.650000	2.35255e-42
1224.600000	2.36259e-42
1224.550000	2.37266e-42
1224.500000	2.38278e-42
1224.450000	2.39294e-42
1224.400000	2.40315e-42
1224.350000	2.4134e-42
1224.300000	2.42369e-42
1224.250000	2.43403e-42
1224.200000	2.44441e-42
1224.150000	2.45484e-42
1224.100000	2.46531e-42
1224.050000	2.47582e-42
1224.000000	2.48638e-42
1223.950000	2.49698e-42
1223.900000	2.50763e-42
1223.850000	2.51833e-42
1223.800000	2.52907e-42
1223.750000	2.53985e-42
1223.700000	2.55069e-42
1223.650000	2.56156e-42
1223.600000	2.57249e-42
1223.550000	2.58346e-42
1223.500000	2.59448e-42
1223.450000	2.60554e-42
1223.400000	2.61666e-42
1223.350000	2.62782e-42
1223.300000	2.63902e-42
1223.250000	2.65028e-42
1223.200000	2.66158e-42
1223.150000	2.67293e-42
1223.100000	2.68433e-42
1223.050000	2.69578e-42
1223.000000	2.70728e-42
1222.950000	2.71883e-42
1222.900000	2.73042e-42
1222.850000	2.74207e-42
1222.800000	2.75376e-42
1222.750000	2.76551e-42
1222.700000	2.7773e-42
1222.650000	2.78914e-42
1222.600000	2.80104e-42
1222.550000	2.81299e-42
1222.500000	2.82498e-42
1222.450000	2.83703e-42
1222.400000	2.84913e-42
1222.350000	2.86128e-42
1222.300000	2.87349e-42
1222.250000	2.88574e-42
1222.200000	2.89805e-42
1222.150000	2.91041e-42
1222.100000	2.92282e-42
1222.050000	2.93529e-42
1222.000000	2.9478e-42
1221.950000	2.96038e-42
1221.900000	2.973e-42
1221.850000	2.98568e-42
1221.800000	2.99842e-42
1221.750000	3.0112e-42
1221.700000	3.02405e-42
1221.650000	3.03694e-42
1221.600000	3.0499e-42
1221.550000	3.0629e-42
1221.500000	3.07597e-42
1221.450000	3.08908e-42
1221.400000	3.10226e-42
1221.350000	3.11549e-42
1221.300000	3.12878e-42
1221.250000	3.14212e-42
1221.200000	3.15552e-42
1221.150000	3.16898e-42
1221.100000	3.18249e-42
1221.050000	3.19607e-42
1221.000000	3.2097e-42
1220.950000	3.22339e-42
1220.900000	3.23713e-42
1220.850000	3.25094e-42
1220.800000	3.2648e-42
1220.750000	3.27873e-42
1220.700000	3.29271e-42
1220.650000	3.30675e-42
1220.600000	3.32086e-42
1220.550000	3.33502e-42
1220.500000	3.34924e-42
1220.450000	3.36353e-42
1220.400000	3.37787e-42
1220.350000	3.39228e-42
1220.300000	3.40675e-42
1220.250000	3.42128e-42
1220.200000	3.43587e-42
1220.150000	3.45052e-42
1220.100000	3.46524e-42
1220.050000	3.48002e-42
1220.000000	3.49486e-42
1219.950000	3.50976e-42
1219.900000	3.52473e-42
1219.850000	3.53976e-42
1219.800000	3.55486e-42
1219.750000	3.57002e-42
1219.700000	3.58525e-42
1219.650000	3.60054e-42
1219.600000	3.61589e-42
1219.550000	3.63131e-42
1219.500000	3.6468e-42
1219.450000	3.66235e-42
1219.400000	3.67797e-42
1219.350000	3.69366e-42
1219.300000	3.70941e-42
1219.250000	3.72523e-42
1219.200000	3.74112e-42
1219.150000	3.75707e-42
1219.100000	3.7731e-42
1219.050000	3.78919e-42
1219.000000	3.80535e-42
1218.950000	3.82158e-42
1218.900000	3.83788e-42
1218.850000	3.85424e-42
1218.800000	3.87068e-42
1218.750000	3.88719e-42
1218.700000	3.90377e-42
1218.650000	3.92042e-42
1218.600000	3.93714e-42
1218.550000	3.95393e-42
1218.500000	3.97079e-42
1218.450000	3.98772e-42
1218.400000	4.00473e-42
1218.350000	4.02181e-42
1218.300000	4.03896e-42
1218.250000	4.05619e-42
1218.200000	4.07349e-42
1218.150000	4.09086e-42
1218.100000	4.10831e-42
1218.050000	4.12583e-42
1218.000000	4.14342e-42
1217.950000	4.16109e-42
1217.900000	4.17884e-42
1217.850000	4.19666e-42
1217.800000	4.21456e-42
1217.750000	4.23253e-42
1217.700000	4.25058e-42
1217.650000	4.26871e-42
1217.600000	4.28692e-42
1217.550000	4.3052e-42
1217.500000	4.32356e-42
1217.450000	4.342e-42
1217.400000	4.36052e-42
1217.350000	4.37911e-42
1217.300000	4.39779e-42
1217.250000	4.41655e-42
1217.200000	4.43538e-42
1217.150000	4.4543e-42
1217.100000	4.47329e-42
1217.050000	4.49237e-42
1217.000000	4.51153e-42
1216.950000	4.53077e-42
1216.900000	4.55009e-42
1216.850000	4.5695e-42
1216.800000	4.58899e-42
1216.750000	4.60856e-42
1216.700000	4.62821e-42
1216.650000	4.64795e-42
1216.600000	4.66777e-42
1216.550000	4.68768e-42
1216.500000	4.70767e-42
1216.450000	4.72775e-42
1216.400000	4.74791e-42
1216.350000	4.76816e-42
1216.300000	4.78849e-42
1216.250000	4.80892e-42
1216.200000	4.82943e-42
1216.150000	4.85002e-42
1216.100000	4.87071e-42
1216.050000	4.89148e-42
1216.000000	4.91234e-42
1215.950000	4.93329e-42
1215.900000	4.95433e-42
1215.850000	4.97546e-42
1215.800000	4.99668e-42
1215.750000	5.01799e-42
1215.700000	5.03939e-42
1215.650000	5.06088e-42
1215.600000	5.08246e-42
1215.550000	5.10414e-42
1215.500000	5.1259e-42
1215.450000	5.14776e-42
1215.400000	5.16972e-42
1215.350000	5.19177e-42
1215.300000	5.21391e-42
1215.250000	5.23614e-42
1215.200000	5.25847e-42
1215.150000	5.2809e-42
1215.100000	5.30342e-42
1215.050000	5.32604e-42
1215.000000	5.34875e-42
1214.950000	5.37156e-42
1214.900000	5.39447e-42
1214.850000	5.41748e-42
1214.800000	5.44058e-42
1214.750000	5.46379e-42
1214.700000	5.48709e-42
1214.650000	5.51049e-42
1214.600000	5.53399e-42
1214.550000	5.55759e-42
1214.500000	5.58129e-42
1214.450000	5.60509e-42
1214.400000	5.629e-42
1214.350000	5.653e-42
1214.300000	5.67711e-42
1214.250000	5.70132e-42
1214.200000	5.72564e-42
1214.150000	5.75006e-42
1214.100000	5.77458e-42
1214.050000	5.7992e-42
1214.000000	5.82394e-42
1213.950000	5.84877e-42
1213.900000	5.87372e-42
1213.850000	5.89877e-42
1213.800000	5.92392e-42
1213.750000	5.94919e-42
1213.700000	5.97456e-42
1213.650000	6.00004e-42
1213.600000	6.02563e-42
1213.550000	6.05132e-42
1213.500000	6.07713e-42
1213.450000	6.10305e-42
1213.400000	6.12908e-42
1213.350000	6.15521e-42
1213.300000	6.18146e-42
1213.250000	6.20783e-42
1213.200000	6.2343e-42
1213.150000	6.26089e-42
1213.100000	6.28759e-42
1213.050000	6.3144e-42
1213.000000	6.34133e-42
1212.950000	6.36838e-42
1212.900000	6.39553e-42
1212.850000	6.42281e-42
1212.800000	6.4502e-42
1212.750000	6.47771e-42
1212.700000	6.50533e-42
1212.650000	6.53308e-42
1212.600000	6.56094e-42
1212.550000	6.58892e-42
1212.500000	6.61702e-42
1212.450000	6.64524e-42
1212.400000	6.67358e-42
1212.350000	6.70204e-42
1212.300000	6.73062e-42
1212.250000	6.75932e-42
1212.200000	6.78815e-42
1212.150000	6.8171e-42
1212.100000	6.84617e-42
1212.050000	6.87537e-42
1212.000000	6.90469e-42
1211.950000	6.93414e-42
1211.900000	6.96371e-42
1211.850000	6.99341e-42
1211.800000	7.02323e-42
1211.750000	7.05318e-42
1211.700000	7.08326e-42
1211.650000	7.11347e-42
1211.600000	7.1438e-42
1211.550000	7.17427e-42
1211.500000	7.20487e-42
1211.450000	7.23559e-42
1211.400000	7.26645e-42
1211.350000	7.29744e-42
1211.300000	7.32856e-42
1211.250000	7.35981e-42
1211.200000	7.3912e-42
1211.150000	7.42272e-42
1211.100000	7.45438e-42
1211.050000	7.48617e-42
1211.000000	7.51809e-42
1210.950000	7.55015e-42
1210.900000	7.58235e-42
1210.850000	7.61469e-42
1210.800000	7.64716e-42
1210.750000	7.67977e-42
1210.700000	7.71253e-42
1210.650000	7.74542e-42
1210.600000	7.77845e-42
1210.550000	7.81162e-42
1210.500000	7.84493e-42
1210.450000	7.87839e-42
1210.400000	7.91199e-42
1210.350000	7.94573e-42
1210.300000	7.97961e-42
1210.250000	8.01364e-42
1210.200000	8.04782e-42
1210.150000	8.08214e-42
1210.100000	8.11661e-42
1210.050000	8.15122e-42
1210.000000	8.18598e-42
1209.950000	8.22089e-42
1209.900000	8.25595e-42
1209.850000	8.29116e-42
1209.800000	8.32652e-42
1209.750000	8.36203e-42
1209.700000	8.39769e-42
1209.650000	8.4335e-42
1209.600000	8.46947e-42
1209.550000	8.50559e-42
1209.500000	8.54186e-42
1209.450000	8.57829e-42
1209.400000	8.61487e-42
1209.350000	8.65161e-42
1209.300000	8.6885e-42
1209.250000	8.72556e-42
1209.200000	8.76277e-42
1209.150000	8.80014e-42
1209.100000	8.83767e-42
1209.050000	8.87536e-42
1209.000000	8.91321e-42
1208.950000	8.95122e-42
1208.900000	8.98939e-42
1208.850000	9.02773e-42
1208.800000	9.06623e-42
1208.750000	9.10489e-42
1208.700000	9.14372e-42
1208.650000	9.18271e-42
1208.600000	9.22187e-42
1208.550000	9.2612e-42
1208.500000	9.30069e-42
1208.450000	9.34036e-42
1208.400000	9.38019e-42
1208.350000	9.42019e-42
1208.300000	9.46037e-42
1208.250000	9.50071e-42
1208.200000	9.54123e-42
1208.150000	9.58192e-42
1208.100000	9.62278e-42
1208.050000	9.66382e-42
1208.000000	9.70503e-42
1207.950000	9.74642e-42
1207.900000	9.78798e-42
1207.850000	9.82972e-42
1207.800000	9.87164e-42
1207.750000	9.91374e-42
1207.700000	9.95602e-42
1207.650000	9.99847e-42
1207.600000	1.00411e-41
1207.550000	1.00839e-41
1207.500000	1.01269e-41
1207.450000	1.01701e-41
1207.400000	1.02135e-41
1207.350000	1.02571e-41
1207.300000	1.03008e-41
1207.250000	1.03447e-41
1207.200000	1.03888e-41
1207.150000	1.04331e-41
1207.100000	1.04776e-41
1207.050000	1.05223e-41
1207.000000	1.05672e-41
1206.950000	1.06123e-41
1206.900000	1.06575e-41
1206.850000	1.0703e-41
1206.800000	1.07486e-41
1206.750000	1.07944e-41
1206.700000	1.08405e-41
1206.650000	1.08867e-41
1206.600000	1.09331e-41
1206.550000	1.09798e-41
1206.500000	1.10266e-41
1206.450000	1.10736e-41
1206.400000	1.11208e-41
1206.350000	1.11682e-41
1206.300000	1.12159e-41
1206.250000	1.12637e-41
1206.200000	1.13117e-41
1206.150000	1.136e-41
1206.100000	1.14084e-41
1206.050000	1.14571e-41
1206.000000	1.15059e-41
1205.950000	1.1555e-41
1205.900000	1.16043e-41
1205.850000	1.16538e-41
1205.800000	1.17035e-41
1205.750000	1.17534e-41
1205.700000	1.18035e-41
1205.650000	1.18538e-41
1205.600000	1.19044e-41
1205.550000	1.19551e-41
1205.500000	1.20061e-41
1205.450000	1.20573e-41
1205.400000	1.21087e-41
1205.350000	1.21604e-41
1205.300000	1.22122e-41
1205.250000	1.22643e-41
1205.200000	1.23166e-41
1205.150000	1.23691e-41
1205.100000	1.24219e-41
1205.050000	1.24749e-41
1205.000000	1.25281e-41
1204.950000	1.25815e-41
1204.900000	1.26351e-41
1204.850000	1.2689e-41
1204.800000	1.27431e-41
1204.750000	1.27975e-41
1204.700000	1.28521e-41
1204.650000	1.29069e-41
1204.600000	1.29619e-41
1204.550000	1.30172e-41
1204.500000	1.30727e-41
1204.450000	1.31284e-41
1204.400000	1.31844e-41
1204.350000	1.32407e-41
1204.300000	1.32971e-41
1204.250000	1.33538e-41
1204.200000	1.34108e-41
1204.150000	1.3468e-41
1204.100000	1.35254e-41
1204.050000	1.35831e-41
1204.000000	1.3641e-41
1203.950000	1.36992e-41
1203.900000	1.37576e-41
1203.850000	1.38163e-41
1203.800000	1.38752e-41
1203.750000	1.39343e-41
1203.700000	1.39938e-41
1203.650000	1.40534e-41
1203.600000	1.41134e-41
1203.550000	1.41736e-41
1203.500000	1.4234e-41
1203.450000	1.42947e-41
1203.400000	1.43557e-41
1203.350000	1.44169e-41
1203.300000	1.44784e-41
1203.250000	1.45401e-41
1203.200000	1.46021e-41
1203.150000	1.46644e-41
1203.100000	1.47269e-41
1203.050000	1.47897e-41
1203.000000	1.48528e-41
1202.950000	1.49161e-41
1202.900000	1.49797e-41
1202.850000	1.50436e-41
1202.800000	1.51078e-41
1202.750000	1.51722e-41
1202.700000	1.52369e-41
1202.650000	1.53019e-41
1202.600000	1.53671e-41
1202.550000	1.54327e-41
1202.500000	1.54985e-41
1202.450000	1.55646e-41
1202.400000	1.56309e-41
1202.350000	1.56976e-41
1202.300000	1.57645e-41
1202.250000	1.58318e-41
1202.200000	1.58993e-41
1202.150000	1.59671e-41
1202.100000	1.60352e-41
1202.050000	1.61036e-41
1202.000000	1.61722e-41
1201.950000	1.62412e-41
1201.900000	1.63104e-41
1201.850000	1.638e-41
1201.800000	1.64499e-41
1201.750000	1.652e-41
1201.700000	1.65905e-41
1201.650000	1.66612e-41
1201.600000	1.67322e-41
1201.550000	1.68036e-41
1201.500000	1.68753e-41
1201.450000	1.69472e-41
1201.400000	1.70195e-41
1201.350000	1.70921e-41
1201.300000	1.7165e-41
1201.250000	1.72382e-41
1201.200000	1.73117e-41
1201.150000	1.73855e-41
1201.100000	1.74596e-41
1201.050000	1.75341e-41
1201.000000	1.76089e-41
1200.950000	1.76839e-41
1200.900000	1.77594e-41
1200.850000	1.78351e-41
1200.800000	1.79111e-41
1200.750000	1.79875e-41
1200.700000	1.80642e-41
1200.650000	1.81413e-41
1200.600000	1.82186e-41
1200.550000	1.82963e-41
1200.500000	1.83743e-41
1200.450000	1.84527e-41
1200.400000	1.85314e-41
1200.350000	1.86104e-41
1200.300000	1.86898e-41
1200.250000	1.87695e-41
1200.200000	1.88495e-41
1200.150000	1.89299e-41
1200.100000	1.90106e-41
1200.050000	1.90917e-41
1200.000000	1.91731e-41
1199.950000	1.92549e-41
1199.900000	1.9337e-41
1199.850000	1.94194e-41
1199.800000	1.95022e-41
1199.750000	1.95854e-41
1199.700000	1.96689e-41
1199.650000	1.97528e-41
1199.600000	1.9837e-41
1199.550000	1.99216e-41
1199.500000	2.00066e-41
1199.450000	2.00919e-41
1199.400000	2.01776e-41
1199.350000	2.02636e-41
1199.300000	2.035e-41
1199.250000	2.04368e-41
1199.200000	2.0524e-41
1199.150000	2.06115e-41
1199.100000	2.06994e-41
1199.050000	2.07877e-41
1199.000000	2.08763e-41
1198.950000	2.09653e-41
1198.900000	2.10547e-41
1198.850000	2.11445e-41
1198.800000	2.12347e-41
1198.750000	2.13252e-41
1198.700000	2.14162e-41
1198.650000	2.15075e-41
1198.600000	2.15992e-41
1198.550000	2.16913e-41
1198.500000	2.17838e-41
1198.450000	2.18767e-41
1198.400000	2.197e-41
1198.350000	2.20637e-41
1198.300000	2.21578e-41
1198.250000	2.22523e-41
1198.200000	2.23471e-41
1198.150000	2.24424e-41
1198.100000	2.25381e-41
1198.050000	2.26343e-41
1198.000000	2.27308e-41
1197.950000	2.28277e-41
1197.900000	2.29251e-41
1197.850000	2.30228e-41
1197.800000	2.3121e-41
1197.750000	2.32196e-41
1197.700000	2.33186e-41
1197.650000	2.3418e-41
1197.600000	2.35179e-41
1197.550000	2.36182e-41
1197.500000	2.37189e-41
1197.450000	2.382e-41
1197.400000	2.39216e-41
1197.350000	2.40236e-41
1197.300000	2.41261e-41
1197.250000	2.4229e-41
1197.200000	2.43323e-41
1197.150000	2.4436e-41
1197.100000	2.45402e-41
1197.050000	2.46449e-41
1197.000000	2.475e-41
1196.950000	2.48555e-41
1196.900000	2.49615e-41
1196.850000	2.5068e-41
1196.800000	2.51749e-41
1196.750000	2.52822e-41
1196.700000	2.539e-41
1196.650000	2.54983e-41
1196.600000	2.5607e-41
1196.550000	2.57162e-41
1196.500000	2.58259e-41
1196.450000	2.5936e-41
1196.400000	2.60466e-41
1196.350000	2.61577e-41
1196.300000	2.62692e-41
1196.250000	2.63812e-41
1196.200000	2.64937e-41
1196.150000	2.66067e-41
1196.100000	2.67202e-41
1196.050000	2.68341e-41
1196.000000	2.69485e-41
1195.950000	2.70635e-41
1195.900000	2.71789e-41
1195.850000	2.72948e-41
1195.800000	2.74112e-41
1195.750000	2.7528e-41
1195.700000	2.76454e-41
1195.650000	2.77633e-41
1195.600000	2.78817e-41
1195.550000	2.80006e-41
1195.500000	2.812e-41
1195.450000	2.82399e-41
1195.400000	2.83603e-41
1195.350000	2.84813e-41
1195.300000	2.86027e-41
1195.250000	2.87247e-41
1195.200000	2.88472e-41
1195.150000	2.89702e-41
1195.100000	2.90937e-41
1195.050000	2.92178e-41
1195.000000	2.93424e-41
1194.950000	2.94675e-41
1194.900000	2.95932e-41
1194.850000	2.97194e-41
1194.800000	2.98461e-41
1194.750000	2.99734e-41
1194.700000	3.01012e-41
1194.650000	3.02295e-41
1194.600000	3.03585e-41
1194.550000	3.04879e-41
1194.500000	3.06179e-41
1194.450000	3.07485e-41
1194.400000	3.08796e-41
1194.350000	3.10113e-41
1194.300000	3.11435e-41
1194.250000	3.12763e-41
1194.200000	3.14097e-41
1194.150000	3.15436e-41
1194.100000	3.16781e-41
1194.050000	3.18132e-41
1194.000000	3.19489e-41
1193.950000	3.20851e-41
1193.900000	3.22219e-41
1193.850000	3.23593e-41
1193.800000	3.24973e-41
1193.750000	3.26359e-41
1193.700000	3.27751e-41
1193.650000	3.29148e-41
1193.600000	3.30552e-41
1193.550000	3.31961e-41
1193.500000	3.33377e-41
1193.450000	3.34799e-41
1193.400000	3.36226e-41
1193.350000	3.3766e-41
1193.300000	3.391e-41
1193.250000	3.40546e-41
1193.200000	3.41998e-41
1193.150000	3.43456e-41
1193.100000	3.44921e-41
1193.050000	3.46392e-41
1193.000000	3.47869e-41
1192.950000	3.49352e-41
1192.900000	3.50842e-41
1192.850000	3.52338e-41
1192.800000	3.5384e-41
1192.750000	3.55349e-41
1192.700000	3.56864e-41
1192.650000	3.58386e-41
1192.600000	3.59914e-41
1192.550000	3.61449e-41
1192.500000	3.6299e-41
1192.450000	3.64538e-41
1192.400000	3.66093e-41
1192.350000	3.67654e-41
1192.300000	3.69222e-41
1192.250000	3.70796e-41
1192.200000	3.72377e-41
1192.150000	3.73965e-41
1192.100000	3.7556e-41
1192.050000	3.77161e-41
1192.000000	3.7877e-41
1191.950000	3.80385e-41
1191.900000	3.82007e-41
1191.850000	3.83636e-41
1191.800000	3.85272e-41
1191.750000	3.86914e-41
1191.700000	3.88564e-41
1191.650000	3.90221e-41
1191.600000	3.91885e-41
1191.550000	3.93556e-41
1191.500000	3.95234e-41
1191.450000	3.9692e-41
1191.400000	3.98612e-41
1191.350000	4.00312e-41
1191.300000	4.02019e-41
1191.250000	4.03733e-41
1191.200000	4.05455e-41
1191.150000	4.07184e-41
1191.100000	4.0892e-41
1191.050000	4.10664e-41
1191.000000	4.12415e-41
1190.950000	4.14174e-41
1190.900000	4.1594e-41
1190.850000	4.17713e-41
1190.800000	4.19495e-41
1190.750000	4.21283e-41
1190.700000	4.2308e-41
1190.650000	4.24884e-41
1190.600000	4.26696e-41
1190.550000	4.28515e-41
1190.500000	4.30342e-41
1190.450000	4.32177e-41
1190.400000	4.3402e-41
1190.350000	4.35871e-41
1190.300000	4.3773e-41
1190.250000	4.39596e-41
1190.200000	4.41471e-41
1190.150000	4.43353e-41
1190.100000	4.45244e-41
1190.050000	4.47142e-41
1190.000000	4.49049e-41
1189.950000	4.50964e-41
1189.900000	4.52887e-41
1189.850000	4.54818e-41
1189.800000	4.56757e-41
1189.750000	4.58705e-41
1189.700000	4.60661e-41
1189.650000	4.62625e-41
1189.600000	4.64598e-41
1189.550000	4.66579e-41
1189.500000	4.68569e-41
1189.450000	4.70567e-41
1189.400000	4.72573e-41
1189.350000	4.74588e-41
1189.300000	4.76612e-41
1189.250000	4.78644e-41
1189.200000	4.80685e-41
1189.150000	4.82735e-41
1189.100000	4.84793e-41
1189.050000	4.86861e-41
1189.000000	4.88937e-41
1188.950000	4.91022e-41
1188.900000	4.93115e-41
1188.850000	4.95218e-41
1188.800000	4.9733e-41
1188.750000	4.9945e-41
1188.700000	5.0158e-41
1188.650000	5.03719e-41
1188.600000	5.05867e-41
1188.550000	5.08024e-41
1188.500000	5.1019e-41
1188.450000	5.12366e-41
1188.400000	5.1455e-41
1188.350000	5.16744e-41
1188.300000	5.18948e-41
1188.250000	5.21161e-41
1188.200000	5.23383e-41
1188.150000	5.25615e-41
1188.100000	5.27856e-41
1188.050000	5.30107e-41
1188.000000	5.32367e-41
1187.950000	5.34637e-41
1187.900000	5.36917e-41
1187.850000	5.39207e-41
1187.800000	5.41506e-41
1187.750000	5.43815e-41
1187.700000	5.46134e-41
1187.650000	5.48462e-41
1187.600000	5.50801e-41
1187.550000	5.5315e-41
1187.500000	5.55508e-41
1187.450000	5.57877e-41
1187.400000	5.60256e-41
1187.350000	5.62645e-41
1187.300000	5.65044e-41
1187.250000	5.67454e-41
1187.200000	5.69873e-41
1187.150000	5.72303e-41
1187.100000	5.74744e-41
1187.050000	5.77194e-41
1187.000000	5.79655e-41
1186.950000	5.82127e-41
1186.900000	5.84609e-41
1186.850000	5.87102e-41
1186.800000	5.89606e-41
1186.750000	5.9212e-41
1186.700000	5.94645e-41
1186.650000	5.9718e-41
1186.600000	5.99727e-41
1186.550000	6.02284e-41
1186.500000	6.04852e-41
1186.450000	6.07431e-41
1186.400000	6.10021e-41
1186.350000	6.12622e-41
1186.300000	6.15235e-41
1186.250000	6.17858e-41
1186.200000	6.20493e-41
1186.150000	6.23138e-41
1186.100000	6.25796e-41
1186.050000	6.28464e-41
1186.000000	6.31144e-41
1185.950000	6.33835e-41
1185.900000	6.36538e-41
1185.850000	6.39252e-41
1185.800000	6.41978e-41
1185.750000	6.44715e-41
1185.700000	6.47464e-41
1185.650000	6.50225e-41
1185.600000	6.52998e-41
1185.550000	6.55782e-41
1185.500000	6.58578e-41
1185.450000	6.61386e-41
1185.400000	6.64207e-41
1185.350000	6.67039e-41
1185.300000	6.69883e-41
1185.250000	6.7274e-41
1185.200000	6.75608e-41
1185.150000	6.78489e-41
1185.100000	6.81382e-41
1185.050000	6.84287e-41
1185.000000	6.87205e-41
1184.950000	6.90135e-41
1184.900000	6.93078e-41
1184.850000	6.96034e-41
1184.800000	6.99001e-41
1184.750000	7.01982e-41
1184.700000	7.04975e-41
1184.650000	7.07981e-41
1184.600000	7.11e-41
1184.550000	7.14032e-41
1184.500000	7.17076e-41
1184.450000	7.20134e-41
1184.400000	7.23205e-41
1184.350000	7.26288e-41
1184.300000	7.29385e-41
1184.250000	7.32495e-41
1184.200000	7.35619e-41
1184.150000	7.38755e-41
1184.100000	7.41906e-41
1184.050000	7.45069e-41
1184.000000	7.48246e-41
1183.950000	7.51437e-41
1183.900000	7.54641e-41
1183.850000	7.57858e-41
1183.800000	7.6109e-41
1183.750000	7.64335e-41
1183.700000	7.67594e-41
1183.650000	7.70867e-41
1183.600000	7.74154e-41
1183.550000	7.77455e-41
1183.500000	7.8077e-41
1183.450000	7.841e-41
1183.400000	7.87443e-41
1183.350000	7.90801e-41
1183.300000	7.94172e-41
1183.250000	7.97559e-41
1183.200000	8.0096e-41
1183.150000	8.04375e-41
1183.100000	8.07805e-41
1183.050000	8.11249e-41
1183.000000	8.14708e-41
1182.950000	8.18182e-41
1182.900000	8.21671e-41
1182.850000	8.25174e-41
1182.800000	8.28693e-41
1182.750000	8.32226e-41
1182.700000	8.35775e-41
1182.650000	8.39339e-41
1182.600000	8.42918e-41
1182.550000	8.46512e-41
1182.500000	8.50121e-41
1182.450000	8.53746e-41
1182.400000	8.57387e-41
1182.350000	8.61042e-41
1182.300000	8.64714e-41
1182.250000	8.68401e-41
1182.200000	8.72104e-41
1182.150000	8.75822e-41
1182.100000	8.79557e-41
1182.050000	8.83307e-41
1182.000000	8.87074e-41
1181.950000	8.90856e-41
1181.900000	8.94655e-41
1181.850000	8.98469e-41
1181.800000	9.023e-41
1181.750000	9.06148e-41
1181.700000	9.10011e-41
1181.650000	9.13892e-41
1181.600000	9.17788e-41
1181.550000	9.21702e-41
1181.500000	9.25632e-41
1181.450000	9.29579e-41
1181.400000	9.33542e-41
1181.350000	9.37523e-41
1181.300000	9.41521e-41
1181.250000	9.45535e-41
1181.200000	9.49567e-41
1181.150000	9.53616e-41
1181.100000	9.57682e-41
1181.050000	9.61765e-41
1181.000000	9.65866e-41
1180.950000	9.69985e-41
1180.900000	9.74121e-41
1180.850000	9.78274e-41
1180.800000	9.82445e-41
1180.750000	9.86634e-41
1180.700000	9.90841e-41
1180.650000	9.95066e-41
1180.600000	9.99309e-41
1180.550000	1.00357e-40
1180.500000	1.00785e-40
1180.450000	1.01215e-40
1180.400000	1.01646e-40
1180.350000	1.0208e-40
1180.300000	1.02515e-40
1180.250000	1.02952e-40
1180.200000	1.03391e-40
1180.150000	1.03832e-40
1180.100000	1.04275e-40
1180.050000	1.04719e-40
1180.000000	1.05166e-40
1179.950000	1.05614e-40
1179.900000	1.06064e-40
1179.850000	1.06517e-40
1179.800000	1.06971e-40
1179.750000	1.07427e-40
1179.700000	1.07885e-40
1179.650000	1.08345e-40
1179.600000	1.08807e-40
1179.550000	1.09271e-40
1179.500000	1.09737e-40
1179.450000	1.10205e-40
1179.400000	1.10675e-40
1179.350000	1.11147e-40
1179.300000	1.1162e-40
1179.250000	1.12096e-40
1179.200000	1.12574e-40
1179.150000	1.13054e-40
1179.100000	1.13536e-40
1179.050000	1.14021e-40
1179.000000	1.14507e-40
1178.950000	1.14995e-40
1178.900000	1.15485e-40
1178.850000	1.15978e-40
1178.800000	1.16472e-40
1178.750000	1.16969e-40
1178.700000	1.17468e-40
1178.650000	1.17968e-40
1178.600000	1.18471e-40
1178.550000	1.18977e-40
1178.500000	1.19484e-40
1178.450000	1.19993e-40
1178.400000	1.20505e-40
1178.350000	1.21019e-40
1178.300000	1.21535e-40
1178.250000	1.22053e-40
1178.200000	1.22573e-40
1178.150000	1.23096e-40
1178.100000	1.23621e-40
1178.050000	1.24148e-40
1178.000000	1.24677e-40
1177.950000	1.25209e-40
1177.900000	1.25743e-40
1177.850000	1.26279e-40
1177.800000	1.26817e-40
1177.750000	1.27358e-40
1177.700000	1.27901e-40
1177.650000	1.28447e-40
1177.600000	1.28994e-40
1177.550000	1.29544e-40
1177.500000	1.30097e-40
1177.450000	1.30651e-40
1177.400000	1.31208e-40
1177.350000	1.31768e-40
1177.300000	1.3233e-40
1177.250000	1.32894e-40
1177.200000	1.33461e-40
1177.150000	1.3403e-40
1177.100000	1.34601e-40
1177.050000	1.35175e-40
1177.000000	1.35751e-40
1176.950000	1.3633e-40
1176.900000	1.36911e-40
1176.850000	1.37495e-40
1176.800000	1.38081e-40
1176.750000	1.3867e-40
1176.700000	1.39261e-40
1176.650000	1.39855e-40
1176.600000	1.40452e-40
1176.550000	1.4105e-40
1176.500000	1.41652e-40
1176.450000	1.42256e-40
1176.400000	1.42862e-40
1176.350000	1.43472e-40
1176.300000	1.44083e-40
1176.250000	1.44698e-40
1176.200000	1.45315e-40
1176.150000	1.45934e-40
1176.100000	1.46556e-40
1176.050000	1.47181e-40
1176.000000	1.47809e-40
1175.950000	1.48439e-40
1175.900000	1.49072e-40
1175.850000	1.49708e-40
1175.800000	1.50346e-40
1175.750000	1.50987e-40
1175.700000	1.51631e-40
1175.650000	1.52277e-40
1175.600000	1.52927e-40
1175.550000	1.53579e-40
1175.500000	1.54233e-40
1175.450000	1.54891e-40
1175.400000	1.55551e-40
1175.350000	1.56215e-40
1175.300000	1.56881e-40
1175.250000	1.5755e-40
1175.200000	1.58221e-40
1175.150000	1.58896e-40
1175.100000	1.59574e-40
1175.050000	1.60254e-40
1175.000000	1.60937e-40
1174.950000	1.61623e-40
1174.900000	1.62313e-40
1174.850000	1.63005e-40
1174.800000	1.637e-40
1174.750000	1.64398e-40
1174.700000	1.65099e-40
1174.650000	1.65802e-40
1174.600000	1.66509e-40
1174.550000	1.67219e-40
1174.500000	1.67932e-40
1174.450000	1.68648e-40
1174.400000	1.69367e-40
1174.350000	1.7009e-40
1174.300000	1.70815e-40
1174.250000	1.71543e-40
1174.200000	1.72275e-40
1174.150000	1.73009e-40
1174.100000	1.73747e-40
1174.050000	1.74488e-40
1174.000000	1.75232e-40
1173.950000	1.75979e-40
1173.900000	1.76729e-40
1173.850000	1.77483e-40
1173.800000	1.78239e-40
1173.750000	1.78999e-40
1173.700000	1.79762e-40
1173.650000	1.80529e-40
1173.600000	1.81299e-40
1173.550000	1.82072e-40
1173.500000	1.82848e-40
1173.450000	1.83628e-40
1173.400000	1.8441e-40
1173.350000	1.85197e-40
1173.300000	1.85986e-40
1173.250000	1.86779e-40
1173.200000	1.87576e-40
1173.150000	1.88376e-40
1173.100000	1.89179e-40
1173.050000	1.89985e-40
1173.000000	1.90795e-40
1172.950000	1.91609e-40
1172.900000	1.92426e-40
1172.850000	1.93246e-40
1172.800000	1.9407e-40
1172.750000	1.94898e-40
1172.700000	1.95729e-40
1172.650000	1.96563e-40
1172.600000	1.97401e-40
1172.550000	1.98243e-40
1172.500000	1.99088e-40
1172.450000	1.99937e-40
1172.400000	2.0079e-40
1172.350000	2.01646e-40
1172.300000	2.02505e-40
1172.250000	2.03369e-40
1172.200000	2.04236e-40
1172.150000	2.05107e-40
1172.100000	2.05981e-40
1172.050000	2.0686e-40
1172.000000	2.07741e-40
1171.950000	2.08627e-40
1171.900000	2.09517e-40
1171.850000	2.1041e-40
1171.800000	2.11307e-40
1171.750000	2.12208e-40
1171.700000	2.13113e-40
1171.650000	2.14022e-40
1171.600000	2.14934e-40
1171.550000	2.15851e-40
1171.500000	2.16771e-40
1171.450000	2.17695e-40
1171.400000	2.18623e-40
1171.350000	2.19555e-40
1171.300000	2.20492e-40
1171.250000	2.21432e-40
1171.200000	2.22376e-40
1171.150000	2.23324e-40
1171.100000	2.24276e-40
1171.050000	2.25232e-40
1171.000000	2.26193e-40
1170.950000	2.27157e-40
1170.900000	2.28126e-40
1170.850000	2.29098e-40
1170.800000	2.30075e-40
1170.750000	2.31056e-40
1170.700000	2.32041e-40
1170.650000	2.3303e-40
1170.600000	2.34024e-40
1170.550000	2.35022e-40
1170.500000	2.36024e-40
1170.450000	2.3703e-40
1170.400000	2.38041e-40
1170.350000	2.39056e-40
1170.300000	2.40075e-40
1170.250000	2.41099e-40
1170.200000	2.42127e-40
1170.150000	2.43159e-40
1170.100000	2.44196e-40
1170.050000	2.45237e-40
1170.000000	2.46282e-40
1169.950000	2.47332e-40
1169.900000	2.48387e-40
1169.850000	2.49446e-40
1169.800000	2.5051e-40
1169.750000	2.51578e-40
1169.700000	2.5265e-40
1169.650000	2.53728e-40
1169.600000	2.54809e-40
1169.550000	2.55896e-40
1169.500000	2.56987e-40
1169.450000	2.58082e-40
1169.400000	2.59183e-40
1169.350000	2.60288e-40
1169.300000	2.61398e-40
1169.250000	2.62512e-40
1169.200000	2.63631e-40
1169.150000	2.64755e-40
1169.100000	2.65884e-40
1169.050000	2.67018e-40
1169.000000	2.68156e-40
1168.950000	2.693e-40
1168.900000	2.70448e-40
1168.850000	2.71601e-40
1168.800000	2.72759e-40
1168.750000	2.73922e-40
1168.700000	2.7509e-40
1168.650000	2.76263e-40
1168.600000	2.77441e-40
1168.550000	2.78623e-40
1168.500000	2.79811e-40
1168.450000	2.81004e-40
1168.400000	2.82203e-40
1168.350000	2.83406e-40
1168.300000	2.84614e-40
1168.250000	2.85828e-40
1168.200000	2.87046e-40
1168.150000	2.8827e-40
1168.100000	2.89499e-40
1168.050000	2.90733e-40
1168.000000	2.91973e-40
1167.950000	2.93218e-40
1167.900000	2.94468e-40
1167.850000	2.95724e-40
1167.800000	2.96984e-40
1167.750000	2.98251e-40
1167.700000	2.99522e-40
1167.650000	3.00799e-40
1167.600000	3.02082e-40
1167.550000	3.0337e-40
1167.500000	3.04663e-40
1167.450000	3.05962e-40
1167.400000	3.07267e-40
1167.350000	3.08577e-40
1167.300000	3.09892e-40
1167.250000	3.11214e-40
1167.200000	3.1254e-40
1167.150000	3.13873e-40
1167.100000	3.15211e-40
1167.050000	3.16555e-40
1167.000000	3.17905e-40
1166.950000	3.1926e-40
1166.900000	3.20621e-40
1166.850000	3.21988e-40
1166.800000	3.23361e-40
1166.750000	3.2474e-40
1166.700000	3.26124e-40
1166.650000	3.27515e-40
1166.600000	3.28911e-40
1166.550000	3.30314e-40
1166.500000	3.31722e-40
1166.450000	3.33136e-40
1166.400000	3.34557e-40
1166.350000	3.35983e-40
1166.300000	3.37415e-40
1166.250000	3.38854e-40
1166.200000	3.40299e-40
1166.150000	3.4175e-40
1166.100000	3.43207e-40
1166.050000	3.4467e-40
1166.000000	3.46139e-40
1165.950000	3.47615e-40
1165.900000	3.49097e-40
1165.850000	3.50586e-40
1165.800000	3.5208e-40
1165.750000	3.53582e-40
1165.700000	3.55089e-40
1165.650000	3.56603e-40
1165.600000	3.58123e-40
1165.550000	3.5965e-40
1165.500000	3.61184e-40
1165.450000	3.62724e-40
1165.400000	3.6427e-40
1165.350000	3.65823e-40
1165.300000	3.67383e-40
1165.250000	3.68949e-40
1165.200000	3.70522e-40
1165.150000	3.72102e-40
1165.100000	3.73688e-40
1165.050000	3.75282e-40
1165.000000	3.76882e-40
1164.950000	3.78489e-40
1164.900000	3.80102e-40
1164.850000	3.81723e-40
1164.800000	3.8335e-40
1164.750000	3.84985e-40
1164.700000	3.86626e-40
1164.650000	3.88274e-40
1164.600000	3.8993e-40
1164.550000	3.91592e-40
1164.500000	3.93262e-40
1164.450000	3.94939e-40
1164.400000	3.96622e-40
1164.350000	3.98313e-40
1164.300000	4.00012e-40
1164.250000	4.01717e-40
1164.200000	4.0343e-40
1164.150000	4.0515e-40
1164.100000	4.06877e-40
1164.050000	4.08612e-40
1164.000000	4.10354e-40
1163.950000	4.12104e-40
1163.900000	4.13861e-40
1163.850000	4.15625e-40
1163.800000	4.17397e-40
1163.750000	4.19177e-40
1163.700000	4.20964e-40
1163.650000	4.22759e-40
1163.600000	4.24561e-40
1163.550000	4.26371e-40
1163.500000	4.28189e-40
1163.450000	4.30014e-40
1163.400000	4.31848e-40
1163.350000	4.33689e-40
1163.300000	4.35538e-40
1163.250000	4.37395e-40
1163.200000	4.3926e-40
1163.150000	4.41133e-40
1163.100000	4.43013e-40
1163.050000	4.44902e-40
1163.000000	4.46799e-40
1162.950000	4.48704e-40
1162.900000	4.50617e-40
1162.850000	4.52538e-40
1162.800000	4.54467e-40
1162.750000	4.56405e-40
1162.700000	4.58351e-40
1162.650000	4.60305e-40
1162.600000	4.62268e-40
1162.550000	4.64238e-40
1162.500000	4.66218e-40
1162.450000	4.68205e-40
1162.400000	4.70202e-40
1162.350000	4.72206e-40
1162.300000	4.7422e-40
1162.250000	4.76241e-40
1162.200000	4.78272e-40
1162.150000	4.80311e-40
1162.100000	4.82359e-40
1162.050000	4.84415e-40
1162.000000	4.8648e-40
1161.950000	4.88554e-40
1161.900000	4.90637e-40
1161.850000	4.92729e-40
1161.800000	4.9483e-40
1161.750000	4.9694e-40
1161.700000	4.99058e-40
1161.650000	5.01186e-40
1161.600000	5.03323e-40
1161.550000	5.05469e-40
1161.500000	5.07624e-40
1161.450000	5.09788e-40
1161.400000	5.11961e-40
1161.350000	5.14144e-40
1161.300000	5.16336e-40
1161.250000	5.18537e-40
1161.200000	5.20748e-40
1161.150000	5.22968e-40
1161.100000	5.25198e-40
1161.050000	5.27437e-40
1161.000000	5.29686e-40
1160.950000	5.31944e-40
1160.900000	5.34212e-40
1160.850000	5.3649e-40
1160.800000	5.38777e-40
1160.750000	5.41074e-40
1160.700000	5.43381e-40
1160.650000	5.45697e-40
1160.600000	5.48024e-40
1160.550000	5.5036e-40
1160.500000	5.52707e-40
1160.450000	5.55063e-40
1160.400000	5.5743e-40
1160.350000	5.59806e-40
1160.300000	5.62193e-40
1160.250000	5.6459e-40
1160.200000	5.66997e-40
1160.150000	5.69414e-40
1160.100000	5.71842e-40
1160.050000	5.7428e-40
1160.000000	5.76728e-40
1159.950000	5.79187e-40
1159.900000	5.81656e-40
1159.850000	5.84136e-40
1159.800000	5.86627e-40
1159.750000	5.89128e-40
1159.700000	5.91639e-40
1159.650000	5.94162e-40
1159.600000	5.96695e-40
1159.550000	5.99239e-40
1159.500000	6.01793e-40
1159.450000	6.04359e-40
1159.400000	6.06936e-40
1159.350000	6.09523e-40
1159.300000	6.12122e-40
1159.250000	6.14732e-40
1159.200000	6.17353e-40
1159.150000	6.19985e-40
1159.100000	6.22628e-40
1159.050000	6.25282e-40
1159.000000	6.27948e-40
1158.950000	6.30625e-40
1158.900000	6.33314e-40
1158.850000	6.36014e-40
1158.800000	6.38725e-40
1158.750000	6.41449e-40
1158.700000	6.44183e-40
1158.650000	6.4693e-40
1158.600000	6.49688e-40
1158.550000	6.52458e-40
1158.500000	6.55239e-40
1158.450000	6.58033e-40
1158.400000	6.60838e-40
1158.350000	6.63656e-40
1158.300000	6.66485e-40
1158.250000	6.69327e-40
1158.200000	6.7218e-40
1158.150000	6.75046e-40
1158.100000	6.77924e-40
1158.050000	6.80814e-40
1158.000000	6.83717e-40
1157.950000	6.86631e-40
1157.900000	6.89559e-40
1157.850000	6.92499e-40
1157.800000	6.95451e-40
1157.750000	6.98416e-40
1157.700000	7.01394e-40
1157.650000	7.04384e-40
1157.600000	7.07387e-40
1157.550000	7.10403e-40
1157.500000	7.13431e-40
1157.450000	7.16473e-40
1157.400000	7.19528e-40
1157.350000	7.22595e-40
1157.300000	7.25676e-40
1157.250000	7.2877e-40
1157.200000	7.31877e-40
1157.150000	7.34997e-40
1157.100000	7.3813e-40
1157.050000	7.41277e-40
1157.000000	7.44437e-40
1156.950000	7.47611e-40
1156.900000	7.50799e-40
1156.850000	7.53999e-40
1156.800000	7.57214e-40
1156.750000	7.60442e-40
1156.700000	7.63684e-40
1156.650000	7.6694e-40
1156.600000	7.7021e-40
1156.550000	7.73493e-40
1156.500000	7.76791e-40
1156.450000	7.80103e-40
1156.400000	7.83429e-40
1156.350000	7.86769e-40
1156.300000	7.90123e-40
1156.250000	7.93491e-40
1156.200000	7.96874e-40
1156.150000	8.00272e-40
1156.100000	8.03683e-40
1156.050000	8.0711e-40
1156.000000	8.10551e-40
1155.950000	8.14006e-40
1155.900000	8.17477e-40
1155.850000	8.20962e-40
1155.800000	8.24462e-40
1155.750000	8.27977e-40
1155.700000	8.31507e-40
1155.650000	8.35051e-40
1155.600000	8.38612e-40
1155.550000	8.42187e-40
1155.500000	8.45777e-40
1155.450000	8.49383e-40
1155.400000	8.53004e-40
1155.350000	8.56641e-40
1155.300000	8.60293e-40
1155.250000	8.63961e-40
1155.200000	8.67644e-40
1155.150000	8.71343e-40
1155.100000	8.75058e-40
1155.050000	8.78788e-40
1155.000000	8.82535e-40
1154.950000	8.86297e-40
1154.900000	8.90076e-40
1154.850000	8.9387e-40
1154.800000	8.97681e-40
1154.750000	9.01508e-40
1154.700000	9.05352e-40
1154.650000	9.09211e-40
1154.600000	9.13088e-40
1154.550000	9.1698e-40
1154.500000	9.2089e-40
1154.450000	9.24816e-40
1154.400000	9.28758e-40
1154.350000	9.32718e-40
1154.300000	9.36694e-40
1154.250000	9.40688e-40
1154.200000	9.44698e-40
1154.150000	9.48726e-40
1154.100000	9.5277e-40
1154.050000	9.56832e-40
1154.000000	9.60911e-40
1153.950000	9.65008e-40
1153.900000	9.69122e-40
1153.850000	9.73254e-40
1153.800000	9.77403e-40
1153.750000	9.8157e-40
1153.700000	9.85754e-40
1153.650000	9.89957e-40
1153.600000	9.94177e-40
1153.550000	9.98416e-40
1153.500000	1.00267e-39
1153.450000	1.00695e-39
1153.400000	1.01124e-39
1153.350000	1.01555e-39
1153.300000	1.01988e-39
1153.250000	1.02423e-39
1153.200000	1.02859e-39
1153.150000	1.03298e-39
1153.100000	1.03738e-39
1153.050000	1.04181e-39
1153.000000	1.04625e-39
1152.950000	1.05071e-39
1152.900000	1.05519e-39
1152.850000	1.05969e-39
1152.800000	1.0642e-39
1152.750000	1.06874e-39
1152.700000	1.0733e-39
1152.650000	1.07787e-39
1152.600000	1.08247e-39
1152.550000	1.08708e-39
1152.500000	1.09172e-39
1152.450000	1.09637e-39
1152.400000	1.10105e-39
1152.350000	1.10574e-39
1152.300000	1.11045e-39
1152.250000	1.11519e-39
1152.200000	1.11994e-39
1152.150000	1.12472e-39
1152.100000	1.12951e-39
1152.050000	1.13433e-39
1152.000000	1.13916e-39
1151.950000	1.14402e-39
1151.900000	1.1489e-39
1151.850000	1.15379e-39
1151.800000	1.15871e-39
1151.750000	1.16365e-39
1151.700000	1.16861e-39
1151.650000	1.1736e-39
1151.600000	1.1786e-39
1151.550000	1.18362e-39
1151.500000	1.18867e-39
1151.450000	1.19374e-39
1151.400000	1.19883e-39
1151.350000	1.20394e-39
1151.300000	1.20907e-39
1151.250000	1.21422e-39
1151.200000	1.2194e-39
1151.150000	1.2246e-39
1151.100000	1.22982e-39
1151.050000	1.23506e-39
1151.000000	1.24033e-39
1150.950000	1.24562e-39
1150.900000	1.25093e-39
1150.850000	1.25626e-39
1150.800000	1.26161e-39
1150.750000	1.26699e-39
1150.700000	1.27239e-39
1150.650000	1.27782e-39
1150.600000	1.28327e-39
1150.550000	1.28874e-39
1150.500000	1.29423e-39
1150.450000	1.29975e-39
1150.400000	1.30529e-39
1150.350000	1.31085e-39
1150.300000	1.31644e-39
1150.250000	1.32205e-39
1150.200000	1.32769e-39
1150.150000	1.33335e-39
1150.100000	1.33903e-39
1150.050000	1.34474e-39
1150.000000	1.35048e-39
1149.950000	1.35623e-39
1149.900000	1.36202e-39
1149.850000	1.36782e-39
1149.800000	1.37365e-39
1149.750000	1.37951e-39
1149.700000	1.38539e-39
1149.650000	1.3913e-39
1149.600000	1.39723e-39
1149.550000	1.40318e-39
1149.500000	1.40917e-39
1149.450000	1.41517e-39
1149.400000	1.42121e-39
1149.350000	1.42727e-39
1149.300000	1.43335e-39
1149.250000	1.43946e-39
1149.200000	1.4456e-39
1149.150000	1.45176e-39
1149.100000	1.45795e-39
1149.050000	1.46416e-39
1149.000000	1.47041e-39
1148.950000	1.47667e-39
1148.900000	1.48297e-39
1148.850000	1.48929e-39
1148.800000	1.49564e-39
1148.750000	1.50202e-39
1148.700000	1.50842e-39
1148.650000	1.51485e-39
1148.600000	1.52131e-39
1148.550000	1.52779e-39
1148.500000	1.53431e-39
1148.450000	1.54085e-39
1148.400000	1.54742e-39
1148.350000	1.55401e-39
1148.300000	1.56064e-39
1148.250000	1.56729e-39
1148.200000	1.57397e-39
1148.150000	1.58068e-39
1148.100000	1.58742e-39
1148.050000	1.59419e-39
1148.000000	1.60099e-39
1147.950000	1.60781e-39
1147.900000	1.61466e-39
1147.850000	1.62155e-39
1147.800000	1.62846e-39
1147.750000	1.6354e-39
1147.700000	1.64238e-39
1147.650000	1.64938e-39
1147.600000	1.65641e-39
1147.550000	1.66347e-39
1147.500000	1.67056e-39
1147.450000	1.67768e-39
1147.400000	1.68484e-39
1147.350000	1.69202e-39
1147.300000	1.69923e-39
1147.250000	1.70647e-39
1147.200000	1.71375e-39
1147.150000	1.72106e-39
1147.100000	1.72839e-39
1147.050000	1.73576e-39
1147.000000	1.74316e-39
1146.950000	1.75059e-39
1146.900000	1.75805e-39
1146.850000	1.76555e-39
1146.800000	1.77308e-39
1146.750000	1.78063e-39
1146.700000	1.78823e-39
1146.650000	1.79585e-39
1146.600000	1.8035e-39
1146.550000	1.81119e-39
1146.500000	1.81891e-39
1146.450000	1.82667e-39
1146.400000	1.83446e-39
1146.350000	1.84228e-39
1146.300000	1.85013e-39
1146.250000	1.85802e-39
1146.200000	1.86594e-39
1146.150000	1.87389e-39
1146.100000	1.88188e-39
1146.050000	1.8899e-39
1146.000000	1.89796e-39
1145.950000	1.90605e-39
1145.900000	1.91418e-39
1145.850000	1.92234e-39
1145.800000	1.93053e-39
1145.750000	1.93876e-39
1145.700000	1.94703e-39
1145.650000	1.95533e-39
1145.600000	1.96366e-39
1145.550000	1.97203e-39
1145.500000	1.98044e-39
1145.450000	1.98888e-39
1145.400000	1.99736e-39
1145.350000	2.00588e-39
1145.300000	2.01443e-39
1145.250000	2.02301e-39
1145.200000	2.03164e-39
1145.150000	2.0403e-39
1145.100000	2.049e-39
1145.050000	2.05773e-39
1145.000000	2.0665e-39
1144.950000	2.07531e-39
1144.900000	2.08416e-39
1144.850000	2.09305e-39
1144.800000	2.10197e-39
1144.750000	2.11093e-39
1144.700000	2.11993e-39
1144.650000	2.12897e-39
1144.600000	2.13804e-39
1144.550000	2.14716e-39
1144.500000	2.15631e-39
1144.450000	2.1655e-39
1144.400000	2.17473e-39
1144.350000	2.184e-39
1144.300000	2.19331e-39
1144.250000	2.20266e-39
1144.200000	2.21205e-39
1144.150000	2.22148e-39
1144.100000	2.23095e-39
1144.050000	2.24047e-39
1144.000000	2.25002e-39
1143.950000	2.25961e-39
1143.900000	2.26924e-39
1143.850000	2.27891e-39
1143.800000	2.28863e-39
1143.750000	2.29839e-39
1143.700000	2.30818e-39
1143.650000	2.31802e-39
1143.600000	2.32791e-39
1143.550000	2.33783e-39
1143.500000	2.3478e-39
1143.450000	2.3578e-39
1143.400000	2.36785e-39
1143.350000	2.37795e-39
1143.300000	2.38809e-39
1143.250000	2.39827e-39
1143.200000	2.40849e-39
1143.150000	2.41876e-39
1143.100000	2.42907e-39
1143.050000	2.43942e-39
1143.000000	2.44982e-39
1142.950000	2.46027e-39
1142.900000	2.47075e-39
1142.850000	2.48129e-39
1142.800000	2.49186e-39
1142.750000	2.50249e-39
1142.700000	2.51316e-39
1142.650000	2.52387e-39
1142.600000	2.53463e-39
1142.550000	2.54543e-39
1142.500000	2.55628e-39
1142.450000	2.56718e-39
1142.400000	2.57812e-39
1142.350000	2.58912e-39
1142.300000	2.60015e-39
1142.250000	2.61124e-39
1142.200000	2.62237e-39
1142.150000	2.63355e-39
1142.100000	2.64477e-39
1142.050000	2.65605e-39
1142.000000	2.66737e-39
1141.950000	2.67874e-39
1141.900000	2.69016e-39
1141.850000	2.70163e-39
1141.800000	2.71315e-39
1141.750000	2.72471e-39
1141.700000	2.73633e-39
1141.650000	2.74799e-39
1141.600000	2.75971e-39
1141.550000	2.77147e-39
1141.500000	2.78329e-39
1141.450000	2.79515e-39
1141.400000	2.80707e-39
1141.350000	2.81903e-39
1141.300000	2.83105e-39
1141.250000	2.84312e-39
1141.200000	2.85524e-39
1141.150000	2.86741e-39
1141.100000	2.87963e-39
1141.050000	2.89191e-39
1141.000000	2.90424e-39
1140.950000	2.91662e-39
1140.900000	2.92905e-39
1140.850000	2.94154e-39
1140.800000	2.95408e-39
1140.750000	2.96667e-39
1140.700000	2.97932e-39
1140.650000	2.99202e-39
1140.600000	3.00477e-39
1140.550000	3.01758e-39
1140.500000	3.03044e-39
1140.450000	3.04336e-39
1140.400000	3.05634e-39
1140.350000	3.06936e-39
1140.300000	3.08245e-39
1140.250000	3.09559e-39
1140.200000	3.10878e-39
1140.150000	3.12204e-39
1140.100000	3.13535e-39
1140.050000	3.14871e-39
1140.000000	3.16213e-39
1139.950000	3.17561e-39
1139.900000	3.18915e-39
1139.850000	3.20275e-39
1139.800000	3.2164e-39
1139.750000	3.23011e-39
1139.700000	3.24388e-39
1139.650000	3.25771e-39
1139.600000	3.2716e-39
1139.550000	3.28554e-39
1139.500000	3.29955e-39
1139.450000	3.31361e-39
1139.400000	3.32774e-39
1139.350000	3.34192e-39
1139.300000	3.35617e-39
1139.250000	3.37048e-39
1139.200000	3.38484e-39
1139.150000	3.39927e-39
1139.100000	3.41376e-39
1139.050000	3.42832e-39
1139.000000	3.44293e-39
1138.950000	3.45761e-39
1138.900000	3.47235e-39
1138.850000	3.48715e-39
1138.800000	3.50201e-39
1138.750000	3.51694e-39
1138.700000	3.53194e-39
1138.650000	3.54699e-39
1138.600000	3.56211e-39
1138.550000	3.5773e-39
1138.500000	3.59255e-39
1138.450000	3.60786e-39
1138.400000	3.62324e-39
1138.350000	3.63869e-39
1138.300000	3.6542e-39
1138.250000	3.66977e-39
1138.200000	3.68542e-39
1138.150000	3.70113e-39
1138.100000	3.7169e-39
1138.050000	3.73275e-39
1138.000000	3.74866e-39
1137.950000	3.76464e-39
1137.900000	3.78069e-39
1137.850000	3.79681e-39
1137.800000	3.81299e-39
1137.750000	3.82924e-39
1137.700000	3.84557e-39
1137.650000	3.86196e-39
1137.600000	3.87842e-39
1137.550000	3.89496e-39
1137.500000	3.91156e-39
1137.450000	3.92823e-39
1137.400000	3.94498e-39
1137.350000	3.9618e-39
1137.300000	3.97869e-39
1137.250000	3.99565e-39
1137.200000	4.01268e-39
1137.150000	4.02978e-39
1137.100000	4.04696e-39
1137.050000	4.06421e-39
1137.000000	4.08154e-39
1136.950000	4.09894e-39
1136.900000	4.11641e-39
1136.850000	4.13396e-39
1136.800000	4.15158e-39
1136.750000	4.16928e-39
1136.700000	4.18705e-39
1136.650000	4.2049e-39
1136.600000	4.22282e-39
1136.550000	4.24082e-39
1136.500000	4.2589e-39
1136.450000	4.27706e-39
1136.400000	4.29529e-39
1136.350000	4.3136e-39
1136.300000	4.33199e-39
1136.250000	4.35045e-39
1136.200000	4.369e-39
1136.150000	4.38762e-39
1136.100000	4.40632e-39
1136.050000	4.42511e-39
1136.000000	4.44397e-39
1135.950000	4.46291e-39
1135.900000	4.48194e-39
1135.850000	4.50104e-39
1135.800000	4.52023e-39
1135.750000	4.5395e-39
1135.700000	4.55885e-39
1135.650000	4.57828e-39
1135.600000	4.5978e-39
1135.550000	4.6174e-39
1135.500000	4.63708e-39
1135.450000	4.65685e-39
1135.400000	4.6767e-39
1135.350000	4.69664e-39
1135.300000	4.71666e-39
1135.250000	4.73676e-39
1135.200000	4.75695e-39
1135.150000	4.77723e-39
1135.100000	4.7976e-39
1135.050000	4.81805e-39
1135.000000	4.83859e-39
1134.950000	4.85921e-39
1134.900000	4.87992e-39
1134.850000	4.90073e-39
1134.800000	4.92162e-39
1134.750000	4.9426e-39
1134.700000	4.96367e-39
1134.650000	4.98482e-39
1134.600000	5.00607e-39
1134.550000	5.02741e-39
1134.500000	5.04884e-39
1134.450000	5.07037e-39
1134.400000	5.09198e-39
1134.350000	5.11368e-39
1134.300000	5.13548e-39
1134.250000	5.15737e-39
1134.200000	5.17936e-39
1134.150000	5.20144e-39
1134.100000	5.22361e-39
1134.050000	5.24588e-39
1134.000000	5.26824e-39
1133.950000	5.29069e-39
1133.900000	5.31325e-39
1133.850000	5.3359e-39
1133.800000	5.35864e-39
1133.750000	5.38148e-39
1133.700000	5.40442e-39
1133.650000	5.42746e-39
1133.600000	5.4506e-39
1133.550000	5.47383e-39
1133.500000	5.49716e-39
1133.450000	5.5206e-39
1133.400000	5.54413e-39
1133.350000	5.56776e-39
1133.300000	5.5915e-39
1133.250000	5.61533e-39
1133.200000	5.63927e-39
1133.150000	5.66331e-39
1133.100000	5.68745e-39
1133.050000	5.71169e-39
1133.000000	5.73604e-39
1132.950000	5.76049e-39
1132.900000	5.78504e-39
1132.850000	5.8097e-39
1132.800000	5.83447e-39
1132.750000	5.85934e-39
1132.700000	5.88432e-39
1132.650000	5.9094e-39
1132.600000	5.93459e-39
1132.550000	5.95989e-39
1132.500000	5.98529e-39
1132.450000	6.0108e-39
1132.400000	6.03643e-39
1132.350000	6.06216e-39
1132.300000	6.088e-39
1132.250000	6.11395e-39
1132.200000	6.14001e-39
1132.150000	6.16618e-39
1132.100000	6.19247e-39
1132.050000	6.21887e-39
1132.000000	6.24537e-39
1131.950000	6.272e-39
1131.900000	6.29873e-39
1131.850000	6.32558e-39
1131.800000	6.35255e-39
1131.750000	6.37962e-39
1131.700000	6.40682e-39
1131.650000	6.43413e-39
1131.600000	6.46155e-39
1131.550000	6.4891e-39
1131.500000	6.51676e-39
1131.450000	6.54454e-39
1131.400000	6.57243e-39
1131.350000	6.60045e-39
1131.300000	6.62859e-39
1131.250000	6.65684e-39
1131.200000	6.68522e-39
1131.150000	6.71371e-39
1131.100000	6.74233e-39
1131.050000	6.77107e-39
1131.000000	6.79993e-39
1130.950000	6.82892e-39
1130.900000	6.85803e-39
1130.850000	6.88726e-39
1130.800000	6.91662e-39
1130.750000	6.9461e-39
1130.700000	6.97571e-39
1130.650000	7.00545e-39
1130.600000	7.03531e-39
1130.550000	7.0653e-39
1130.500000	7.09541e-39
1130.450000	7.12566e-39
1130.400000	7.15603e-39
1130.350000	7.18654e-39
1130.300000	7.21717e-39
1130.250000	7.24793e-39
1130.200000	7.27883e-39
1130.150000	7.30986e-39
1130.100000	7.34102e-39
1130.050000	7.37231e-39
1130.000000	7.40373e-39
1129.950000	7.43529e-39
1129.900000	7.46699e-39
1129.850000	7.49881e-39
1129.800000	7.53078e-39
1129.750000	7.56288e-39
1129.700000	7.59512e-39
1129.650000	7.62749e-39
1129.600000	7.66001e-39
1129.550000	7.69266e-39
1129.500000	7.72545e-39
1129.450000	7.75838e-39
1129.400000	7.79145e-39
1129.350000	7.82466e-39
1129.300000	7.85801e-39
1129.250000	7.89151e-39
1129.200000	7.92515e-39
1129.150000	7.95893e-39
1129.100000	7.99286e-39
1129.050000	8.02693e-39
1129.000000	8.06114e-39
1128.950000	8.0955e-39
1128.900000	8.13001e-39
1128.850000	8.16466e-39
1128.800000	8.19947e-39
1128.750000	8.23442e-39
1128.700000	8.26952e-39
1128.650000	8.30477e-39
1128.600000	8.34017e-39
1128.550000	8.37572e-39
1128.500000	8.41142e-39
1128.450000	8.44727e-39
1128.400000	8.48328e-39
1128.350000	8.51944e-39
1128.300000	8.55576e-39
1128.250000	8.59223e-39
1128.200000	8.62885e-39
1128.150000	8.66563e-39
1128.100000	8.70257e-39
1128.050000	8.73966e-39
1128.000000	8.77692e-39
1127.950000	8.81433e-39
1127.900000	8.8519e-39
1127.850000	8.88963e-39
1127.800000	8.92753e-39
1127.750000	8.96558e-39
1127.700000	9.0038e-39
1127.650000	9.04218e-39
1127.600000	9.08072e-39
1127.550000	9.11942e-39
1127.500000	9.1583e-39
1127.450000	9.19733e-39
1127.400000	9.23654e-39
1127.350000	9.27591e-39
1127.300000	9.31545e-39
1127.250000	9.35516e-39
1127.200000	9.39503e-39
1127.150000	9.43508e-39
1127.100000	9.4753e-39
1127.050000	9.51569e-39
1127.000000	9.55625e-39
1126.950000	9.59698e-39
1126.900000	9.63789e-39
1126.850000	9.67897e-39
1126.800000	9.72023e-39
1126.750000	9.76166e-39
1126.700000	9.80327e-39
1126.650000	9.84505e-39
1126.600000	9.88702e-39
1126.550000	9.92916e-39
1126.500000	9.97149e-39
1126.450000	1.0014e-38
1126.400000	1.00567e-38
1126.350000	1.00995e-38
1126.300000	1.01426e-38
1126.250000	1.01858e-38
1126.200000	1.02292e-38
1126.150000	1.02728e-38
1126.100000	1.03166e-38
1126.050000	1.03606e-38
1126.000000	1.04048e-38
1125.950000	1.04491e-38
1125.900000	1.04937e-38
1125.850000	1.05384e-38
1125.800000	1.05833e-38
1125.750000	1.06284e-38
1125.700000	1.06737e-38
1125.650000	1.07192e-38
1125.600000	1.07649e-38
1125.550000	1.08108e-38
1125.500000	1.08569e-38
1125.450000	1.09032e-38
1125.400000	1.09496e-38
1125.350000	1.09963e-38
1125.300000	1.10432e-38
1125.250000	1.10902e-38
1125.200000	1.11375e-38
1125.150000	1.1185e-38
1125.100000	1.12327e-38
1125.050000	1.12805e-38
1125.000000	1.13286e-38
1124.950000	1.13769e-38
1124.900000	1.14254e-38
1124.850000	1.14741e-38
1124.800000	1.1523e-38
1124.750000	1.15721e-38
1124.700000	1.16215e-38
1124.650000	1.1671e-38
1124.600000	1.17207e-38
1124.550000	1.17707e-38
1124.500000	1.18209e-38
1124.450000	1.18713e-38
1124.400000	1.19219e-38
1124.350000	1.19727e-38
1124.300000	1.20237e-38
1124.250000	1.2075e-38
1124.200000	1.21264e-38
1124.150000	1.21781e-38
1124.100000	1.223e-38
1124.050000	1.22822e-38
1124.000000	1.23345e-38
1123.950000	1.23871e-38
1123.900000	1.24399e-38
1123.850000	1.24929e-38
1123.800000	1.25462e-38
1123.750000	1.25996e-38
1123.700000	1.26533e-38
1123.650000	1.27073e-38
1123.600000	1.27614e-38
1123.550000	1.28158e-38
1123.500000	1.28705e-38
1123.450000	1.29253e-38
1123.400000	1.29804e-38
1123.350000	1.30357e-38
1123.300000	1.30913e-38
1123.250000	1.31471e-38
1123.200000	1.32031e-38
1123.150000	1.32594e-38
1123.100000	1.33159e-38
1123.050000	1.33727e-38
1123.000000	1.34297e-38
1122.950000	1.34869e-38
1122.900000	1.35444e-38
1122.850000	1.36022e-38
1122.800000	1.36601e-38
1122.750000	1.37184e-38
1122.700000	1.37768e-38
1122.650000	1.38356e-38
1122.600000	1.38945e-38
1122.550000	1.39538e-38
1122.500000	1.40132e-38
1122.450000	1.4073e-38
1122.400000	1.41329e-38
1122.350000	1.41932e-38
1122.300000	1.42537e-38
1122.250000	1.43144e-38
1122.200000	1.43755e-38
1122.150000	1.44367e-38
1122.100000	1.44983e-38
1122.050000	1.45601e-38
1122.000000	1.46221e-38
1121.950000	1.46844e-38
1121.900000	1.4747e-38
1121.850000	1.48099e-38
1121.800000	1.4873e-38
1121.750000	1.49364e-38
1121.700000	1.50001e-38
1121.650000	1.5064e-38
1121.600000	1.51282e-38
1121.550000	1.51927e-38
1121.500000	1.52575e-38
1121.450000	1.53225e-38
1121.400000	1.53878e-38
1121.350000	1.54534e-38
1121.300000	1.55193e-38
1121.250000	1.55854e-38
1121.200000	1.56518e-38
1121.150000	1.57186e-38
1121.100000	1.57856e-38
1121.050000	1.58528e-38
1121.000000	1.59204e-38
1120.950000	1.59883e-38
1120.900000	1.60564e-38
1120.850000	1.61249e-38
1120.800000	1.61936e-38
1120.750000	1.62626e-38
1120.700000	1.63319e-38
1120.650000	1.64015e-38
1120.600000	1.64714e-38
1120.550000	1.65417e-38
1120.500000	1.66122e-38
1120.450000	1.6683e-38
1120.400000	1.67541e-38
1120.350000	1.68255e-38
1120.300000	1.68972e-38
1120.250000	1.69692e-38
1120.200000	1.70416e-38
1120.150000	1.71142e-38
1120.100000	1.71871e-38
1120.050000	1.72604e-38
1120.000000	1.7334e-38
1119.950000	1.74078e-38
1119.900000	1.7482e-38
1119.850000	1.75566e-38
1119.800000	1.76314e-38
1119.750000	1.77065e-38
1119.700000	1.7782e-38
1119.650000	1.78578e-38
1119.600000	1.79339e-38
1119.550000	1.80104e-38
1119.500000	1.80871e-38
1119.450000	1.81642e-38
1119.400000	1.82416e-38
1119.350000	1.83194e-38
1119.300000	1.83975e-38
1119.250000	1.84759e-38
1119.200000	1.85546e-38
1119.150000	1.86337e-38
1119.100000	1.87132e-38
1119.050000	1.87929e-38
1119.000000	1.8873e-38
1118.950000	1.89535e-38
1118.900000	1.90342e-38
1118.850000	1.91154e-38
1118.800000	1.91968e-38
1118.750000	1.92787e-38
1118.700000	1.93608e-38
1118.650000	1.94434e-38
1118.600000	1.95262e-38
1118.550000	1.96095e-38
1118.500000	1.9693e-38
1118.450000	1.9777e-38
1118.400000	1.98613e-38
1118.350000	1.99459e-38
1118.300000	2.00309e-38
1118.250000	2.01163e-38
1118.200000	2.02021e-38
1118.150000	2.02882e-38
1118.100000	2.03746e-38
1118.050000	2.04615e-38
1118.000000	2.05487e-38
1117.950000	2.06363e-38
1117.900000	2.07242e-38
1117.850000	2.08126e-38
1117.800000	2.09013e-38
1117.750000	2.09904e-38
1117.700000	2.10798e-38
1117.650000	2.11697e-38
1117.600000	2.12599e-38
1117.550000	2.13505e-38
1117.500000	2.14415e-38
1117.450000	2.15329e-38
1117.400000	2.16247e-38
1117.350000	2.17169e-38
1117.300000	2.18094e-38
1117.250000	2.19024e-38
1117.200000	2.19957e-38
1117.150000	2.20895e-38
1117.100000	2.21837e-38
1117.050000	2.22782e-38
1117.000000	2.23732e-38
1116.950000	2.24685e-38
1116.900000	2.25643e-38
1116.850000	2.26605e-38
1116.800000	2.2757e-38
1116.750000	2.2854e-38
1116.700000	2.29515e-38
1116.650000	2.30493e-38
1116.600000	2.31475e-38
1116.550000	2.32462e-38
1116.500000	2.33453e-38
1116.450000	2.34448e-38
1116.400000	2.35447e-38
1116.350000	2.3645e-38
1116.300000	2.37458e-38
1116.250000	2.3847e-38
1116.200000	2.39487e-38
1116.150000	2.40508e-38
1116.100000	2.41533e-38
1116.050000	2.42562e-38
1116.000000	2.43596e-38
1115.950000	2.44634e-38
1115.900000	2.45677e-38
1115.850000	2.46724e-38
1115.800000	2.47776e-38
1115.750000	2.48832e-38
1115.700000	2.49892e-38
1115.650000	2.50957e-38
1115.600000	2.52027e-38
1115.550000	2.53101e-38
1115.500000	2.5418e-38
1115.450000	2.55263e-38
1115.400000	2.56351e-38
1115.350000	2.57444e-38
1115.300000	2.58541e-38
1115.250000	2.59643e-38
1115.200000	2.6075e-38
1115.150000	2.61861e-38
1115.100000	2.62977e-38
1115.050000	2.64098e-38
1115.000000	2.65224e-38
1114.950000	2.66354e-38
1114.900000	2.67489e-38
1114.850000	2.6863e-38
1114.800000	2.69775e-38
1114.750000	2.70924e-38
1114.700000	2.72079e-38
1114.650000	2.73239e-38
1114.600000	2.74403e-38
1114.550000	2.75573e-38
1114.500000	2.76747e-38
1114.450000	2.77927e-38
1114.400000	2.79112e-38
1114.350000	2.80301e-38
1114.300000	2.81496e-38
1114.250000	2.82696e-38
1114.200000	2.83901e-38
1114.150000	2.85111e-38
1114.100000	2.86326e-38
1114.050000	2.87546e-38
1114.000000	2.88772e-38
1113.950000	2.90003e-38
1113.900000	2.91239e-38
1113.850000	2.9248e-38
1113.800000	2.93726e-38
1113.750000	2.94978e-38
1113.700000	2.96236e-38
1113.650000	2.97498e-38
1113.600000	2.98766e-38
1113.550000	3.0004e-38
1113.500000	3.01318e-38
1113.450000	3.02603e-38
1113.400000	3.03892e-38
1113.350000	3.05188e-38
1113.300000	3.06488e-38
1113.250000	3.07795e-38
1113.200000	3.09107e-38
1113.150000	3.10424e-38
1113.100000	3.11747e-38
1113.050000	3.13076e-38
1113.000000	3.1441e-38
1112.950000	3.1575e-38
1112.900000	3.17096e-38
1112.850000	3.18448e-38
1112.800000	3.19805e-38
1112.750000	3.21168e-38
1112.700000	3.22537e-38
1112.650000	3.23911e-38
1112.600000	3.25292e-38
1112.550000	3.26678e-38
1112.500000	3.28071e-38
1112.450000	3.29469e-38
1112.400000	3.30873e-38
1112.350000	3.32284e-38
1112.300000	3.337e-38
1112.250000	3.35122e-38
1112.200000	3.3655e-38
1112.150000	3.37985e-38
1112.100000	3.39425e-38
1112.050000	3.40872e-38
1112.000000	3.42325e-38
1111.950000	3.43784e-38
1111.900000	3.45249e-38
1111.850000	3.46721e-38
1111.800000	3.48198e-38
1111.750000	3.49682e-38
1111.700000	3.51173e-38
1111.650000	3.5267e-38
1111.600000	3.54173e-38
1111.550000	3.55682e-38
1111.500000	3.57198e-38
1111.450000	3.58721e-38
1111.400000	3.60249e-38
1111.350000	3.61785e-38
1111.300000	3.63327e-38
1111.250000	3.64875e-38
1111.200000	3.6643e-38
1111.150000	3.67992e-38
1111.100000	3.69561e-38
1111.050000	3.71136e-38
1111.000000	3.72718e-38
1110.950000	3.74306e-38
1110.900000	3.75901e-38
1110.850000	3.77504e-38
1110.800000	3.79113e-38
1110.750000	3.80728e-38
1110.700000	3.82351e-38
1110.650000	3.83981e-38
1110.600000	3.85617e-38
1110.550000	3.87261e-38
1110.500000	3.88911e-38
1110.450000	3.90569e-38
1110.400000	3.92233e-38
1110.350000	3.93905e-38
1110.300000	3.95584e-38
1110.250000	3.9727e-38
1110.200000	3.98963e-38
1110.150000	4.00664e-38
1110.100000	4.02371e-38
1110.050000	4.04086e-38
1110.000000	4.05808e-38
1109.950000	4.07538e-38
1109.900000	4.09275e-38
1109.850000	4.11019e-38
1109.800000	4.12771e-38
1109.750000	4.1453e-38
1109.700000	4.16297e-38
1109.650000	4.18071e-38
1109.600000	4.19853e-38
1109.550000	4.21643e-38
1109.500000	4.2344e-38
1109.450000	4.25244e-38
1109.400000	4.27057e-38
1109.350000	4.28877e-38
1109.300000	4.30705e-38
1109.250000	4.32541e-38
1109.200000	4.34384e-38
1109.150000	4.36235e-38
1109.100000	4.38095e-38
1109.050000	4.39962e-38
1109.000000	4.41837e-38
1108.950000	4.4372e-38
1108.900000	4.45611e-38
1108.850000	4.4751e-38
1108.800000	4.49418e-38
1108.750000	4.51333e-38
1108.700000	4.53257e-38
1108.650000	4.55189e-38
1108.600000	4.57129e-38
1108.550000	4.59077e-38
1108.500000	4.61033e-38
1108.450000	4.62998e-38
1108.400000	4.64972e-38
1108.350000	4.66953e-38
1108.300000	4.68944e-38
1108.250000	4.70942e-38
1108.200000	4.72949e-38
1108.150000	4.74965e-38
1108.100000	4.76989e-38
1108.050000	4.79022e-38
1108.000000	4.81064e-38
1107.950000	4.83114e-38
1107.900000	4.85173e-38
1107.850000	4.87241e-38
1107.800000	4.89318e-38
1107.750000	4.91403e-38
1107.700000	4.93498e-38
1107.650000	4.95601e-38
1107.600000	4.97713e-38
1107.550000	4.99834e-38
1107.500000	5.01965e-38
1107.450000	5.04104e-38
1107.400000	5.06252e-38
1107.350000	5.0841e-38
1107.300000	5.10577e-38
1107.250000	5.12753e-38
1107.200000	5.14938e-38
1107.150000	5.17133e-38
1107.100000	5.19337e-38
1107.050000	5.2155e-38
1107.000000	5.23773e-38
1106.950000	5.26006e-38
1106.900000	5.28247e-38
1106.850000	5.30499e-38
1106.800000	5.3276e-38
1106.750000	5.3503e-38
1106.700000	5.37311e-38
1106.650000	5.39601e-38
1106.600000	5.419e-38
1106.550000	5.4421e-38
1106.500000	5.46529e-38
1106.450000	5.48859e-38
1106.400000	5.51198e-38
1106.350000	5.53547e-38
1106.300000	5.55906e-38
1106.250000	5.58275e-38
1106.200000	5.60655e-38
1106.150000	5.63044e-38
1106.100000	5.65444e-38
1106.050000	5.67854e-38
1106.000000	5.70274e-38
1105.950000	5.72705e-38
1105.900000	5.75145e-38
1105.850000	5.77597e-38
1105.800000	5.80058e-38
1105.750000	5.8253e-38
1105.700000	5.85013e-38
1105.650000	5.87506e-38
1105.600000	5.9001e-38
1105.550000	5.92525e-38
1105.500000	5.9505e-38
1105.450000	5.97586e-38
1105.400000	6.00133e-38
1105.350000	6.02691e-38
1105.300000	6.0526e-38
1105.250000	6.07839e-38
1105.200000	6.1043e-38
1105.150000	6.13031e-38
1105.100000	6.15644e-38
1105.050000	6.18268e-38
1105.000000	6.20903e-38
1104.950000	6.23549e-38
1104.900000	6.26207e-38
1104.850000	6.28875e-38
1104.800000	6.31556e-38
1104.750000	6.34247e-38
1104.700000	6.3695e-38
1104.650000	6.39665e-38
1104.600000	6.42391e-38
1104.550000	6.45129e-38
1104.500000	6.47878e-38
1104.450000	6.5064e-38
1104.400000	6.53413e-38
1104.350000	6.56197e-38
1104.300000	6.58994e-38
1104.250000	6.61803e-38
1104.200000	6.64623e-38
1104.150000	6.67456e-38
1104.100000	6.703e-38
1104.050000	6.73157e-38
1104.000000	6.76026e-38
1103.950000	6.78907e-38
1103.900000	6.81801e-38
1103.850000	6.84706e-38
1103.800000	6.87624e-38
1103.750000	6.90555e-38
1103.700000	6.93498e-38
1103.650000	6.96454e-38
1103.600000	6.99422e-38
1103.550000	7.02403e-38
1103.500000	7.05396e-38
1103.450000	7.08403e-38
1103.400000	7.11422e-38
1103.350000	7.14454e-38
1103.300000	7.17499e-38
1103.250000	7.20556e-38
1103.200000	7.23627e-38
1103.150000	7.26711e-38
1103.100000	7.29809e-38
1103.050000	7.32919e-38
1103.000000	7.36043e-38
1102.950000	7.39179e-38
1102.900000	7.4233e-38
1102.850000	7.45493e-38
1102.800000	7.48671e-38
1102.750000	7.51861e-38
1102.700000	7.55066e-38
1102.650000	7.58284e-38
1102.600000	7.61515e-38
1102.550000	7.64761e-38
1102.500000	7.6802e-38
1102.450000	7.71293e-38
1102.400000	7.7458e-38
1102.350000	7.77882e-38
1102.300000	7.81197e-38
1102.250000	7.84526e-38
1102.200000	7.8787e-38
1102.150000	7.91227e-38
1102.100000	7.94599e-38
1102.050000	7.97986e-38
1102.000000	8.01387e-38
1101.950000	8.04802e-38
1101.900000	8.08232e-38
1101.850000	8.11677e-38
1101.800000	8.15136e-38
1101.750000	8.1861e-38
1101.700000	8.22099e-38
1101.650000	8.25602e-38
1101.600000	8.29121e-38
1101.550000	8.32654e-38
1101.500000	8.36203e-38
1101.450000	8.39767e-38
1101.400000	8.43346e-38
1101.350000	8.4694e-38
1101.300000	8.50549e-38
1101.250000	8.54174e-38
1101.200000	8.57815e-38
1101.150000	8.6147e-38
1101.100000	8.65142e-38
1101.050000	8.68829e-38
1101.000000	8.72532e-38
1100.950000	8.7625e-38
1100.900000	8.79985e-38
1100.850000	8.83735e-38
1100.800000	8.87501e-38
1100.750000	8.91284e-38
1100.700000	8.95082e-38
1100.650000	8.98897e-38
1100.600000	9.02728e-38
1100.550000	9.06575e-38
1100.500000	9.10439e-38
1100.450000	9.14319e-38
1100.400000	9.18215e-38
1100.350000	9.22128e-38
1100.300000	9.26058e-38
1100.250000	9.30005e-38
1100.200000	9.33969e-38
1100.150000	9.37949e-38
1100.100000	9.41946e-38
1100.050000	9.45961e-38
1100.000000	9.49992e-38
1099.950000	9.54041e-38
1099.900000	9.58107e-38
1099.850000	9.6219e-38
1099.800000	9.6629e-38
1099.750000	9.70409e-38
1099.700000	9.74544e-38
1099.650000	9.78698e-38
1099.600000	9.82869e-38
1099.550000	9.87057e-38
1099.500000	9.91264e-38
1099.450000	9.95488e-38
1099.400000	9.99731e-38
1099.350000	1.00399e-37
1099.300000	1.00827e-37
1099.250000	1.01257e-37
1099.200000	1.01688e-37
1099.150000	1.02122e-37
1099.100000	1.02557e-37
1099.050000	1.02994e-37
1099.000000	1.03433e-37
1098.950000	1.03874e-37
1098.900000	1.04316e-37
1098.850000	1.04761e-37
1098.800000	1.05207e-37
1098.750000	1.05656e-37
1098.700000	1.06106e-37
1098.650000	1.06558e-37
1098.600000	1.07012e-37
1098.550000	1.07468e-37
1098.500000	1.07926e-37
1098.450000	1.08386e-37
1098.400000	1.08848e-37
1098.350000	1.09312e-37
1098.300000	1.09778e-37
1098.250000	1.10246e-37
1098.200000	1.10716e-37
1098.150000	1.11188e-37
1098.100000	1.11661e-37
1098.050000	1.12137e-37
1098.000000	1.12615e-37
1097.950000	1.13095e-37
1097.900000	1.13577e-37
1097.850000	1.14061e-37
1097.800000	1.14547e-37
1097.750000	1.15035e-37
1097.700000	1.15526e-37
1097.650000	1.16018e-37
1097.600000	1.16512e-37
1097.550000	1.17009e-37
1097.500000	1.17508e-37
1097.450000	1.18008e-37
1097.400000	1.18511e-37
1097.350000	1.19016e-37
1097.300000	1.19524e-37
1097.250000	1.20033e-37
1097.200000	1.20544e-37
1097.150000	1.21058e-37
1097.100000	1.21574e-37
1097.050000	1.22092e-37
1097.000000	1.22613e-37
1096.950000	1.23135e-37
1096.900000	1.2366e-37
1096.850000	1.24187e-37
1096.800000	1.24716e-37
1096.750000	1.25248e-37
1096.700000	1.25781e-37
1096.650000	1.26317e-37
1096.600000	1.26856e-37
1096.550000	1.27396e-37
1096.500000	1.27939e-37
1096.450000	1.28484e-37
1096.400000	1.29032e-37
1096.350000	1.29582e-37
1096.300000	1.30134e-37
1096.250000	1.30689e-37
1096.200000	1.31246e-37
1096.150000	1.31805e-37
1096.100000	1.32367e-37
1096.050000	1.32931e-37
1096.000000	1.33497e-37
1095.950000	1.34066e-37
1095.900000	1.34638e-37
1095.850000	1.35211e-37
1095.800000	1.35788e-37
1095.750000	1.36366e-37
1095.700000	1.36947e-37
1095.650000	1.37531e-37
1095.600000	1.38117e-37
1095.550000	1.38706e-37
1095.500000	1.39297e-37
1095.450000	1.39891e-37
1095.400000	1.40487e-37
1095.350000	1.41085e-37
1095.300000	1.41687e-37
1095.250000	1.4229e-37
1095.200000	1.42897e-37
1095.150000	1.43506e-37
1095.100000	1.44117e-37
1095.050000	1.44732e-37
1095.000000	1.45348e-37
1094.950000	1.45968e-37
1094.900000	1.4659e-37
1094.850000	1.47215e-37
1094.800000	1.47842e-37
1094.750000	1.48472e-37
1094.700000	1.49105e-37
1094.650000	1.4974e-37
1094.600000	1.50378e-37
1094.550000	1.51019e-37
1094.500000	1.51663e-37
1094.450000	1.52309e-37
1094.400000	1.52958e-37
1094.350000	1.5361e-37
1094.300000	1.54265e-37
1094.250000	1.54922e-37
1094.200000	1.55582e-37
1094.150000	1.56245e-37
1094.100000	1.56911e-37
1094.050000	1.5758e-37
1094.000000	1.58251e-37
1093.950000	1.58926e-37
1093.900000	1.59603e-37
1093.850000	1.60283e-37
1093.800000	1.60966e-37
1093.750000	1.61652e-37
1093.700000	1.62341e-37
1093.650000	1.63033e-37
1093.600000	1.63728e-37
1093.550000	1.64425e-37
1093.500000	1.65126e-37
1093.450000	1.6583e-37
1093.400000	1.66537e-37
1093.350000	1.67246e-37
1093.300000	1.67959e-37
1093.250000	1.68675e-37
1093.200000	1.69394e-37
1093.150000	1.70116e-37
1093.100000	1.7084e-37
1093.050000	1.71569e-37
1093.000000	1.723e-37
1092.950000	1.73034e-37
1092.900000	1.73771e-37
1092.850000	1.74512e-37
1092.800000	1.75256e-37
1092.750000	1.76002e-37
1092.700000	1.76752e-37
1092.650000	1.77506e-37
1092.600000	1.78262e-37
1092.550000	1.79022e-37
1092.500000	1.79785e-37
1092.450000	1.80551e-37
1092.400000	1.8132e-37
1092.350000	1.82093e-37
1092.300000	1.82869e-37
1092.250000	1.83648e-37
1092.200000	1.84431e-37
1092.150000	1.85217e-37
1092.100000	1.86006e-37
1092.050000	1.86799e-37
1092.000000	1.87595e-37
1091.950000	1.88394e-37
1091.900000	1.89197e-37
1091.850000	1.90004e-37
1091.800000	1.90813e-37
1091.750000	1.91626e-37
1091.700000	1.92443e-37
1091.650000	1.93263e-37
1091.600000	1.94087e-37
1091.550000	1.94914e-37
1091.500000	1.95744e-37
1091.450000	1.96579e-37
1091.400000	1.97416e-37
1091.350000	1.98258e-37
1091.300000	1.99103e-37
1091.250000	1.99951e-37
1091.200000	2.00803e-37
1091.150000	2.01659e-37
1091.100000	2.02518e-37
1091.050000	2.03381e-37
1091.000000	2.04248e-37
1090.950000	2.05118e-37
1090.900000	2.05992e-37
1090.850000	2.0687e-37
1090.800000	2.07752e-37
1090.750000	2.08637e-37
1090.700000	2.09526e-37
1090.650000	2.10419e-37
1090.600000	2.11316e-37
1090.550000	2.12216e-37
1090.500000	2.13121e-37
1090.450000	2.14029e-37
1090.400000	2.14941e-37
1090.350000	2.15857e-37
1090.300000	2.16777e-37
1090.250000	2.17701e-37
1090.200000	2.18629e-37
1090.150000	2.1956e-37
1090.100000	2.20496e-37
1090.050000	2.21435e-37
1090.000000	2.22379e-37
1089.950000	2.23327e-37
1089.900000	2.24278e-37
1089.850000	2.25234e-37
1089.800000	2.26194e-37
1089.750000	2.27158e-37
1089.700000	2.28126e-37
1089.650000	2.29098e-37
1089.600000	2.30074e-37
1089.550000	2.31055e-37
1089.500000	2.3204e-37
1089.450000	2.33028e-37
1089.400000	2.34021e-37
1089.350000	2.35019e-37
1089.300000	2.3602e-37
1089.250000	2.37026e-37
1089.200000	2.38036e-37
1089.150000	2.3905e-37
1089.100000	2.40069e-37
1089.050000	2.41092e-37
1089.000000	2.4212e-37
1088.950000	2.43151e-37
1088.900000	2.44188e-37
1088.850000	2.45228e-37
1088.800000	2.46273e-37
1088.750000	2.47323e-37
1088.700000	2.48377e-37
1088.650000	2.49435e-37
1088.600000	2.50498e-37
1088.550000	2.51566e-37
1088.500000	2.52638e-37
1088.450000	2.53714e-37
1088.400000	2.54795e-37
1088.350000	2.55881e-37
1088.300000	2.56972e-37
1088.250000	2.58067e-37
1088.200000	2.59166e-37
1088.150000	2.60271e-37
1088.100000	2.6138e-37
1088.050000	2.62494e-37
1088.000000	2.63612e-37
1087.950000	2.64736e-37
1087.900000	2.65864e-37
1087.850000	2.66997e-37
1087.800000	2.68135e-37
1087.750000	2.69277e-37
1087.700000	2.70425e-37
1087.650000	2.71577e-37
1087.600000	2.72734e-37
1087.550000	2.73897e-37
1087.500000	2.75064e-37
1087.450000	2.76236e-37
1087.400000	2.77413e-37
1087.350000	2.78595e-37
1087.300000	2.79783e-37
1087.250000	2.80975e-37
1087.200000	2.82172e-37
1087.150000	2.83375e-37
1087.100000	2.84582e-37
1087.050000	2.85795e-37
1087.000000	2.87013e-37
1086.950000	2.88236e-37
1086.900000	2.89464e-37
1086.850000	2.90698e-37
1086.800000	2.91936e-37
1086.750000	2.93181e-37
1086.700000	2.9443e-37
1086.650000	2.95685e-37
1086.600000	2.96945e-37
1086.550000	2.9821e-37
1086.500000	2.99481e-37
1086.450000	3.00757e-37
1086.400000	3.02039e-37
1086.350000	3.03326e-37
1086.300000	3.04618e-37
1086.250000	3.05916e-37
1086.200000	3.0722e-37
1086.150000	3.08529e-37
1086.100000	3.09844e-37
1086.050000	3.11164e-37
1086.000000	3.1249e-37
1085.950000	3.13822e-37
1085.900000	3.15159e-37
1085.850000	3.16502e-37
1085.800000	3.17851e-37
1085.750000	3.19205e-37
1085.700000	3.20566e-37
1085.650000	3.21932e-37
1085.600000	3.23304e-37
1085.550000	3.24681e-37
1085.500000	3.26065e-37
1085.450000	3.27454e-37
1085.400000	3.2885e-37
1085.350000	3.30251e-37
1085.300000	3.31658e-37
1085.250000	3.33072e-37
1085.200000	3.34491e-37
1085.150000	3.35916e-37
1085.100000	3.37348e-37
1085.050000	3.38785e-37
1085.000000	3.40229e-37
1084.950000	3.41679e-37
1084.900000	3.43135e-37
1084.850000	3.44597e-37
1084.800000	3.46066e-37
1084.750000	3.4754e-37
1084.700000	3.49021e-37
1084.650000	3.50509e-37
1084.600000	3.52002e-37
1084.550000	3.53502e-37
1084.500000	3.55009e-37
1084.450000	3.56521e-37
1084.400000	3.58041e-37
1084.350000	3.59566e-37
1084.300000	3.61099e-37
1084.250000	3.62637e-37
1084.200000	3.64183e-37
1084.150000	3.65735e-37
1084.100000	3.67293e-37
1084.050000	3.68858e-37
1084.000000	3.7043e-37
1083.950000	3.72009e-37
1083.900000	3.73594e-37
1083.850000	3.75186e-37
1083.800000	3.76785e-37
1083.750000	3.7839e-37
1083.700000	3.80003e-37
1083.650000	3.81622e-37
1083.600000	3.83248e-37
1083.550000	3.84881e-37
1083.500000	3.86521e-37
1083.450000	3.88168e-37
1083.400000	3.89823e-37
1083.350000	3.91484e-37
1083.300000	3.93152e-37
1083.250000	3.94827e-37
1083.200000	3.9651e-37
1083.150000	3.98199e-37
1083.100000	3.99896e-37
1083.050000	4.016e-37
1083.000000	4.03312e-37
1082.950000	4.0503e-37
1082.900000	4.06756e-37
1082.850000	4.0849e-37
1082.800000	4.1023e-37
1082.750000	4.11978e-37
1082.700000	4.13734e-37
1082.650000	4.15497e-37
1082.600000	4.17267e-37
1082.550000	4.19046e-37
1082.500000	4.20831e-37
1082.450000	4.22624e-37
1082.400000	4.24425e-37
1082.350000	4.26234e-37
1082.300000	4.2805e-37
1082.250000	4.29874e-37
1082.200000	4.31706e-37
1082.150000	4.33546e-37
1082.100000	4.35393e-37
1082.050000	4.37248e-37
1082.000000	4.39112e-37
1081.950000	4.40983e-37
1081.900000	4.42862e-37
1081.850000	4.44749e-37
1081.800000	4.46644e-37
1081.750000	4.48548e-37
1081.700000	4.50459e-37
1081.650000	4.52378e-37
1081.600000	4.54306e-37
1081.550000	4.56242e-37
1081.500000	4.58186e-37
1081.450000	4.60139e-37
1081.400000	4.62099e-37
1081.350000	4.64068e-37
1081.300000	4.66046e-37
1081.250000	4.68032e-37
1081.200000	4.70026e-37
1081.150000	4.72029e-37
1081.100000	4.74041e-37
1081.050000	4.76061e-37
1081.000000	4.78089e-37
1080.950000	4.80126e-37
1080.900000	4.82172e-37
1080.850000	4.84227e-37
1080.800000	4.8629e-37
1080.750000	4.88363e-37
1080.700000	4.90444e-37
1080.650000	4.92533e-37
1080.600000	4.94632e-37
1080.550000	4.9674e-37
1080.500000	4.98857e-37
1080.450000	5.00982e-37
1080.400000	5.03117e-37
1080.350000	5.05261e-37
1080.300000	5.07414e-37
1080.250000	5.09576e-37
1080.200000	5.11748e-37
1080.150000	5.13928e-37
1080.100000	5.16118e-37
1080.050000	5.18318e-37
1080.000000	5.20526e-37
1079.950000	5.22744e-37
1079.900000	5.24972e-37
1079.850000	5.27209e-37
1079.800000	5.29455e-37
1079.750000	5.31711e-37
1079.700000	5.33977e-37
1079.650000	5.36253e-37
1079.600000	5.38538e-37
1079.550000	5.40832e-37
1079.500000	5.43137e-37
1079.450000	5.45451e-37
1079.400000	5.47776e-37
1079.350000	5.5011e-37
1079.300000	5.52454e-37
1079.250000	5.54808e-37
1079.200000	5.57172e-37
1079.150000	5.59546e-37
1079.100000	5.61931e-37
1079.050000	5.64325e-37
1079.000000	5.6673e-37
1078.950000	5.69145e-37
1078.900000	5.7157e-37
1078.850000	5.74006e-37
1078.800000	5.76451e-37
1078.750000	5.78908e-37
1078.700000	5.81375e-37
1078.650000	5.83852e-37
1078.600000	5.8634e-37
1078.550000	5.88838e-37
1078.500000	5.91347e-37
1078.450000	5.93867e-37
1078.400000	5.96398e-37
1078.350000	5.98939e-37
1078.300000	6.01491e-37
1078.250000	6.04054e-37
1078.200000	6.06628e-37
1078.150000	6.09213e-37
1078.100000	6.11809e-37
1078.050000	6.14416e-37
1078.000000	6.17034e-37
1077.950000	6.19664e-37
1077.900000	6.22304e-37
1077.850000	6.24956e-37
1077.800000	6.27619e-37
1077.750000	6.30293e-37
1077.700000	6.32979e-37
1077.650000	6.35676e-37
1077.600000	6.38385e-37
1077.550000	6.41105e-37
1077.500000	6.43837e-37
1077.450000	6.4658e-37
1077.400000	6.49335e-37
1077.350000	6.52102e-37
1077.300000	6.54881e-37
1077.250000	6.57671e-37
1077.200000	6.60474e-37
1077.150000	6.63288e-37
1077.100000	6.66115e-37
1077.050000	6.68953e-37
1077.000000	6.71803e-37
1076.950000	6.74666e-37
1076.900000	6.77541e-37
1076.850000	6.80428e-37
1076.800000	6.83327e-37
1076.750000	6.86239e-37
1076.700000	6.89163e-37
1076.650000	6.921e-37
1076.600000	6.95049e-37
1076.550000	6.9801e-37
1076.500000	7.00985e-37
1076.450000	7.03972e-37
1076.400000	7.06971e-37
1076.350000	7.09984e-37
1076.300000	7.13009e-37
1076.250000	7.16047e-37
1076.200000	7.19098e-37
1076.150000	7.22163e-37
1076.100000	7.2524e-37
1076.050000	7.2833e-37
1076.000000	7.31434e-37
1075.950000	7.3455e-37
1075.900000	7.3768e-37
1075.850000	7.40823e-37
1075.800000	7.4398e-37
1075.750000	7.4715e-37
1075.700000	7.50334e-37
1075.650000	7.53531e-37
1075.600000	7.56742e-37
1075.550000	7.59967e-37
1075.500000	7.63205e-37
1075.450000	7.66457e-37
1075.400000	7.69723e-37
1075.350000	7.73003e-37
1075.300000	7.76296e-37
1075.250000	7.79604e-37
1075.200000	7.82926e-37
1075.150000	7.86262e-37
1075.100000	7.89613e-37
1075.050000	7.92977e-37
1075.000000	7.96356e-37
1074.950000	7.99749e-37
1074.900000	8.03157e-37
1074.850000	8.06579e-37
1074.800000	8.10016e-37
1074.750000	8.13468e-37
1074.700000	8.16934e-37
1074.650000	8.20415e-37
1074.600000	8.23911e-37
1074.550000	8.27421e-37
1074.500000	8.30947e-37
1074.450000	8.34488e-37
1074.400000	8.38044e-37
1074.350000	8.41614e-37
1074.300000	8.45201e-37
1074.250000	8.48802e-37
1074.200000	8.52419e-37
1074.150000	8.56051e-37
1074.100000	8.59699e-37
1074.050000	8.63362e-37
1074.000000	8.67041e-37
1073.950000	8.70735e-37
1073.900000	8.74445e-37
1073.850000	8.78171e-37
1073.800000	8.81913e-37
1073.750000	8.85671e-37
1073.700000	8.89445e-37
1073.650000	8.93235e-37
1073.600000	8.97041e-37
1073.550000	9.00863e-37
1073.500000	9.04702e-37
1073.450000	9.08557e-37
1073.400000	9.12428e-37
1073.350000	9.16316e-37
1073.300000	9.2022e-37
1073.250000	9.24141e-37
1073.200000	9.28079e-37
1073.150000	9.32034e-37
1073.100000	9.36005e-37
1073.050000	9.39993e-37
1073.000000	9.43998e-37
1072.950000	9.48021e-37
1072.900000	9.5206e-37
1072.850000	9.56117e-37
1072.800000	9.60191e-37
1072.750000	9.64282e-37
1072.700000	9.68391e-37
1072.650000	9.72517e-37
1072.600000	9.76661e-37
1072.550000	9.80823e-37
1072.500000	9.85002e-37
1072.450000	9.89199e-37
1072.400000	9.93414e-37
1072.350000	9.97647e-37
1072.300000	1.0019e-36
1072.250000	1.00617e-36
1072.200000	1.01045e-36
1072.150000	1.01476e-36
1072.100000	1.01908e-36
1072.050000	1.02343e-36
1072.000000	1.02779e-36
1071.950000	1.03217e-36
1071.900000	1.03656e-36
1071.850000	1.04098e-36
1071.800000	1.04542e-36
1071.750000	1.04987e-36
1071.700000	1.05434e-36
1071.650000	1.05884e-36
1071.600000	1.06335e-36
1071.550000	1.06788e-36
1071.500000	1.07243e-36
1071.450000	1.077e-36
1071.400000	1.08159e-36
1071.350000	1.0862e-36
1071.300000	1.09082e-36
1071.250000	1.09547e-36
1071.200000	1.10014e-36
1071.150000	1.10483e-36
1071.100000	1.10954e-36
1071.050000	1.11426e-36
1071.000000	1.11901e-36
1070.950000	1.12378e-36
1070.900000	1.12857e-36
1070.850000	1.13338e-36
1070.800000	1.13821e-36
1070.750000	1.14305e-36
1070.700000	1.14793e-36
1070.650000	1.15282e-36
1070.600000	1.15773e-36
1070.550000	1.16266e-36
1070.500000	1.16762e-36
1070.450000	1.17259e-36
1070.400000	1.17759e-36
1070.350000	1.1826e-36
1070.300000	1.18764e-36
1070.250000	1.1927e-36
1070.200000	1.19779e-36
1070.150000	1.20289e-36
1070.100000	1.20801e-36
1070.050000	1.21316e-36
1070.000000	1.21833e-36
1069.950000	1.22352e-36
1069.900000	1.22874e-36
1069.850000	1.23397e-36
1069.800000	1.23923e-36
1069.750000	1.24451e-36
1069.700000	1.24981e-36
1069.650000	1.25514e-36
1069.600000	1.26049e-36
1069.550000	1.26586e-36
1069.500000	1.27125e-36
1069.450000	1.27667e-36
1069.400000	1.28211e-36
1069.350000	1.28757e-36
1069.300000	1.29305e-36
1069.250000	1.29856e-36
1069.200000	1.3041e-36
1069.150000	1.30965e-36
1069.100000	1.31523e-36
1069.050000	1.32084e-36
1069.000000	1.32647e-36
1068.950000	1.33212e-36
1068.900000	1.33779e-36
1068.850000	1.34349e-36
1068.800000	1.34922e-36
1068.750000	1.35497e-36
1068.700000	1.36074e-36
1068.650000	1.36654e-36
1068.600000	1.37236e-36
1068.550000	1.37821e-36
1068.500000	1.38408e-36
1068.450000	1.38998e-36
1068.400000	1.3959e-36
1068.350000	1.40185e-36
1068.300000	1.40782e-36
1068.250000	1.41382e-36
1068.200000	1.41984e-36
1068.150000	1.42589e-36
1068.100000	1.43197e-36
1068.050000	1.43807e-36
1068.000000	1.4442e-36
1067.950000	1.45035e-36
1067.900000	1.45653e-36
1067.850000	1.46274e-36
1067.800000	1.46897e-36
1067.750000	1.47523e-36
1067.700000	1.48151e-36
1067.650000	1.48783e-36
1067.600000	1.49417e-36
1067.550000	1.50053e-36
1067.500000	1.50693e-36
1067.450000	1.51335e-36
1067.400000	1.51979e-36
1067.350000	1.52627e-36
1067.300000	1.53277e-36
1067.250000	1.5393e-36
1067.200000	1.54586e-36
1067.150000	1.55245e-36
1067.100000	1.55906e-36
1067.050000	1.56571e-36
1067.000000	1.57238e-36
1066.950000	1.57908e-36
1066.900000	1.58581e-36
1066.850000	1.59256e-36
1066.800000	1.59935e-36
1066.750000	1.60616e-36
1066.700000	1.61301e-36
1066.650000	1.61988e-36
1066.600000	1.62678e-36
1066.550000	1.63371e-36
1066.500000	1.64067e-36
1066.450000	1.64766e-36
1066.400000	1.65468e-36
1066.350000	1.66173e-36
1066.300000	1.66881e-36
1066.250000	1.67592e-36
1066.200000	1.68307e-36
1066.150000	1.69024e-36
1066.100000	1.69744e-36
1066.050000	1.70467e-36
1066.000000	1.71193e-36
1065.950000	1.71923e-36
1065.900000	1.72655e-36
1065.850000	1.73391e-36
1065.800000	1.7413e-36
1065.750000	1.74872e-36
1065.700000	1.75617e-36
1065.650000	1.76365e-36
1065.600000	1.77116e-36
1065.550000	1.77871e-36
1065.500000	1.78629e-36
1065.450000	1.7939e-36
1065.400000	1.80154e-36
1065.350000	1.80922e-36
1065.300000	1.81693e-36
1065.250000	1.82467e-36
1065.200000	1.83244e-36
1065.150000	1.84025e-36
1065.100000	1.84809e-36
1065.050000	1.85597e-36
1065.000000	1.86387e-36
1064.950000	1.87182e-36
1064.900000	1.87979e-36
1064.850000	1.8878e-36
1064.800000	1.89584e-36
1064.750000	1.90392e-36
1064.700000	1.91203e-36
1064.650000	1.92018e-36
1064.600000	1.92836e-36
1064.550000	1.93658e-36
1064.500000	1.94483e-36
1064.450000	1.95312e-36
1064.400000	1.96144e-36
1064.350000	1.96979e-36
1064.300000	1.97819e-36
1064.250000	1.98662e-36
1064.200000	1.99508e-36
1064.150000	2.00358e-36
1064.100000	2.01212e-36
1064.050000	2.02069e-36
1064.000000	2.0293e-36
1063.950000	2.03795e-36
1063.900000	2.04663e-36
1063.850000	2.05535e-36
1063.800000	2.06411e-36
1063.750000	2.0729e-36
1063.700000	2.08173e-36
1063.650000	2.0906e-36
1063.600000	2.09951e-36
1063.550000	2.10846e-36
1063.500000	2.11744e-36
1063.450000	2.12646e-36
1063.400000	2.13552e-36
1063.350000	2.14462e-36
1063.300000	2.15376e-36
1063.250000	2.16293e-36
1063.200000	2.17215e-36
1063.150000	2.1814e-36
1063.100000	2.1907e-36
1063.050000	2.20003e-36
1063.000000	2.20941e-36
1062.950000	2.21882e-36
1062.900000	2.22827e-36
1062.850000	2.23777e-36
1062.800000	2.2473e-36
1062.750000	2.25688e-36
1062.700000	2.26649e-36
1062.650000	2.27615e-36
1062.600000	2.28585e-36
1062.550000	2.29559e-36
1062.500000	2.30537e-36
1062.450000	2.31519e-36
1062.400000	2.32505e-36
1062.350000	2.33496e-36
1062.300000	2.34491e-36
1062.250000	2.3549e-36
1062.200000	2.36493e-36
1062.150000	2.37501e-36
1062.100000	2.38513e-36
1062.050000	2.39529e-36
1062.000000	2.40549e-36
1061.950000	2.41574e-36
1061.900000	2.42604e-36
1061.850000	2.43637e-36
1061.800000	2.44675e-36
1061.750000	2.45718e-36
1061.700000	2.46765e-36
1061.650000	2.47816e-36
1061.600000	2.48872e-36
1061.550000	2.49932e-36
1061.500000	2.50997e-36
1061.450000	2.52067e-36
1061.400000	2.53141e-36
1061.350000	2.54219e-36
1061.300000	2.55302e-36
1061.250000	2.5639e-36
1061.200000	2.57482e-36
1061.150000	2.58579e-36
1061.100000	2.59681e-36
1061.050000	2.60787e-36
1061.000000	2.61899e-36
1060.950000	2.63014e-36
1060.900000	2.64135e-36
1060.850000	2.6526e-36
1060.800000	2.66391e-36
1060.750000	2.67526e-36
1060.700000	2.68665e-36
1060.650000	2.6981e-36
1060.600000	2.7096e-36
1060.550000	2.72114e-36
1060.500000	2.73273e-36
1060.450000	2.74438e-36
1060.400000	2.75607e-36
1060.350000	2.76781e-36
1060.300000	2.7796e-36
1060.250000	2.79145e-36
1060.200000	2.80334e-36
1060.150000	2.81528e-36
1060.100000	2.82728e-36
1060.050000	2.83932e-36
1060.000000	2.85142e-36
1059.950000	2.86357e-36
1059.900000	2.87577e-36
1059.850000	2.88802e-36
1059.800000	2.90033e-36
1059.750000	2.91269e-36
1059.700000	2.92509e-36
1059.650000	2.93756e-36
1059.600000	2.95007e-36
1059.550000	2.96264e-36
1059.500000	2.97526e-36
1059.450000	2.98794e-36
1059.400000	3.00067e-36
1059.350000	3.01346e-36
1059.300000	3.02629e-36
1059.250000	3.03919e-36
1059.200000	3.05214e-36
1059.150000	3.06514e-36
1059.100000	3.0782e-36
1059.050000	3.09131e-36
1059.000000	3.10449e-36
1058.950000	3.11771e-36
1058.900000	3.131e-36
1058.850000	3.14434e-36
1058.800000	3.15773e-36
1058.750000	3.17119e-36
1058.700000	3.1847e-36
1058.650000	3.19826e-36
1058.600000	3.21189e-36
1058.550000	3.22558e-36
1058.500000	3.23932e-36
1058.450000	3.25312e-36
1058.400000	3.26698e-36
1058.350000	3.2809e-36
1058.300000	3.29488e-36
1058.250000	3.30891e-36
1058.200000	3.32301e-36
1058.150000	3.33717e-36
1058.100000	3.35139e-36
1058.050000	3.36567e-36
1058.000000	3.38001e-36
1057.950000	3.39441e-36
1057.900000	3.40887e-36
1057.850000	3.42339e-36
1057.800000	3.43798e-36
1057.750000	3.45263e-36
1057.700000	3.46734e-36
1057.650000	3.48211e-36
1057.600000	3.49694e-36
1057.550000	3.51184e-36
1057.500000	3.5268e-36
1057.450000	3.54183e-36
1057.400000	3.55692e-36
1057.350000	3.57207e-36
1057.300000	3.58729e-36
1057.250000	3.60258e-36
1057.200000	3.61793e-36
1057.150000	3.63334e-36
1057.100000	3.64882e-36
1057.050000	3.66436e-36
1057.000000	3.67998e-36
1056.950000	3.69566e-36
1056.900000	3.7114e-36
1056.850000	3.72721e-36
1056.800000	3.74309e-36
1056.750000	3.75904e-36
1056.700000	3.77506e-36
1056.650000	3.79114e-36
1056.600000	3.80729e-36
1056.550000	3.82351e-36
1056.500000	3.8398e-36
1056.450000	3.85616e-36
1056.400000	3.87259e-36
1056.350000	3.88909e-36
1056.300000	3.90566e-36
1056.250000	3.9223e-36
1056.200000	3.93901e-36
1056.150000	3.95579e-36
1056.100000	3.97264e-36
1056.050000	3.98957e-36
1056.000000	4.00657e-36
1055.950000	4.02364e-36
1055.900000	4.04078e-36
1055.850000	4.05799e-36
1055.800000	4.07528e-36
1055.750000	4.09265e-36
1055.700000	4.11008e-36
1055.650000	4.12759e-36
1055.600000	4.14518e-36
1055.550000	4.16284e-36
1055.500000	4.18057e-36
1055.450000	4.19839e-36
1055.400000	4.21627e-36
1055.350000	4.23424e-36
1055.300000	4.25228e-36
1055.250000	4.27039e-36
1055.200000	4.28859e-36
1055.150000	4.30686e-36
1055.100000	4.32521e-36
1055.050000	4.34363e-36
1055.000000	4.36214e-36
1054.950000	4.38072e-36
1054.900000	4.39939e-36
1054.850000	4.41813e-36
1054.800000	4.43695e-36
1054.750000	4.45586e-36
1054.700000	4.47484e-36
1054.650000	4.4939e-36
1054.600000	4.51305e-36
1054.550000	4.53228e-36
1054.500000	4.55159e-36
1054.450000	4.57098e-36
1054.400000	4.59045e-36
1054.350000	4.61001e-36
1054.300000	4.62965e-36
1054.250000	4.64937e-36
1054.200000	4.66918e-36
1054.150000	4.68908e-36
1054.100000	4.70905e-36
1054.050000	4.72912e-36
1054.000000	4.74926e-36
1053.950000	4.7695e-36
1053.900000	4.78982e-36
1053.850000	4.81022e-36
1053.800000	4.83072e-36
1053.750000	4.8513e-36
1053.700000	4.87197e-36
1053.650000	4.89272e-36
1053.600000	4.91357e-36
1053.550000	4.9345e-36
1053.500000	4.95552e-36
1053.450000	4.97664e-36
1053.400000	4.99784e-36
1053.350000	5.01913e-36
1053.300000	5.04051e-36
1053.250000	5.06199e-36
1053.200000	5.08355e-36
1053.150000	5.10521e-36
1053.100000	5.12696e-36
1053.050000	5.1488e-36
1053.000000	5.17074e-36
1052.950000	5.19277e-36
1052.900000	5.21489e-36
1052.850000	5.23711e-36
1052.800000	5.25942e-36
1052.750000	5.28183e-36
1052.700000	5.30433e-36
1052.650000	5.32693e-36
1052.600000	5.34962e-36
1052.550000	5.37242e-36
1052.500000	5.3953e-36
1052.450000	5.41829e-36
1052.400000	5.44137e-36
1052.350000	5.46456e-36
1052.300000	5.48784e-36
1052.250000	5.51122e-36
1052.200000	5.5347e-36
1052.150000	5.55828e-36
1052.100000	5.58196e-36
1052.050000	5.60574e-36
1052.000000	5.62962e-36
1051.950000	5.6536e-36
1051.900000	5.67769e-36
1051.850000	5.70188e-36
1051.800000	5.72617e-36
1051.750000	5.75056e-36
1051.700000	5.77506e-36
1051.650000	5.79967e-36
1051.600000	5.82438e-36
1051.550000	5.84919e-36
1051.500000	5.87411e-36
1051.450000	5.89913e-36
1051.400000	5.92427e-36
1051.350000	5.94951e-36
1051.300000	5.97485e-36
1051.250000	6.00031e-36
1051.200000	6.02587e-36
1051.150000	6.05154e-36
1051.100000	6.07732e-36
1051.050000	6.10321e-36
1051.000000	6.12922e-36
1050.950000	6.15533e-36
1050.900000	6.18155e-36
1050.850000	6.20789e-36
1050.800000	6.23433e-36
1050.750000	6.26089e-36
1050.700000	6.28757e-36
1050.650000	6.31435e-36
1050.600000	6.34125e-36
1050.550000	6.36827e-36
1050.500000	6.3954e-36
1050.450000	6.42265e-36
1050.400000	6.45001e-36
1050.350000	6.47749e-36
1050.300000	6.50508e-36
1050.250000	6.5328e-36
1050.200000	6.56063e-36
1050.150000	6.58858e-36
1050.100000	6.61665e-36
1050.050000	6.64484e-36
1050.000000	6.67315e-36
1049.950000	6.70157e-36
1049.900000	6.73012e-36
1049.850000	6.7588e-36
1049.800000	6.78759e-36
1049.750000	6.81651e-36
1049.700000	6.84555e-36
1049.650000	6.87471e-36
1049.600000	6.904e-36
1049.550000	6.93341e-36
1049.500000	6.96295e-36
1049.450000	6.99261e-36
1049.400000	7.0224e-36
1049.350000	7.05232e-36
1049.300000	7.08237e-36
1049.250000	7.11254e-36
1049.200000	7.14284e-36
1049.150000	7.17327e-36
1049.100000	7.20383e-36
1049.050000	7.23452e-36
1049.000000	7.26534e-36
1048.950000	7.29629e-36
1048.900000	7.32738e-36
1048.850000	7.35859e-36
1048.800000	7.38994e-36
1048.750000	7.42142e-36
1048.700000	7.45304e-36
1048.650000	7.48479e-36
1048.600000	7.51668e-36
1048.550000	7.5487e-36
1048.500000	7.58086e-36
1048.450000	7.61316e-36
1048.400000	7.64559e-36
1048.350000	7.67816e-36
1048.300000	7.71087e-36
1048.250000	7.74372e-36
1048.200000	7.77671e-36
1048.150000	7.80984e-36
1048.100000	7.84311e-36
1048.050000	7.87653e-36
1048.000000	7.91008e-36
1047.950000	7.94378e-36
1047.900000	7.97762e-36
1047.850000	8.01161e-36
1047.800000	8.04574e-36
1047.750000	8.08002e-36
1047.700000	8.11444e-36
1047.650000	8.14901e-36
1047.600000	8.18373e-36
1047.550000	8.21859e-36
1047.500000	8.2536e-36
1047.450000	8.28876e-36
1047.400000	8.32408e-36
1047.350000	8.35954e-36
1047.300000	8.39515e-36
1047.250000	8.43092e-36
1047.200000	8.46683e-36
1047.150000	8.5029e-36
1047.100000	8.53913e-36
1047.050000	8.5755e-36
1047.000000	8.61204e-36
1046.950000	8.64873e-36
1046.900000	8.68557e-36
1046.850000	8.72257e-36
1046.800000	8.75973e-36
1046.750000	8.79705e-36
1046.700000	8.83453e-36
1046.650000	8.87216e-36
1046.600000	8.90996e-36
1046.550000	8.94792e-36
1046.500000	8.98604e-36
1046.450000	9.02432e-36
1046.400000	9.06276e-36
1046.350000	9.10137e-36
1046.300000	9.14015e-36
1046.250000	9.17908e-36
1046.200000	9.21819e-36
1046.150000	9.25746e-36
1046.100000	9.2969e-36
1046.050000	9.3365e-36
1046.000000	9.37628e-36
1045.950000	9.41622e-36
1045.900000	9.45634e-36
1045.850000	9.49662e-36
1045.800000	9.53708e-36
1045.750000	9.57771e-36
1045.700000	9.61851e-36
1045.650000	9.65949e-36
1045.600000	9.70064e-36
1045.550000	9.74196e-36
1045.500000	9.78346e-36
1045.450000	9.82514e-36
1045.400000	9.867e-36
1045.350000	9.90903e-36
1045.300000	9.95125e-36
1045.250000	9.99364e-36
1045.200000	1.00362e-35
1045.150000	1.0079e-35
1045.100000	1.01219e-35
1045.050000	1.0165e-35
1045.000000	1.02083e-35
1044.950000	1.02518e-35
1044.900000	1.02955e-35
1044.850000	1.03394e-35
1044.800000	1.03834e-35
1044.750000	1.04276e-35
1044.700000	1.04721e-35
1044.650000	1.05167e-35
1044.600000	1.05615e-35
1044.550000	1.06065e-35
1044.500000	1.06516e-35
1044.450000	1.0697e-35
1044.400000	1.07426e-35
1044.350000	1.07884e-35
1044.300000	1.08343e-35
1044.250000	1.08805e-35
1044.200000	1.09268e-35
1044.150000	1.09734e-35
1044.100000	1.10201e-35
1044.050000	1.10671e-35
1044.000000	1.11142e-35
1043.950000	1.11616e-35
1043.900000	1.12091e-35
1043.850000	1.12569e-35
1043.800000	1.13048e-35
1043.750000	1.1353e-35
1043.700000	1.14013e-35
1043.650000	1.14499e-35
1043.600000	1.14987e-35
1043.550000	1.15477e-35
1043.500000	1.15969e-35
1043.450000	1.16463e-35
1043.400000	1.16959e-35
1043.350000	1.17457e-35
1043.300000	1.17957e-35
1043.250000	1.1846e-35
1043.200000	1.18965e-35
1043.150000	1.19471e-35
1043.100000	1.1998e-35
1043.050000	1.20491e-35
1043.000000	1.21005e-35
1042.950000	1.2152e-35
1042.900000	1.22038e-35
1042.850000	1.22558e-35
1042.800000	1.2308e-35
1042.750000	1.23604e-35
1042.700000	1.24131e-35
1042.650000	1.2466e-35
1042.600000	1.25191e-35
1042.550000	1.25724e-35
1042.500000	1.2626e-35
1042.450000	1.26797e-35
1042.400000	1.27338e-35
1042.350000	1.2788e-35
1042.300000	1.28425e-35
1042.250000	1.28972e-35
1042.200000	1.29521e-35
1042.150000	1.30073e-35
1042.100000	1.30627e-35
1042.050000	1.31184e-35
1042.000000	1.31742e-35
1041.950000	1.32304e-35
1041.900000	1.32867e-35
1041.850000	1.33433e-35
1041.800000	1.34002e-35
1041.750000	1.34573e-35
1041.700000	1.35146e-35
1041.650000	1.35722e-35
1041.600000	1.363e-35
1041.550000	1.3688e-35
1041.500000	1.37464e-35
1041.450000	1.38049e-35
1041.400000	1.38637e-35
1041.350000	1.39228e-35
1041.300000	1.39821e-35
1041.250000	1.40417e-35
1041.200000	1.41015e-35
1041.150000	1.41615e-35
1041.100000	1.42219e-35
1041.050000	1.42825e-35
1041.000000	1.43433e-35
1040.950000	1.44044e-35
1040.900000	1.44658e-35
1040.850000	1.45274e-35
1040.800000	1.45893e-35
1040.750000	1.46514e-35
1040.700000	1.47138e-35
1040.650000	1.47765e-35
1040.600000	1.48395e-35
1040.550000	1.49027e-35
1040.500000	1.49662e-35
1040.450000	1.50299e-35
1040.400000	1.50939e-35
1040.350000	1.51582e-35
1040.300000	1.52228e-35
1040.250000	1.52877e-35
1040.200000	1.53528e-35
1040.150000	1.54182e-35
1040.100000	1.54839e-35
1040.050000	1.55498e-35
1040.000000	1.56161e-35
1039.950000	1.56826e-35
1039.900000	1.57494e-35
1039.850000	1.58165e-35
1039.800000	1.58839e-35
1039.750000	1.59515e-35
1039.700000	1.60195e-35
1039.650000	1.60877e-35
1039.600000	1.61563e-35
1039.550000	1.62251e-35
1039.500000	1.62942e-35
1039.450000	1.63636e-35
1039.400000	1.64333e-35
1039.350000	1.65033e-35
1039.300000	1.65736e-35
1039.250000	1.66442e-35
1039.200000	1.67151e-35
1039.150000	1.67863e-35
1039.100000	1.68579e-35
1039.050000	1.69297e-35
1039.000000	1.70018e-35
1038.950000	1.70742e-35
1038.900000	1.71469e-35
1038.850000	1.722e-35
1038.800000	1.72933e-35
1038.750000	1.7367e-35
1038.700000	1.7441e-35
1038.650000	1.75153e-35
1038.600000	1.75899e-35
1038.550000	1.76648e-35
1038.500000	1.77401e-35
1038.450000	1.78157e-35
1038.400000	1.78915e-35
1038.350000	1.79678e-35
1038.300000	1.80443e-35
1038.250000	1.81212e-35
1038.200000	1.81984e-35
1038.150000	1.82759e-35
1038.100000	1.83537e-35
1038.050000	1.84319e-35
1038.000000	1.85104e-35
1037.950000	1.85893e-35
1037.900000	1.86685e-35
1037.850000	1.8748e-35
1037.800000	1.88279e-35
1037.750000	1.89081e-35
1037.700000	1.89886e-35
1037.650000	1.90695e-35
1037.600000	1.91507e-35
1037.550000	1.92323e-35
1037.500000	1.93142e-35
1037.450000	1.93965e-35
1037.400000	1.94792e-35
1037.350000	1.95621e-35
1037.300000	1.96455e-35
1037.250000	1.97291e-35
1037.200000	1.98132e-35
1037.150000	1.98976e-35
1037.100000	1.99824e-35
1037.050000	2.00675e-35
1037.000000	2.0153e-35
1036.950000	2.02388e-35
1036.900000	2.0325e-35
1036.850000	2.04116e-35
1036.800000	2.04986e-35
1036.750000	2.05859e-35
1036.700000	2.06736e-35
1036.650000	2.07616e-35
1036.600000	2.08501e-35
1036.550000	2.09389e-35
1036.500000	2.10281e-35
1036.450000	2.11177e-35
1036.400000	2.12076e-35
1036.350000	2.1298e-35
1036.300000	2.13887e-35
1036.250000	2.14798e-35
1036.200000	2.15713e-35
1036.150000	2.16632e-35
1036.100000	2.17555e-35
1036.050000	2.18481e-35
1036.000000	2.19412e-35
1035.950000	2.20347e-35
1035.900000	2.21285e-35
1035.850000	2.22228e-35
1035.800000	2.23175e-35
1035.750000	2.24125e-35
1035.700000	2.2508e-35
1035.650000	2.26039e-35
1035.600000	2.27002e-35
1035.550000	2.27969e-35
1035.500000	2.2894e-35
1035.450000	2.29915e-35
1035.400000	2.30894e-35
1035.350000	2.31878e-35
1035.300000	2.32866e-35
1035.250000	2.33858e-35
1035.200000	2.34854e-35
1035.150000	2.35854e-35
1035.100000	2.36859e-35
1035.050000	2.37868e-35
1035.000000	2.38881e-35
1034.950000	2.39899e-35
1034.900000	2.40921e-35
1034.850000	2.41947e-35
1034.800000	2.42978e-35
1034.750000	2.44013e-35
1034.700000	2.45052e-35
1034.650000	2.46096e-35
1034.600000	2.47144e-35
1034.550000	2.48197e-35
1034.500000	2.49254e-35
1034.450000	2.50316e-35
1034.400000	2.51382e-35
1034.350000	2.52453e-35
1034.300000	2.53529e-35
1034.250000	2.54608e-35
1034.200000	2.55693e-35
1034.150000	2.56782e-35
1034.100000	2.57876e-35
1034.050000	2.58975e-35
1034.000000	2.60078e-35
1033.950000	2.61186e-35
1033.900000	2.62298e-35
1033.850000	2.63415e-35
1033.800000	2.64538e-35
1033.750000	2.65664e-35
1033.700000	2.66796e-35
1033.650000	2.67933e-35
1033.600000	2.69074e-35
1033.550000	2.7022e-35
1033.500000	2.71371e-35
1033.450000	2.72527e-35
1033.400000	2.73688e-35
1033.350000	2.74854e-35
1033.300000	2.76025e-35
1033.250000	2.772e-35
1033.200000	2.78381e-35
1033.150000	2.79567e-35
1033.100000	2.80758e-35
1033.050000	2.81954e-35
1033.000000	2.83155e-35
1032.950000	2.84361e-35
1032.900000	2.85572e-35
1032.850000	2.86789e-35
1032.800000	2.8801e-35
1032.750000	2.89237e-35
1032.700000	2.90469e-35
1032.650000	2.91707e-35
1032.600000	2.92949e-35
1032.550000	2.94197e-35
1032.500000	2.9545e-35
1032.450000	2.96709e-35
1032.400000	2.97973e-35
1032.350000	2.99242e-35
1032.300000	3.00517e-35
1032.250000	3.01797e-35
1032.200000	3.03082e-35
1032.150000	3.04373e-35
1032.100000	3.0567e-35
1032.050000	3.06972e-35
1032.000000	3.08279e-35
1031.950000	3.09593e-35
1031.900000	3.10911e-35
1031.850000	3.12236e-35
1031.800000	3.13566e-35
1031.750000	3.14901e-35
1031.700000	3.16243e-35
1031.650000	3.1759e-35
1031.600000	3.18943e-35
1031.550000	3.20301e-35
1031.500000	3.21666e-35
1031.450000	3.23036e-35
1031.400000	3.24412e-35
1031.350000	3.25794e-35
1031.300000	3.27182e-35
1031.250000	3.28575e-35
1031.200000	3.29975e-35
1031.150000	3.3138e-35
1031.100000	3.32792e-35
1031.050000	3.3421e-35
1031.000000	3.35633e-35
1030.950000	3.37063e-35
1030.900000	3.38499e-35
1030.850000	3.39941e-35
1030.800000	3.41389e-35
1030.750000	3.42843e-35
1030.700000	3.44303e-35
1030.650000	3.4577e-35
1030.600000	3.47243e-35
1030.550000	3.48722e-35
1030.500000	3.50207e-35
1030.450000	3.51699e-35
1030.400000	3.53197e-35
1030.350000	3.54701e-35
1030.300000	3.56212e-35
1030.250000	3.5773e-35
1030.200000	3.59253e-35
1030.150000	3.60784e-35
1030.100000	3.62321e-35
1030.050000	3.63864e-35
1030.000000	3.65414e-35
1029.950000	3.6697e-35
1029.900000	3.68533e-35
1029.850000	3.70103e-35
1029.800000	3.7168e-35
1029.750000	3.73263e-35
1029.700000	3.74853e-35
1029.650000	3.7645e-35
1029.600000	3.78053e-35
1029.550000	3.79663e-35
1029.500000	3.81281e-35
1029.450000	3.82905e-35
1029.400000	3.84536e-35
1029.350000	3.86174e-35
1029.300000	3.87819e-35
1029.250000	3.89471e-35
1029.200000	3.9113e-35
1029.150000	3.92796e-35
1029.100000	3.94469e-35
1029.050000	3.96149e-35
1029.000000	3.97837e-35
1028.950000	3.99531e-35
1028.900000	4.01233e-35
1028.850000	4.02942e-35
1028.800000	4.04658e-35
1028.750000	4.06382e-35
1028.700000	4.08113e-35
1028.650000	4.09851e-35
1028.600000	4.11597e-35
1028.550000	4.1335e-35
1028.500000	4.15111e-35
1028.450000	4.16879e-35
1028.400000	4.18655e-35
1028.350000	4.20438e-35
1028.300000	4.22229e-35
1028.250000	4.24028e-35
1028.200000	4.25834e-35
1028.150000	4.27648e-35
1028.100000	4.29469e-35
1028.050000	4.31299e-35
1028.000000	4.33136e-35
1027.950000	4.34981e-35
1027.900000	4.36834e-35
1027.850000	4.38694e-35
1027.800000	4.40563e-35
1027.750000	4.42439e-35
1027.700000	4.44324e-35
1027.650000	4.46217e-35
1027.600000	4.48117e-35
1027.550000	4.50026e-35
1027.500000	4.51943e-35
1027.450000	4.53868e-35
1027.400000	4.55801e-35
1027.350000	4.57743e-35
1027.300000	4.59693e-35
1027.250000	4.61651e-35
1027.200000	4.63617e-35
1027.150000	4.65592e-35
1027.100000	4.67575e-35
1027.050000	4.69567e-35
1027.000000	4.71567e-35
1026.950000	4.73575e-35
1026.900000	4.75593e-35
1026.850000	4.77618e-35
1026.800000	4.79653e-35
1026.750000	4.81696e-35
1026.700000	4.83748e-35
1026.650000	4.85808e-35
1026.600000	4.87877e-35
1026.550000	4.89956e-35
1026.500000	4.92043e-35
1026.450000	4.94138e-35
1026.400000	4.96243e-35
1026.350000	4.98357e-35
1026.300000	5.0048e-35
1026.250000	5.02611e-35
1026.200000	5.04752e-35
1026.150000	5.06902e-35
1026.100000	5.09061e-35
1026.050000	5.1123e-35
1026.000000	5.13407e-35
1025.950000	5.15594e-35
1025.900000	5.1779e-35
1025.850000	5.19996e-35
1025.800000	5.22211e-35
1025.750000	5.24435e-35
1025.700000	5.26669e-35
1025.650000	5.28912e-35
1025.600000	5.31165e-35
1025.550000	5.33428e-35
1025.500000	5.357e-35
1025.450000	5.37981e-35
1025.400000	5.40273e-35
1025.350000	5.42574e-35
1025.300000	5.44885e-35
1025.250000	5.47206e-35
1025.200000	5.49537e-35
1025.150000	5.51878e-35
1025.100000	5.54228e-35
1025.050000	5.56589e-35
1025.000000	5.5896e-35
1024.950000	5.61341e-35
1024.900000	5.63732e-35
1024.850000	5.66133e-35
1024.800000	5.68544e-35
1024.750000	5.70966e-35
1024.700000	5.73398e-35
1024.650000	5.7584e-35
1024.600000	5.78293e-35
1024.550000	5.80756e-35
1024.500000	5.8323e-35
1024.450000	5.85714e-35
1024.400000	5.88209e-35
1024.350000	5.90714e-35
1024.300000	5.9323e-35
1024.250000	5.95757e-35
1024.200000	5.98295e-35
1024.150000	6.00843e-35
1024.100000	6.03402e-35
1024.050000	6.05973e-35
1024.000000	6.08554e-35
1023.950000	6.11146e-35
1023.900000	6.13749e-35
1023.850000	6.16363e-35
1023.800000	6.18988e-35
1023.750000	6.21625e-35
1023.700000	6.24273e-35
1023.650000	6.26932e-35
1023.600000	6.29602e-35
1023.550000	6.32284e-35
1023.500000	6.34977e-35
1023.450000	6.37681e-35
1023.400000	6.40398e-35
1023.350000	6.43125e-35
1023.300000	6.45865e-35
1023.250000	6.48616e-35
1023.200000	6.51378e-35
1023.150000	6.54153e-35
1023.100000	6.56939e-35
1023.050000	6.59737e-35
1023.000000	6.62547e-35
1022.950000	6.65369e-35
1022.900000	6.68203e-35
1022.850000	6.71049e-35
1022.800000	6.73908e-35
1022.750000	6.76778e-35
1022.700000	6.79661e-35
1022.650000	6.82556e-35
1022.600000	6.85463e-35
1022.550000	6.88382e-35
1022.500000	6.91315e-35
1022.450000	6.94259e-35
1022.400000	6.97216e-35
1022.350000	7.00186e-35
1022.300000	7.03168e-35
1022.250000	7.06163e-35
1022.200000	7.09171e-35
1022.150000	7.12192e-35
1022.100000	7.15225e-35
1022.050000	7.18271e-35
1022.000000	7.21331e-35
1021.950000	7.24403e-35
1021.900000	7.27489e-35
1021.850000	7.30587e-35
1021.800000	7.33699e-35
1021.750000	7.36824e-35
1021.700000	7.39963e-35
1021.650000	7.43114e-35
1021.600000	7.46279e-35
1021.550000	7.49458e-35
1021.500000	7.5265e-35
1021.450000	7.55856e-35
1021.400000	7.59075e-35
1021.350000	7.62309e-35
1021.300000	7.65555e-35
1021.250000	7.68816e-35
1021.200000	7.72091e-35
1021.150000	7.75379e-35
1021.100000	7.78682e-35
1021.050000	7.81999e-35
1021.000000	7.85329e-35
1020.950000	7.88674e-35
1020.900000	7.92034e-35
1020.850000	7.95407e-35
1020.800000	7.98795e-35
1020.750000	8.02197e-35
1020.700000	8.05614e-35
1020.650000	8.09045e-35
1020.600000	8.12491e-35
1020.550000	8.15952e-35
1020.500000	8.19427e-35
1020.450000	8.22917e-35
1020.400000	8.26422e-35
1020.350000	8.29942e-35
1020.300000	8.33477e-35
1020.250000	8.37027e-35
1020.200000	8.40593e-35
1020.150000	8.44173e-35
1020.100000	8.47768e-35
1020.050000	8.51379e-35
1020.000000	8.55006e-35
1019.950000	8.58647e-35
1019.900000	8.62304e-35
1019.850000	8.65977e-35
1019.800000	8.69666e-35
1019.750000	8.7337e-35
1019.700000	8.7709e-35
1019.650000	8.80825e-35
1019.600000	8.84577e-35
1019.550000	8.88345e-35
1019.500000	8.92128e-35
1019.450000	8.95928e-35
1019.400000	8.99744e-35
1019.350000	9.03576e-35
1019.300000	9.07425e-35
1019.250000	9.1129e-35
1019.200000	9.15171e-35
1019.150000	9.19069e-35
1019.100000	9.22984e-35
1019.050000	9.26915e-35
1019.000000	9.30863e-35
1018.950000	9.34828e-35
1018.900000	9.38809e-35
1018.850000	9.42808e-35
1018.800000	9.46823e-35
1018.750000	9.50856e-35
1018.700000	9.54906e-35
1018.650000	9.58973e-35
1018.600000	9.63058e-35
1018.550000	9.6716e-35
1018.500000	9.71279e-35
1018.450000	9.75416e-35
1018.400000	9.7957e-35
1018.350000	9.83743e-35
1018.300000	9.87932e-35
1018.250000	9.9214e-35
1018.200000	9.96366e-35
1018.150000	1.00061e-34
1018.100000	1.00487e-34
1018.050000	1.00915e-34
1018.000000	1.01345e-34
1017.950000	1.01777e-34
1017.900000	1.0221e-34
1017.850000	1.02645e-34
1017.800000	1.03083e-34
1017.750000	1.03522e-34
1017.700000	1.03963e-34
1017.650000	1.04405e-34
1017.600000	1.0485e-34
1017.550000	1.05297e-34
1017.500000	1.05745e-34
1017.450000	1.06196e-34
1017.400000	1.06648e-34
1017.350000	1.07102e-34
1017.300000	1.07558e-34
1017.250000	1.08016e-34
1017.200000	1.08476e-34
1017.150000	1.08938e-34
1017.100000	1.09402e-34
1017.050000	1.09868e-34
1017.000000	1.10336e-34
1016.950000	1.10806e-34
1016.900000	1.11278e-34
1016.850000	1.11752e-34
1016.800000	1.12228e-34
1016.750000	1.12706e-34
1016.700000	1.13186e-34
1016.650000	1.13668e-34
1016.600000	1.14152e-34
1016.550000	1.14639e-34
1016.500000	1.15127e-34
1016.450000	1.15617e-34
1016.400000	1.1611e-34
1016.350000	1.16604e-34
1016.300000	1.17101e-34
1016.250000	1.17599e-34
1016.200000	1.181e-34
1016.150000	1.18603e-34
1016.100000	1.19108e-34
1016.050000	1.19616e-34
1016.000000	1.20125e-34
1015.950000	1.20637e-34
1015.900000	1.21151e-34
1015.850000	1.21667e-34
1015.800000	1.22185e-34
1015.750000	1.22705e-34
1015.700000	1.23228e-34
1015.650000	1.23753e-34
1015.600000	1.2428e-34
1015.550000	1.24809e-34
1015.500000	1.25341e-34
1015.450000	1.25875e-34
1015.400000	1.26411e-34
1015.350000	1.26949e-34
1015.300000	1.2749e-34
1015.250000	1.28033e-34
1015.200000	1.28578e-34
1015.150000	1.29126e-34
1015.100000	1.29676e-34
1015.050000	1.30228e-34
1015.000000	1.30783e-34
1014.950000	1.3134e-34
1014.900000	1.31899e-34
1014.850000	1.32461e-34
1014.800000	1.33025e-34
1014.750000	1.33591e-34
1014.700000	1.3416e-34
1014.650000	1.34732e-34
1014.600000	1.35306e-34
1014.550000	1.35882e-34
1014.500000	1.36461e-34
1014.450000	1.37042e-34
1014.400000	1.37626e-34
1014.350000	1.38212e-34
1014.300000	1.388e-34
1014.250000	1.39392e-34
1014.200000	1.39985e-34
1014.150000	1.40581e-34
1014.100000	1.4118e-34
1014.050000	1.41781e-34
1014.000000	1.42385e-34
1013.950000	1.42992e-34
1013.900000	1.43601e-34
1013.850000	1.44212e-34
1013.800000	1.44827e-34
1013.750000	1.45443e-34
1013.700000	1.46063e-34
1013.650000	1.46685e-34
1013.600000	1.4731e-34
1013.550000	1.47937e-34
1013.500000	1.48567e-34
1013.450000	1.492e-34
1013.400000	1.49835e-34
1013.350000	1.50473e-34
1013.300000	1.51114e-34
1013.250000	1.51758e-34
1013.200000	1.52404e-34
1013.150000	1.53053e-34
1013.100000	1.53705e-34
1013.050000	1.5436e-34
1013.000000	1.55017e-34
1012.950000	1.55678e-34
1012.900000	1.56341e-34
1012.850000	1.57006e-34
1012.800000	1.57675e-34
1012.750000	1.58347e-34
1012.700000	1.59021e-34
1012.650000	1.59698e-34
1012.600000	1.60378e-34
1012.550000	1.61062e-34
1012.500000	1.61747e-34
1012.450000	1.62436e-34
1012.400000	1.63128e-34
1012.350000	1.63823e-34
1012.300000	1.64521e-34
1012.250000	1.65221e-34
1012.200000	1.65925e-34
1012.150000	1.66632e-34
1012.100000	1.67341e-34
1012.050000	1.68054e-34
1012.000000	1.6877e-34
1011.950000	1.69489e-34
1011.900000	1.7021e-34
1011.850000	1.70935e-34
1011.800000	1.71663e-34
1011.750000	1.72395e-34
1011.700000	1.73129e-34
1011.650000	1.73866e-34
1011.600000	1.74607e-34
1011.550000	1.7535e-34
1011.500000	1.76097e-34
1011.450000	1.76847e-34
1011.400000	1.776e-34
1011.350000	1.78357e-34
1011.300000	1.79116e-34
1011.250000	1.79879e-34
1011.200000	1.80645e-34
1011.150000	1.81415e-34
1011.100000	1.82187e-34
1011.050000	1.82963e-34
1011.000000	1.83742e-34
1010.950000	1.84525e-34
1010.900000	1.85311e-34
1010.850000	1.861e-34
1010.800000	1.86893e-34
1010.750000	1.87689e-34
1010.700000	1.88488e-34
1010.650000	1.89291e-34
1010.600000	1.90097e-34
1010.550000	1.90906e-34
1010.500000	1.91719e-34
1010.450000	1.92536e-34
1010.400000	1.93356e-34
1010.350000	1.94179e-34
1010.300000	1.95006e-34
1010.250000	1.95837e-34
1010.200000	1.96671e-34
1010.150000	1.97509e-34
1010.100000	1.9835e-34
1010.050000	1.99195e-34
1010.000000	2.00043e-34
1009.950000	2.00895e-34
1009.900000	2.01751e-34
1009.850000	2.0261e-34
1009.800000	2.03473e-34
1009.750000	2.04339e-34
1009.700000	2.05209e-34
1009.650000	2.06083e-34
1009.600000	2.06961e-34
1009.550000	2.07843e-34
1009.500000	2.08728e-34
1009.450000	2.09617e-34
1009.400000	2.10509e-34
1009.350000	2.11406e-34
1009.300000	2.12306e-34
1009.250000	2.13211e-34
1009.200000	2.14119e-34
1009.150000	2.1503e-34
1009.100000	2.15946e-34
1009.050000	2.16866e-34
1009.000000	2.1779e-34
1008.950000	2.18717e-34
1008.900000	2.19649e-34
1008.850000	2.20584e-34
1008.800000	2.21523e-34
1008.750000	2.22467e-34
1008.700000	2.23414e-34
1008.650000	2.24366e-34
1008.600000	2.25321e-34
1008.550000	2.26281e-34
1008.500000	2.27245e-34
1008.450000	2.28213e-34
1008.400000	2.29184e-34
1008.350000	2.30161e-34
1008.300000	2.31141e-34
1008.250000	2.32125e-34
1008.200000	2.33114e-34
1008.150000	2.34107e-34
1008.100000	2.35104e-34
1008.050000	2.36105e-34
1008.000000	2.3711e-34
1007.950000	2.3812e-34
1007.900000	2.39134e-34
1007.850000	2.40153e-34
1007.800000	2.41175e-34
1007.750000	2.42203e-34
1007.700000	2.43234e-34
1007.650000	2.4427e-34
1007.600000	2.4531e-34
1007.550000	2.46355e-34
1007.500000	2.47404e-34
1007.450000	2.48458e-34
1007.400000	2.49516e-34
1007.350000	2.50579e-34
1007.300000	2.51646e-34
1007.250000	2.52718e-34
1007.200000	2.53794e-34
1007.150000	2.54875e-34
1007.100000	2.5596e-34
1007.050000	2.5705e-34
1007.000000	2.58145e-34
1006.950000	2.59244e-34
1006.900000	2.60348e-34
1006.850000	2.61457e-34
1006.800000	2.62571e-34
1006.750000	2.63689e-34
1006.700000	2.64812e-34
1006.650000	2.6594e-34
1006.600000	2.67072e-34
1006.550000	2.6821e-34
1006.500000	2.69352e-34
1006.450000	2.70499e-34
1006.400000	2.71651e-34
1006.350000	2.72808e-34
1006.300000	2.7397e-34
1006.250000	2.75137e-34
1006.200000	2.76308e-34
1006.150000	2.77485e-34
1006.100000	2.78667e-34
1006.050000	2.79854e-34
1006.000000	2.81045e-34
1005.950000	2.82242e-34
1005.900000	2.83444e-34
1005.850000	2.84651e-34
1005.800000	2.85864e-34
1005.750000	2.87081e-34
1005.700000	2.88304e-34
1005.650000	2.89532e-34
1005.600000	2.90765e-34
1005.550000	2.92003e-34
1005.500000	2.93247e-34
1005.450000	2.94495e-34
1005.400000	2.9575e-34
1005.350000	2.97009e-34
1005.300000	2.98274e-34
1005.250000	2.99544e-34
1005.200000	3.0082e-34
1005.150000	3.02101e-34
1005.100000	3.03388e-34
1005.050000	3.0468e-34
1005.000000	3.05977e-34
1004.950000	3.0728e-34
1004.900000	3.08589e-34
1004.850000	3.09903e-34
1004.800000	3.11223e-34
1004.750000	3.12548e-34
1004.700000	3.13879e-34
1004.650000	3.15216e-34
1004.600000	3.16559e-34
1004.550000	3.17907e-34
1004.500000	3.19261e-34
1004.450000	3.2062e-34
1004.400000	3.21986e-34
1004.350000	3.23357e-34
1004.300000	3.24734e-34
1004.250000	3.26117e-34
1004.200000	3.27506e-34
1004.150000	3.289e-34
1004.100000	3.30301e-34
1004.050000	3.31708e-34
1004.000000	3.3312e-34
1003.950000	3.34539e-34
1003.900000	3.35964e-34
1003.850000	3.37395e-34
1003.800000	3.38831e-34
1003.750000	3.40274e-34
1003.700000	3.41724e-34
1003.650000	3.43179e-34
1003.600000	3.4464e-34
1003.550000	3.46108e-34
1003.500000	3.47582e-34
1003.450000	3.49062e-34
1003.400000	3.50549e-34
1003.350000	3.52042e-34
1003.300000	3.53541e-34
1003.250000	3.55047e-34
1003.200000	3.56559e-34
1003.150000	3.58077e-34
1003.100000	3.59602e-34
1003.050000	3.61133e-34
1003.000000	3.62671e-34
1002.950000	3.64216e-34
1002.900000	3.65767e-34
1002.850000	3.67325e-34
1002.800000	3.68889e-34
1002.750000	3.7046e-34
1002.700000	3.72038e-34
1002.650000	3.73622e-34
1002.600000	3.75213e-34
1002.550000	3.76811e-34
1002.500000	3.78416e-34
1002.450000	3.80027e-34
1002.400000	3.81646e-34
1002.350000	3.83271e-34
1002.300000	3.84903e-34
1002.250000	3.86542e-34
1002.200000	3.88188e-34
1002.150000	3.89842e-34
1002.100000	3.91502e-34
1002.050000	3.93169e-34
1002.000000	3.94843e-34
1001.950000	3.96525e-34
1001.900000	3.98214e-34
1001.850000	3.99909e-34
1001.800000	4.01612e-34
1001.750000	4.03323e-34
1001.700000	4.0504e-34
1001.650000	4.06765e-34
1001.600000	4.08498e-34
1001.550000	4.10237e-34
1001.500000	4.11984e-34
1001.450000	4.13739e-34
1001.400000	4.15501e-34
1001.350000	4.1727e-34
1001.300000	4.19047e-34
1001.250000	4.20832e-34
1001.200000	4.22624e-34
1001.150000	4.24424e-34
1001.100000	4.26231e-34
1001.050000	4.28046e-34
1001.000000	4.29869e-34
1000.950000	4.317e-34
1000.900000	4.33538e-34
1000.850000	4.35384e-34
1000.800000	4.37239e-34
1000.750000	4.39101e-34
1000.700000	4.40971e-34
1000.650000	4.42848e-34
1000.600000	4.44734e-34
1000.550000	4.46628e-34
1000.500000	4.4853e-34
1000.450000	4.5044e-34
1000.400000	4.52359e-34
1000.350000	4.54285e-34
1000.300000	4.5622e-34
1000.250000	4.58162e-34
1000.200000	4.60114e-34
1000.150000	4.62073e-34
1000.100000	4.64041e-34
1000.050000	4.66017e-34
1000.000000	4.68001e-34
999.950000	4.69995e-34
999.900000	4.71996e-34
999.850000	4.74006e-34
999.800000	4.76025e-34
999.750000	4.78052e-34
999.700000	4.80088e-34
999.650000	4.82132e-34
999.600000	4.84185e-34
999.550000	4.86247e-34
999.500000	4.88318e-34
999.450000	4.90397e-34
999.400000	4.92486e-34
999.350000	4.94583e-34
999.300000	4.96689e-34
999.250000	4.98804e-34
999.200000	5.00929e-34
999.150000	5.03062e-34
999.100000	5.05204e-34
999.050000	5.07356e-34
999.000000	5.09516e-34
998.950000	5.11686e-34
998.900000	5.13865e-34
998.850000	5.16053e-34
998.800000	5.18251e-34
998.750000	5.20458e-34
998.700000	5.22674e-34
998.650000	5.249e-34
998.600000	5.27135e-34
998.550000	5.2938e-34
998.500000	5.31635e-34
998.450000	5.33898e-34
998.400000	5.36172e-34
998.350000	5.38455e-34
998.300000	5.40748e-34
998.250000	5.43051e-34
998.200000	5.45364e-34
998.150000	5.47686e-34
998.100000	5.50019e-34
998.050000	5.52361e-34
998.000000	5.54713e-34
997.950000	5.57075e-34
997.900000	5.59448e-34
997.850000	5.6183e-34
997.800000	5.64222e-34
997.750000	5.66625e-34
997.700000	5.69038e-34
997.650000	5.71461e-34
997.600000	5.73895e-34
997.550000	5.76339e-34
997.500000	5.78793e-34
997.450000	5.81258e-34
997.400000	5.83733e-34
997.350000	5.86219e-34
997.300000	5.88715e-34
997.250000	5.91222e-34
997.200000	5.9374e-34
997.150000	5.96269e-34
997.100000	5.98808e-34
997.050000	6.01358e-34
997.000000	6.03919e-34
996.950000	6.0649e-34
996.900000	6.09073e-34
996.850000	6.11667e-34
996.800000	6.14272e-34
996.750000	6.16887e-34
996.700000	6.19514e-34
996.650000	6.22153e-34
996.600000	6.24802e-34
996.550000	6.27463e-34
996.500000	6.30135e-34
996.450000	6.32818e-34
996.400000	6.35513e-34
996.350000	6.38219e-34
996.300000	6.40937e-34
996.250000	6.43666e-34
996.200000	6.46407e-34
996.150000	6.4916e-34
996.100000	6.51924e-34
996.050000	6.54701e-34
996.000000	6.57489e-34
995.950000	6.60288e-34
995.900000	6.631e-34
995.850000	6.65924e-34
995.800000	6.6876e-34
995.750000	6.71608e-34
995.700000	6.74468e-34
995.650000	6.7734e-34
995.600000	6.80224e-34
995.550000	6.83121e-34
995.500000	6.8603e-34
995.450000	6.88951e-34
995.400000	6.91885e-34
995.350000	6.94831e-34
995.300000	6.9779e-34
995.250000	7.00762e-34
995.200000	7.03746e-34
995.150000	7.06743e-34
995.100000	7.09752e-34
995.050000	7.12774e-34
995.000000	7.1581e-34
994.950000	7.18858e-34
994.900000	7.21919e-34
994.850000	7.24993e-34
994.800000	7.28081e-34
994.750000	7.31181e-34
994.700000	7.34295e-34
994.650000	7.37422e-34
994.600000	7.40562e-34
994.550000	7.43715e-34
994.500000	7.46882e-34
994.450000	7.50063e-34
994.400000	7.53257e-34
994.350000	7.56465e-34
994.300000	7.59686e-34
994.250000	7.62921e-34
994.200000	7.6617e-34
994.150000	7.69432e-34
994.100000	7.72709e-34
994.050000	7.75999e-34
994.000000	7.79304e-34
993.950000	7.82622e-34
993.900000	7.85955e-34
993.850000	7.89302e-34
993.800000	7.92663e-34
993.750000	7.96038e-34
993.700000	7.99428e-34
993.650000	8.02832e-34
993.600000	8.06251e-34
993.550000	8.09684e-34
993.500000	8.13132e-34
993.450000	8.16595e-34
993.400000	8.20072e-34
993.350000	8.23564e-34
993.300000	8.27071e-34
993.250000	8.30593e-34
993.200000	8.3413e-34
993.150000	8.37682e-34
993.100000	8.41249e-34
993.050000	8.44832e-34
993.000000	8.48429e-34
992.950000	8.52042e-34
992.900000	8.5567e-34
992.850000	8.59314e-34
992.800000	8.62973e-34
992.750000	8.66648e-34
992.700000	8.70338e-34
992.650000	8.74045e-34
992.600000	8.77767e-34
992.550000	8.81504e-34
992.500000	8.85258e-34
992.450000	8.89028e-34
992.400000	8.92813e-34
992.350000	8.96615e-34
992.300000	9.00433e-34
992.250000	9.04268e-34
992.200000	9.08118e-34
992.150000	9.11985e-34
992.100000	9.15869e-34
992.050000	9.19769e-34
992.000000	9.23685e-34
991.950000	9.27619e-34
991.900000	9.31569e-34
991.850000	9.35536e-34
991.800000	9.39519e-34
991.750000	9.4352e-34
991.700000	9.47538e-34
991.650000	9.51573e-34
991.600000	9.55625e-34
991.550000	9.59694e-34
991.500000	9.63781e-34
991.450000	9.67885e-34
991.400000	9.72006e-34
991.350000	9.76145e-34
991.300000	9.80302e-34
991.250000	9.84476e-34
991.200000	9.88668e-34
991.150000	9.92878e-34
991.100000	9.97106e-34
991.050000	1.00135e-33
991.000000	1.00562e-33
990.950000	1.0099e-33
990.900000	1.0142e-33
990.850000	1.01852e-33
990.800000	1.02285e-33
990.750000	1.02721e-33
990.700000	1.03158e-33
990.650000	1.03598e-33
990.600000	1.04039e-33
990.550000	1.04482e-33
990.500000	1.04927e-33
990.450000	1.05374e-33
990.400000	1.05822e-33
990.350000	1.06273e-33
990.300000	1.06725e-33
990.250000	1.0718e-33
990.200000	1.07636e-33
990.150000	1.08095e-33
990.100000	1.08555e-33
990.050000	1.09017e-33
990.000000	1.09481e-33
989.950000	1.09948e-33
989.900000	1.10416e-33
989.850000	1.10886e-33
989.800000	1.11358e-33
989.750000	1.11832e-33
989.700000	1.12308e-33
989.650000	1.12787e-33
989.600000	1.13267e-33
989.550000	1.13749e-33
989.500000	1.14234e-33
989.450000	1.1472e-33
989.400000	1.15209e-33
989.350000	1.15699e-33
989.300000	1.16192e-33
989.250000	1.16687e-33
989.200000	1.17183e-33
989.150000	1.17682e-33
989.100000	1.18184e-33
989.050000	1.18687e-33
989.000000	1.19192e-33
988.950000	1.197e-33
988.900000	1.20209e-33
988.850000	1.20721e-33
988.800000	1.21235e-33
988.750000	1.21752e-33
988.700000	1.2227e-33
988.650000	1.22791e-33
988.600000	1.23313e-33
988.550000	1.23839e-33
988.500000	1.24366e-33
988.450000	1.24895e-33
988.400000	1.25427e-33
988.350000	1.25961e-33
988.300000	1.26498e-33
988.250000	1.27036e-33
988.200000	1.27577e-33
988.150000	1.28121e-33
988.100000	1.28666e-33
988.050000	1.29214e-33
988.000000	1.29764e-33
987.950000	1.30317e-33
987.900000	1.30872e-33
987.850000	1.31429e-33
987.800000	1.31989e-33
987.750000	1.32551e-33
987.700000	1.33115e-33
987.650000	1.33682e-33
987.600000	1.34251e-33
987.550000	1.34823e-33
987.500000	1.35397e-33
987.450000	1.35973e-33
987.400000	1.36552e-33
987.350000	1.37134e-33
987.300000	1.37718e-33
987.250000	1.38304e-33
987.200000	1.38893e-33
987.150000	1.39484e-33
987.100000	1.40078e-33
987.050000	1.40675e-33
987.000000	1.41274e-33
986.950000	1.41875e-33
986.900000	1.4248e-33
986.850000	1.43086e-33
986.800000	1.43695e-33
986.750000	1.44307e-33
986.700000	1.44922e-33
986.650000	1.45539e-33
986.600000	1.46159e-33
986.550000	1.46781e-33
986.500000	1.47406e-33
986.450000	1.48034e-33
986.400000	1.48664e-33
986.350000	1.49297e-33
986.300000	1.49933e-33
986.250000	1.50571e-33
986.200000	1.51212e-33
986.150000	1.51856e-33
986.100000	1.52503e-33
986.050000	1.53152e-33
986.000000	1.53804e-33
985.950000	1.54459e-33
985.900000	1.55117e-33
985.850000	1.55777e-33
985.800000	1.56441e-33
985.750000	1.57107e-33
985.700000	1.57776e-33
985.650000	1.58448e-33
985.600000	1.59122e-33
985.550000	1.598e-33
985.500000	1.6048e-33
985.450000	1.61164e-33
985.400000	1.6185e-33
985.350000	1.62539e-33
985.300000	1.63231e-33
985.250000	1.63926e-33
985.200000	1.64624e-33
985.150000	1.65325e-33
985.100000	1.66029e-33
985.050000	1.66736e-33
985.000000	1.67446e-33
984.950000	1.68159e-33
984.900000	1.68875e-33
984.850000	1.69594e-33
984.800000	1.70316e-33
984.750000	1.71041e-33
984.700000	1.7177e-33
984.650000	1.72501e-33
984.600000	1.73236e-33
984.550000	1.73973e-33
984.500000	1.74714e-33
984.450000	1.75458e-33
984.400000	1.76205e-33
984.350000	1.76955e-33
984.300000	1.77709e-33
984.250000	1.78465e-33
984.200000	1.79225e-33
984.150000	1.79989e-33
984.100000	1.80755e-33
984.050000	1.81525e-33
984.000000	1.82297e-33
983.950000	1.83074e-33
983.900000	1.83853e-33
983.850000	1.84636e-33
983.800000	1.85422e-33
983.750000	1.86212e-33
983.700000	1.87005e-33
983.650000	1.87801e-33
983.600000	1.88601e-33
983.550000	1.89404e-33
983.500000	1.9021e-33
983.450000	1.9102e-33
983.400000	1.91833e-33
983.350000	1.9265e-33
983.300000	1.9347e-33
983.250000	1.94294e-33
983.200000	1.95122e-33
983.150000	1.95952e-33
983.100000	1.96787e-33
983.050000	1.97625e-33
983.000000	1.98466e-33
982.950000	1.99311e-33
982.900000	2.0016e-33
982.850000	2.01012e-33
982.800000	2.01868e-33
982.750000	2.02727e-33
982.700000	2.03591e-33
982.650000	2.04458e-33
982.600000	2.05328e-33
982.550000	2.06202e-33
982.500000	2.0708e-33
982.450000	2.07962e-33
982.400000	2.08848e-33
982.350000	2.09737e-33
982.300000	2.1063e-33
982.250000	2.11527e-33
982.200000	2.12427e-33
982.150000	2.13332e-33
982.100000	2.1424e-33
982.050000	2.15152e-33
982.000000	2.16069e-33
981.950000	2.16989e-33
981.900000	2.17912e-33
981.850000	2.1884e-33
981.800000	2.19772e-33
981.750000	2.20708e-33
981.700000	2.21648e-33
981.650000	2.22591e-33
981.600000	2.23539e-33
981.550000	2.24491e-33
981.500000	2.25447e-33
981.450000	2.26407e-33
981.400000	2.27371e-33
981.350000	2.28339e-33
981.300000	2.29311e-33
981.250000	2.30287e-33
981.200000	2.31268e-33
981.150000	2.32253e-33
981.100000	2.33242e-33
981.050000	2.34235e-33
981.000000	2.35232e-33
980.950000	2.36234e-33
980.900000	2.3724e-33
980.850000	2.3825e-33
980.800000	2.39264e-33
980.750000	2.40283e-33
980.700000	2.41306e-33
980.650000	2.42333e-33
980.600000	2.43365e-33
980.550000	2.44401e-33
980.500000	2.45442e-33
980.450000	2.46487e-33
980.400000	2.47537e-33
980.350000	2.48591e-33
980.300000	2.49649e-33
980.250000	2.50712e-33
980.200000	2.51779e-33
980.150000	2.52851e-33
980.100000	2.53928e-33
980.050000	2.55009e-33
980.000000	2.56095e-33
979.950000	2.57185e-33
979.900000	2.58281e-33
979.850000	2.5938e-33
979.800000	2.60485e-33
979.750000	2.61594e-33
979.700000	2.62708e-33
979.650000	2.63826e-33
979.600000	2.64949e-33
979.550000	2.66078e-33
979.500000	2.6721e-33
979.450000	2.68348e-33
979.400000	2.69491e-33
979.350000	2.70638e-33
979.300000	2.7179e-33
979.250000	2.72948e-33
979.200000	2.7411e-33
979.150000	2.75277e-33
979.100000	2.76449e-33
979.050000	2.77626e-33
979.000000	2.78808e-33
978.950000	2.79995e-33
978.900000	2.81187e-33
978.850000	2.82385e-33
978.800000	2.83587e-33
978.750000	2.84794e-33
978.700000	2.86007e-33
978.650000	2.87225e-33
978.600000	2.88448e-33
978.550000	2.89676e-33
978.500000	2.90909e-33
978.450000	2.92148e-33
978.400000	2.93392e-33
978.350000	2.94641e-33
978.300000	2.95895e-33
978.250000	2.97155e-33
978.200000	2.98421e-33
978.150000	2.99691e-33
978.100000	3.00967e-33
978.050000	3.02249e-33
978.000000	3.03536e-33
977.950000	3.04828e-33
977.900000	3.06126e-33
977.850000	3.07429e-33
977.800000	3.08738e-33
977.750000	3.10053e-33
977.700000	3.11373e-33
977.650000	3.12699e-33
977.600000	3.1403e-33
977.550000	3.15367e-33
977.500000	3.1671e-33
977.450000	3.18058e-33
977.400000	3.19412e-33
977.350000	3.20772e-33
977.300000	3.22138e-33
977.250000	3.2351e-33
977.200000	3.24887e-33
977.150000	3.2627e-33
977.100000	3.2766e-33
977.050000	3.29055e-33
977.000000	3.30456e-33
976.950000	3.31863e-33
976.900000	3.33276e-33
976.850000	3.34695e-33
976.800000	3.3612e-33
976.750000	3.37551e-33
976.700000	3.38988e-33
976.650000	3.40431e-33
976.600000	3.41881e-33
976.550000	3.43336e-33
976.500000	3.44798e-33
976.450000	3.46266e-33
976.400000	3.4774e-33
976.350000	3.49221e-33
976.300000	3.50708e-33
976.250000	3.52201e-33
976.200000	3.53701e-33
976.150000	3.55207e-33
976.100000	3.56719e-33
976.050000	3.58238e-33
976.000000	3.59763e-33
975.950000	3.61295e-33
975.900000	3.62833e-33
975.850000	3.64378e-33
975.800000	3.65929e-33
975.750000	3.67487e-33
975.700000	3.69052e-33
975.650000	3.70623e-33
975.600000	3.72201e-33
975.550000	3.73786e-33
975.500000	3.75377e-33
975.450000	3.76976e-33
975.400000	3.78581e-33
975.350000	3.80192e-33
975.300000	3.81811e-33
975.250000	3.83437e-33
975.200000	3.85069e-33
975.150000	3.86709e-33
975.100000	3.88355e-33
975.050000	3.90009e-33
975.000000	3.91669e-33
974.950000	3.93337e-33
974.900000	3.95012e-33
974.850000	3.96693e-33
974.800000	3.98382e-33
974.750000	4.00079e-33
974.700000	4.01782e-33
974.650000	4.03493e-33
974.600000	4.0521e-33
974.550000	4.06936e-33
974.500000	4.08668e-33
974.450000	4.10408e-33
974.400000	4.12156e-33
974.350000	4.1391e-33
974.300000	4.15673e-33
974.250000	4.17442e-33
974.200000	4.1922e-33
974.150000	4.21005e-33
974.100000	4.22797e-33
974.050000	4.24597e-33
974.000000	4.26405e-33
973.950000	4.2822e-33
973.900000	4.30044e-33
973.850000	4.31875e-33
973.800000	4.33713e-33
973.750000	4.3556e-33
973.700000	4.37414e-33
973.650000	4.39277e-33
973.600000	4.41147e-33
973.550000	4.43025e-33
973.500000	4.44911e-33
973.450000	4.46806e-33
973.400000	4.48708e-33
973.350000	4.50618e-33
973.300000	4.52537e-33
973.250000	4.54464e-33
973.200000	4.56398e-33
973.150000	4.58342e-33
973.100000	4.60293e-33
973.050000	4.62253e-33
973.000000	4.64221e-33
972.950000	4.66197e-33
972.900000	4.68182e-33
972.850000	4.70175e-33
972.800000	4.72177e-33
972.750000	4.74188e-33
972.700000	4.76206e-33
972.650000	4.78234e-33
972.600000	4.8027e-33
972.550000	4.82315e-33
972.500000	4.84368e-33
972.450000	4.8643e-33
972.400000	4.88501e-33
972.350000	4.90581e-33
972.300000	4.9267e-33
972.250000	4.94767e-33
972.200000	4.96874e-33
972.150000	4.98989e-33
972.100000	5.01114e-33
972.050000	5.03247e-33
972.000000	5.0539e-33
971.950000	5.07542e-33
971.900000	5.09703e-33
971.850000	5.11873e-33
971.800000	5.14052e-33
971.750000	5.1624e-33
971.700000	5.18438e-33
971.650000	5.20646e-33
971.600000	5.22862e-33
971.550000	5.25088e-33
971.500000	5.27324e-33
971.450000	5.29569e-33
971.400000	5.31824e-33
971.350000	5.34088e-33
971.300000	5.36362e-33
971.250000	5.38645e-33
971.200000	5.40939e-33
971.150000	5.43242e-33
971.100000	5.45554e-33
971.050000	5.47877e-33
971.000000	5.5021e-33
970.950000	5.52552e-33
970.900000	5.54905e-33
970.850000	5.57267e-33
970.800000	5.5964e-33
970.750000	5.62022e-33
970.700000	5.64415e-33
970.650000	5.66818e-33
970.600000	5.69231e-33
970.550000	5.71655e-33
970.500000	5.74089e-33
970.450000	5.76533e-33
970.400000	5.78987e-33
970.350000	5.81452e-33
970.300000	5.83928e-33
970.250000	5.86414e-33
970.200000	5.88911e-33
970.150000	5.91418e-33
970.100000	5.93936e-33
970.050000	5.96464e-33
970.000000	5.99004e-33
969.950000	6.01554e-33
969.900000	6.04115e-33
969.850000	6.06687e-33
969.800000	6.0927e-33
969.750000	6.11864e-33
969.700000	6.14469e-33
969.650000	6.17085e-33
969.600000	6.19712e-33
969.550000	6.22351e-33
969.500000	6.25e-33
969.450000	6.27661e-33
969.400000	6.30333e-33
969.350000	6.33017e-33
969.300000	6.35712e-33
969.250000	6.38418e-33
969.200000	6.41136e-33
969.150000	6.43866e-33
969.100000	6.46607e-33
969.050000	6.4936e-33
969.000000	6.52125e-33
968.950000	6.54901e-33
968.900000	6.57689e-33
968.850000	6.60489e-33
968.800000	6.63301e-33
968.750000	6.66125e-33
968.700000	6.68961e-33
968.650000	6.71809e-33
968.600000	6.74669e-33
968.550000	6.77542e-33
968.500000	6.80426e-33
968.450000	6.83323e-33
968.400000	6.86232e-33
968.350000	6.89154e-33
968.300000	6.92088e-33
968.250000	6.95034e-33
968.200000	6.97993e-33
968.150000	7.00965e-33
968.100000	7.03949e-33
968.050000	7.06946e-33
968.000000	7.09956e-33
967.950000	7.12978e-33
967.900000	7.16014e-33
967.850000	7.19062e-33
967.800000	7.22123e-33
967.750000	7.25198e-33
967.700000	7.28285e-33
967.650000	7.31386e-33
967.600000	7.345e-33
967.550000	7.37627e-33
967.500000	7.40767e-33
967.450000	7.43921e-33
967.400000	7.47088e-33
967.350000	7.50268e-33
967.300000	7.53462e-33
967.250000	7.5667e-33
967.200000	7.59892e-33
967.150000	7.63127e-33
967.100000	7.66376e-33
967.050000	7.69638e-33
967.000000	7.72915e-33
966.950000	7.76205e-33
966.900000	7.7951e-33
966.850000	7.82829e-33
966.800000	7.86161e-33
966.750000	7.89508e-33
966.700000	7.9287e-33
966.650000	7.96245e-33
966.600000	7.99635e-33
966.550000	8.03039e-33
966.500000	8.06458e-33
966.450000	8.09891e-33
966.400000	8.13339e-33
966.350000	8.16802e-33
966.300000	8.20279e-33
966.250000	8.23771e-33
966.200000	8.27278e-33
966.150000	8.308e-33
966.100000	8.34337e-33
966.050000	8.37889e-33
966.000000	8.41457e-33
965.950000	8.45039e-33
965.900000	8.48636e-33
965.850000	8.52249e-33
965.800000	8.55878e-33
965.750000	8.59521e-33
965.700000	8.63181e-33
965.650000	8.66855e-33
965.600000	8.70546e-33
965.550000	8.74252e-33
965.500000	8.77974e-33
965.450000	8.81712e-33
965.400000	8.85465e-33
965.350000	8.89235e-33
965.300000	8.93021e-33
965.250000	8.96822e-33
965.200000	9.0064e-33
965.150000	9.04475e-33
965.100000	9.08325e-33
965.050000	9.12192e-33
965.000000	9.16076e-33
964.950000	9.19976e-33
964.900000	9.23892e-33
964.850000	9.27825e-33
964.800000	9.31775e-33
964.750000	9.35742e-33
964.700000	9.39726e-33
964.650000	9.43727e-33
964.600000	9.47744e-33
964.550000	9.51779e-33
964.500000	9.55831e-33
964.450000	9.599e-33
964.400000	9.63987e-33
964.350000	9.68091e-33
964.300000	9.72212e-33
964.250000	9.76351e-33
964.200000	9.80507e-33
964.150000	9.84682e-33
964.100000	9.88874e-33
964.050000	9.93083e-33
964.000000	9.97311e-33
963.950000	1.00156e-32
963.900000	1.00582e-32
963.850000	1.0101e-32
963.800000	1.0144e-32
963.750000	1.01872e-32
963.700000	1.02306e-32
963.650000	1.02741e-32
963.600000	1.03179e-32
963.550000	1.03618e-32
963.500000	1.04059e-32
963.450000	1.04502e-32
963.400000	1.04947e-32
963.350000	1.05394e-32
963.300000	1.05842e-32
963.250000	1.06293e-32
963.200000	1.06746e-32
963.150000	1.072e-32
963.100000	1.07656e-32
963.050000	1.08115e-32
963.000000	1.08575e-32
962.950000	1.09037e-32
962.900000	1.09501e-32
962.850000	1.09968e-32
962.800000	1.10436e-32
962.750000	1.10906e-32
962.700000	1.11378e-32
962.650000	1.11852e-32
962.600000	1.12328e-32
962.550000	1.12807e-32
962.500000	1.13287e-32
962.450000	1.13769e-32
962.400000	1.14253e-32
962.350000	1.1474e-32
962.300000	1.15228e-32
962.250000	1.15719e-32
962.200000	1.16211e-32
962.150000	1.16706e-32
962.100000	1.17203e-32
962.050000	1.17702e-32
962.000000	1.18203e-32
961.950000	1.18706e-32
961.900000	1.19212e-32
961.850000	1.19719e-32
961.800000	1.20229e-32
961.750000	1.20741e-32
961.700000	1.21255e-32
961.650000	1.21771e-32
961.600000	1.22289e-32
961.550000	1.2281e-32
961.500000	1.23333e-32
961.450000	1.23858e-32
961.400000	1.24385e-32
961.350000	1.24914e-32
961.300000	1.25446e-32
961.250000	1.2598e-32
961.200000	1.26516e-32
961.150000	1.27055e-32
961.100000	1.27596e-32
961.050000	1.28139e-32
961.000000	1.28685e-32
960.950000	1.29232e-32
960.900000	1.29783e-32
960.850000	1.30335e-32
960.800000	1.3089e-32
960.750000	1.31447e-32
960.700000	1.32007e-32
960.650000	1.32569e-32
960.600000	1.33133e-32
960.550000	1.337e-32
960.500000	1.34269e-32
960.450000	1.34841e-32
960.400000	1.35415e-32
960.350000	1.35991e-32
960.300000	1.3657e-32
960.250000	1.37151e-32
960.200000	1.37735e-32
960.150000	1.38322e-32
960.100000	1.3891e-32
960.050000	1.39502e-32
960.000000	1.40096e-32
959.950000	1.40692e-32
959.900000	1.41291e-32
959.850000	1.41892e-32
959.800000	1.42497e-32
959.750000	1.43103e-32
959.700000	1.43712e-32
959.650000	1.44324e-32
959.600000	1.44939e-32
959.550000	1.45556e-32
959.500000	1.46175e-32
959.450000	1.46797e-32
959.400000	1.47422e-32
959.350000	1.4805e-32
959.300000	1.4868e-32
959.250000	1.49313e-32
959.200000	1.49949e-32
959.150000	1.50587e-32
959.100000	1.51228e-32
959.050000	1.51872e-32
959.000000	1.52518e-32
958.950000	1.53168e-32
958.900000	1.5382e-32
958.850000	1.54475e-32
958.800000	1.55132e-32
958.750000	1.55793e-32
958.700000	1.56456e-32
958.650000	1.57122e-32
958.600000	1.57791e-32
958.550000	1.58462e-32
958.500000	1.59137e-32
958.450000	1.59814e-32
958.400000	1.60495e-32
958.350000	1.61178e-32
958.300000	1.61864e-32
958.250000	1.62553e-32
958.200000	1.63245e-32
958.150000	1.6394e-32
958.100000	1.64638e-32
958.050000	1.65339e-32
958.000000	1.66043e-32
957.950000	1.66749e-32
957.900000	1.67459e-32
957.850000	1.68172e-32
957.800000	1.68888e-32
957.750000	1.69607e-32
957.700000	1.70329e-32
957.650000	1.71054e-32
957.600000	1.71782e-32
957.550000	1.72514e-32
957.500000	1.73248e-32
957.450000	1.73985e-32
957.400000	1.74726e-32
957.350000	1.7547e-32
957.300000	1.76217e-32
957.250000	1.76967e-32
957.200000	1.7772e-32
957.150000	1.78477e-32
957.100000	1.79237e-32
957.050000	1.8e-32
957.000000	1.80766e-32
956.950000	1.81535e-32
956.900000	1.82308e-32
956.850000	1.83084e-32
956.800000	1.83864e-32
956.750000	1.84646e-32
956.700000	1.85432e-32
956.650000	1.86222e-32
956.600000	1.87014e-32
956.550000	1.87811e-32
956.500000	1.8861e-32
956.450000	1.89413e-32
956.400000	1.90219e-32
956.350000	1.91029e-32
956.300000	1.91842e-32
956.250000	1.92659e-32
956.200000	1.93479e-32
956.150000	1.94303e-32
956.100000	1.9513e-32
956.050000	1.9596e-32
956.000000	1.96795e-32
955.950000	1.97632e-32
955.900000	1.98474e-32
955.850000	1.99318e-32
955.800000	2.00167e-32
955.750000	2.01019e-32
955.700000	2.01875e-32
955.650000	2.02734e-32
955.600000	2.03597e-32
955.550000	2.04464e-32
955.500000	2.05334e-32
955.450000	2.06208e-32
955.400000	2.07086e-32
955.350000	2.07968e-32
955.300000	2.08853e-32
955.250000	2.09742e-32
955.200000	2.10635e-32
955.150000	2.11531e-32
955.100000	2.12432e-32
955.050000	2.13336e-32
955.000000	2.14244e-32
954.950000	2.15156e-32
954.900000	2.16072e-32
954.850000	2.16992e-32
954.800000	2.17916e-32
954.750000	2.18843e-32
954.700000	2.19775e-32
954.650000	2.20711e-32
954.600000	2.2165e-32
954.550000	2.22594e-32
954.500000	2.23541e-32
954.450000	2.24493e-32
954.400000	2.25448e-32
954.350000	2.26408e-32
954.300000	2.27372e-32
954.250000	2.2834e-32
954.200000	2.29312e-32
954.150000	2.30288e-32
954.100000	2.31268e-32
954.050000	2.32253e-32
954.000000	2.33241e-32
953.950000	2.34234e-32
953.900000	2.35231e-32
953.850000	2.36233e-32
953.800000	2.37238e-32
953.750000	2.38248e-32
953.700000	2.39262e-32
953.650000	2.40281e-32
953.600000	2.41303e-32
953.550000	2.42331e-32
953.500000	2.43362e-32
953.450000	2.44398e-32
953.400000	2.45439e-32
953.350000	2.46483e-32
953.300000	2.47533e-32
953.250000	2.48586e-32
953.200000	2.49644e-32
953.150000	2.50707e-32
953.100000	2.51774e-32
953.050000	2.52846e-32
953.000000	2.53922e-32
952.950000	2.55003e-32
952.900000	2.56089e-32
952.850000	2.57179e-32
952.800000	2.58274e-32
952.750000	2.59373e-32
952.700000	2.60477e-32
952.650000	2.61586e-32
952.600000	2.62699e-32
952.550000	2.63818e-32
952.500000	2.64941e-32
952.450000	2.66068e-32
952.400000	2.67201e-32
952.350000	2.68338e-32
952.300000	2.69481e-32
952.250000	2.70628e-32
952.200000	2.7178e-32
952.150000	2.72937e-32
952.100000	2.74098e-32
952.050000	2.75265e-32
952.000000	2.76437e-32
951.950000	2.77614e-32
951.900000	2.78795e-32
951.850000	2.79982e-32
951.800000	2.81174e-32
951.750000	2.82371e-32
951.700000	2.83573e-32
951.650000	2.8478e-32
951.600000	2.85992e-32
951.550000	2.8721e-32
951.500000	2.88432e-32
951.450000	2.8966e-32
951.400000	2.90893e-32
951.350000	2.92131e-32
951.300000	2.93375e-32
951.250000	2.94623e-32
951.200000	2.95878e-32
951.150000	2.97137e-32
951.100000	2.98402e-32
951.050000	2.99672e-32
951.000000	3.00948e-32
950.950000	3.02229e-32
950.900000	3.03515e-32
950.850000	3.04807e-32
950.800000	3.06105e-32
950.750000	3.07408e-32
950.700000	3.08716e-32
950.650000	3.1003e-32
950.600000	3.1135e-32
950.550000	3.12675e-32
950.500000	3.14006e-32
950.450000	3.15343e-32
950.400000	3.16685e-32
950.350000	3.18033e-32
950.300000	3.19387e-32
950.250000	3.20746e-32
950.200000	3.22112e-32
950.150000	3.23483e-32
950.100000	3.2486e-32
950.050000	3.26243e-32
950.000000	3.27631e-32
949.950000	3.29026e-32
949.900000	3.30427e-32
949.850000	3.31833e-32
949.800000	3.33246e-32
949.750000	3.34664e-32
949.700000	3.36089e-32
949.650000	3.37519e-32
949.600000	3.38956e-32
949.550000	3.40399e-32
949.500000	3.41848e-32
949.450000	3.43303e-32
949.400000	3.44764e-32
949.350000	3.46232e-32
949.300000	3.47705e-32
949.250000	3.49185e-32
949.200000	3.50672e-32
949.150000	3.52164e-32
949.100000	3.53663e-32
949.050000	3.55169e-32
949.000000	3.56681e-32
948.950000	3.58199e-32
948.900000	3.59724e-32
948.850000	3.61255e-32
948.800000	3.62793e-32
948.750000	3.64337e-32
948.700000	3.65888e-32
948.650000	3.67445e-32
948.600000	3.69009e-32
948.550000	3.7058e-32
948.500000	3.72157e-32
948.450000	3.73741e-32
948.400000	3.75332e-32
948.350000	3.7693e-32
948.300000	3.78534e-32
948.250000	3.80146e-32
948.200000	3.81764e-32
948.150000	3.83389e-32
948.100000	3.85021e-32
948.050000	3.8666e-32
948.000000	3.88305e-32
947.950000	3.89958e-32
947.900000	3.91618e-32
947.850000	3.93285e-32
947.800000	3.94959e-32
947.750000	3.9664e-32
947.700000	3.98329e-32
947.650000	4.00024e-32
947.600000	4.01727e-32
947.550000	4.03437e-32
947.500000	4.05154e-32
947.450000	4.06879e-32
947.400000	4.08611e-32
947.350000	4.1035e-32
947.300000	4.12096e-32
947.250000	4.13851e-32
947.200000	4.15612e-32
947.150000	4.17381e-32
947.100000	4.19158e-32
947.050000	4.20942e-32
947.000000	4.22734e-32
946.950000	4.24533e-32
946.900000	4.2634e-32
946.850000	4.28155e-32
946.800000	4.29977e-32
946.750000	4.31808e-32
946.700000	4.33646e-32
946.650000	4.35491e-32
946.600000	4.37345e-32
946.550000	4.39207e-32
946.500000	4.41076e-32
946.450000	4.42954e-32
946.400000	4.44839e-32
946.350000	4.46732e-32
946.300000	4.48634e-32
946.250000	4.50544e-32
946.200000	4.52461e-32
946.150000	4.54387e-32
946.100000	4.56321e-32
946.050000	4.58264e-32
946.000000	4.60214e-32
945.950000	4.62173e-32
945.900000	4.6414e-32
945.850000	4.66116e-32
945.800000	4.681e-32
945.750000	4.70092e-32
945.700000	4.72093e-32
945.650000	4.74103e-32
945.600000	4.76121e-32
945.550000	4.78147e-32
945.500000	4.80183e-32
945.450000	4.82226e-32
945.400000	4.84279e-32
945.350000	4.8634e-32
945.300000	4.8841e-32
945.250000	4.90489e-32
945.200000	4.92577e-32
945.150000	4.94674e-32
945.100000	4.96779e-32
945.050000	4.98894e-32
945.000000	5.01017e-32
944.950000	5.0315e-32
944.900000	5.05292e-32
944.850000	5.07442e-32
944.800000	5.09602e-32
944.750000	5.11771e-32
944.700000	5.1395e-32
944.650000	5.16137e-32
944.600000	5.18334e-32
944.550000	5.2054e-32
944.500000	5.22756e-32
944.450000	5.24981e-32
944.400000	5.27216e-32
944.350000	5.2946e-32
944.300000	5.31713e-32
944.250000	5.33976e-32
944.200000	5.36249e-32
944.150000	5.38532e-32
944.100000	5.40824e-32
944.050000	5.43126e-32
944.000000	5.45438e-32
943.950000	5.47759e-32
943.900000	5.50091e-32
943.850000	5.52432e-32
943.800000	5.54784e-32
943.750000	5.57145e-32
943.700000	5.59516e-32
943.650000	5.61898e-32
943.600000	5.6429e-32
943.550000	5.66691e-32
943.500000	5.69103e-32
943.450000	5.71526e-32
943.400000	5.73958e-32
943.350000	5.76401e-32
943.300000	5.78855e-32
943.250000	5.81319e-32
943.200000	5.83793e-32
943.150000	5.86278e-32
943.100000	5.88773e-32
943.050000	5.91279e-32
943.000000	5.93796e-32
942.950000	5.96323e-32
942.900000	5.98861e-32
942.850000	6.0141e-32
942.800000	6.0397e-32
942.750000	6.06541e-32
942.700000	6.09123e-32
942.650000	6.11715e-32
942.600000	6.14319e-32
942.550000	6.16934e-32
942.500000	6.1956e-32
942.450000	6.22197e-32
942.400000	6.24845e-32
942.350000	6.27504e-32
942.300000	6.30175e-32
942.250000	6.32858e-32
942.200000	6.35551e-32
942.150000	6.38256e-32
942.100000	6.40973e-32
942.050000	6.43701e-32
942.000000	6.46441e-32
941.950000	6.49192e-32
941.900000	6.51956e-32
941.850000	6.54731e-32
941.800000	6.57517e-32
941.750000	6.60316e-32
941.700000	6.63126e-32
941.650000	6.65949e-32
941.600000	6.68783e-32
941.550000	6.7163e-32
941.500000	6.74489e-32
941.450000	6.77359e-32
941.400000	6.80242e-32
941.350000	6.83138e-32
941.300000	6.86045e-32
941.250000	6.88965e-32
941.200000	6.91898e-32
941.150000	6.94843e-32
941.100000	6.978e-32
941.050000	7.0077e-32
941.000000	7.03753e-32
940.950000	7.06748e-32
940.900000	7.09756e-32
940.850000	7.12777e-32
940.800000	7.15811e-32
940.750000	7.18858e-32
940.700000	7.21917e-32
940.650000	7.2499e-32
940.600000	7.28076e-32
940.550000	7.31175e-32
940.500000	7.34287e-32
940.450000	7.37412e-32
940.400000	7.40551e-32
940.350000	7.43703e-32
940.300000	7.46868e-32
940.250000	7.50047e-32
940.200000	7.53239e-32
940.150000	7.56445e-32
940.100000	7.59665e-32
940.050000	7.62898e-32
940.000000	7.66145e-32
939.950000	7.69406e-32
939.900000	7.72681e-32
939.850000	7.7597e-32
939.800000	7.79272e-32
939.750000	7.82589e-32
939.700000	7.8592e-32
939.650000	7.89265e-32
939.600000	7.92624e-32
939.550000	7.95998e-32
939.500000	7.99386e-32
939.450000	8.02788e-32
939.400000	8.06205e-32
939.350000	8.09636e-32
939.300000	8.13082e-32
939.250000	8.16543e-32
939.200000	8.20019e-32
939.150000	8.23509e-32
939.100000	8.27014e-32
939.050000	8.30534e-32
939.000000	8.34069e-32
938.950000	8.37619e-32
938.900000	8.41184e-32
938.850000	8.44764e-32
938.800000	8.48359e-32
938.750000	8.5197e-32
938.700000	8.55596e-32
938.650000	8.59238e-32
938.600000	8.62895e-32
938.550000	8.66568e-32
938.500000	8.70256e-32
938.450000	8.7396e-32
938.400000	8.77679e-32
938.350000	8.81415e-32
938.300000	8.85166e-32
938.250000	8.88934e-32
938.200000	8.92717e-32
938.150000	8.96517e-32
938.100000	9.00333e-32
938.050000	9.04165e-32
938.000000	9.08013e-32
937.950000	9.11877e-32
937.900000	9.15759e-32
937.850000	9.19656e-32
937.800000	9.2357e-32
937.750000	9.27501e-32
937.700000	9.31449e-32
937.650000	9.35413e-32
937.600000	9.39394e-32
937.550000	9.43393e-32
937.500000	9.47408e-32
937.450000	9.5144e-32
937.400000	9.5549e-32
937.350000	9.59556e-32
937.300000	9.6364e-32
937.250000	9.67742e-32
937.200000	9.7186e-32
937.150000	9.75997e-32
937.100000	9.80151e-32
937.050000	9.84322e-32
937.000000	9.88512e-32
936.950000	9.92719e-32
936.900000	9.96944e-32
936.850000	1.00119e-31
936.800000	1.00545e-31
936.750000	1.00973e-31
936.700000	1.01403e-31
936.650000	1.01834e-31
936.600000	1.02268e-31
936.550000	1.02703e-31
936.500000	1.0314e-31
936.450000	1.03579e-31
936.400000	1.0402e-31
936.350000	1.04462e-31
936.300000	1.04907e-31
936.250000	1.05354e-31
936.200000	1.05802e-31
936.150000	1.06252e-31
936.100000	1.06704e-31
936.050000	1.07159e-31
936.000000	1.07615e-31
935.950000	1.08073e-31
935.900000	1.08533e-31
935.850000	1.08995e-31
935.800000	1.09458e-31
935.750000	1.09924e-31
935.700000	1.10392e-31
935.650000	1.10862e-31
935.600000	1.11334e-31
935.550000	1.11808e-31
935.500000	1.12284e-31
935.450000	1.12761e-31
935.400000	1.13241e-31
935.350000	1.13723e-31
935.300000	1.14207e-31
935.250000	1.14693e-31
935.200000	1.15182e-31
935.150000	1.15672e-31
935.100000	1.16164e-31
935.050000	1.16658e-31
935.000000	1.17155e-31
934.950000	1.17654e-31
934.900000	1.18154e-31
934.850000	1.18657e-31
934.800000	1.19162e-31
934.750000	1.19669e-31
934.700000	1.20179e-31
934.650000	1.2069e-31
934.600000	1.21204e-31
934.550000	1.2172e-31
934.500000	1.22238e-31
934.450000	1.22758e-31
934.400000	1.2328e-31
934.350000	1.23805e-31
934.300000	1.24332e-31
934.250000	1.24861e-31
934.200000	1.25393e-31
934.150000	1.25926e-31
934.100000	1.26462e-31
934.050000	1.27e-31
934.000000	1.27541e-31
933.950000	1.28084e-31
933.900000	1.28629e-31
933.850000	1.29176e-31
933.800000	1.29726e-31
933.750000	1.30278e-31
933.700000	1.30833e-31
933.650000	1.31389e-31
933.600000	1.31949e-31
933.550000	1.3251e-31
933.500000	1.33074e-31
933.450000	1.3364e-31
933.400000	1.34209e-31
933.350000	1.3478e-31
933.300000	1.35354e-31
933.250000	1.3593e-31
933.200000	1.36509e-31
933.150000	1.3709e-31
933.100000	1.37673e-31
933.050000	1.38259e-31
933.000000	1.38847e-31
932.950000	1.39438e-31
932.900000	1.40032e-31
932.850000	1.40628e-31
932.800000	1.41226e-31
932.750000	1.41827e-31
932.700000	1.42431e-31
932.650000	1.43037e-31
932.600000	1.43646e-31
932.550000	1.44257e-31
932.500000	1.44871e-31
932.450000	1.45488e-31
932.400000	1.46107e-31
932.350000	1.46729e-31
932.300000	1.47353e-31
932.250000	1.4798e-31
932.200000	1.4861e-31
932.150000	1.49243e-31
932.100000	1.49878e-31
932.050000	1.50516e-31
932.000000	1.51156e-31
931.950000	1.51799e-31
931.900000	1.52445e-31
931.850000	1.53094e-31
931.800000	1.53746e-31
931.750000	1.544e-31
931.700000	1.55057e-31
931.650000	1.55717e-31
931.600000	1.5638e-31
931.550000	1.57045e-31
931.500000	1.57714e-31
931.450000	1.58385e-31
931.400000	1.59059e-31
931.350000	1.59736e-31
931.300000	1.60416e-31
931.250000	1.61099e-31
931.200000	1.61784e-31
931.150000	1.62473e-31
931.100000	1.63164e-31
931.050000	1.63859e-31
931.000000	1.64556e-31
930.950000	1.65256e-31
930.900000	1.6596e-31
930.850000	1.66666e-31
930.800000	1.67375e-31
930.750000	1.68087e-31
930.700000	1.68803e-31
930.650000	1.69521e-31
930.600000	1.70243e-31
930.550000	1.70967e-31
930.500000	1.71695e-31
930.450000	1.72426e-31
930.400000	1.73159e-31
930.350000	1.73896e-31
930.300000	1.74636e-31
930.250000	1.7538e-31
930.200000	1.76126e-31
930.150000	1.76876e-31
930.100000	1.77628e-31
930.050000	1.78384e-31
930.000000	1.79143e-31
929.950000	1.79906e-31
929.900000	1.80671e-31
929.850000	1.8144e-31
929.800000	1.82213e-31
929.750000	1.82988e-31
929.700000	1.83767e-31
929.650000	1.84549e-31
929.600000	1.85334e-31
929.550000	1.86123e-31
929.500000	1.86915e-31
929.450000	1.87711e-31
929.400000	1.88509e-31
929.350000	1.89312e-31
929.300000	1.90117e-31
929.250000	1.90926e-31
929.200000	1.91739e-31
929.150000	1.92555e-31
929.100000	1.93374e-31
929.050000	1.94197e-31
929.000000	1.95024e-31
928.950000	1.95854e-31
928.900000	1.96687e-31
928.850000	1.97524e-31
928.800000	1.98365e-31
928.750000	1.99209e-31
928.700000	2.00057e-31
928.650000	2.00908e-31
928.600000	2.01763e-31
928.550000	2.02622e-31
928.500000	2.03484e-31
928.450000	2.0435e-31
928.400000	2.0522e-31
928.350000	2.06093e-31
928.300000	2.0697e-31
928.250000	2.07851e-31
928.200000	2.08736e-31
928.150000	2.09624e-31
928.100000	2.10516e-31
928.050000	2.11412e-31
928.000000	2.12312e-31
927.950000	2.13215e-31
927.900000	2.14123e-31
927.850000	2.15034e-31
927.800000	2.15949e-31
927.750000	2.16868e-31
927.700000	2.17791e-31
927.650000	2.18718e-31
927.600000	2.19649e-31
927.550000	2.20584e-31
927.500000	2.21522e-31
927.450000	2.22465e-31
927.400000	2.23412e-31
927.350000	2.24363e-31
927.300000	2.25317e-31
927.250000	2.26276e-31
927.200000	2.27239e-31
927.150000	2.28206e-31
927.100000	2.29177e-31
927.050000	2.30153e-31
927.000000	2.31132e-31
926.950000	2.32116e-31
926.900000	2.33104e-31
926.850000	2.34096e-31
926.800000	2.35092e-31
926.750000	2.36092e-31
926.700000	2.37097e-31
926.650000	2.38106e-31
926.600000	2.39119e-31
926.550000	2.40137e-31
926.500000	2.41159e-31
926.450000	2.42185e-31
926.400000	2.43216e-31
926.350000	2.44251e-31
926.300000	2.4529e-31
926.250000	2.46334e-31
926.200000	2.47383e-31
926.150000	2.48435e-31
926.100000	2.49493e-31
926.050000	2.50554e-31
926.000000	2.51621e-31
925.950000	2.52692e-31
925.900000	2.53767e-31
925.850000	2.54847e-31
925.800000	2.55931e-31
925.750000	2.57021e-31
925.700000	2.58114e-31
925.650000	2.59213e-31
925.600000	2.60316e-31
925.550000	2.61424e-31
925.500000	2.62536e-31
925.450000	2.63653e-31
925.400000	2.64775e-31
925.350000	2.65902e-31
925.300000	2.67034e-31
925.250000	2.6817e-31
925.200000	2.69311e-31
925.150000	2.70458e-31
925.100000	2.71608e-31
925.050000	2.72764e-31
925.000000	2.73925e-31
924.950000	2.75091e-31
924.900000	2.76262e-31
924.850000	2.77437e-31
924.800000	2.78618e-31
924.750000	2.79804e-31
924.700000	2.80994e-31
924.650000	2.8219e-31
924.600000	2.83391e-31
924.550000	2.84597e-31
924.500000	2.85808e-31
924.450000	2.87024e-31
924.400000	2.88246e-31
924.350000	2.89472e-31
924.300000	2.90704e-31
924.250000	2.91941e-31
924.200000	2.93184e-31
924.150000	2.94431e-31
924.100000	2.95684e-31
924.050000	2.96943e-31
924.000000	2.98206e-31
923.950000	2.99475e-31
923.900000	3.0075e-31
923.850000	3.0203e-31
923.800000	3.03315e-31
923.750000	3.04606e-31
923.700000	3.05902e-31
923.650000	3.07204e-31
923.600000	3.08511e-31
923.550000	3.09824e-31
923.500000	3.11143e-31
923.450000	3.12467e-31
923.400000	3.13796e-31
923.350000	3.15132e-31
923.300000	3.16473e-31
923.250000	3.17819e-31
923.200000	3.19172e-31
923.150000	3.2053e-31
923.100000	3.21894e-31
923.050000	3.23264e-31
923.000000	3.2464e-31
922.950000	3.26021e-31
922.900000	3.27409e-31
922.850000	3.28802e-31
922.800000	3.30201e-31
922.750000	3.31606e-31
922.700000	3.33017e-31
922.650000	3.34435e-31
922.600000	3.35858e-31
922.550000	3.37287e-31
922.500000	3.38722e-31
922.450000	3.40164e-31
922.400000	3.41611e-31
922.350000	3.43065e-31
922.300000	3.44525e-31
922.250000	3.45991e-31
922.200000	3.47463e-31
922.150000	3.48942e-31
922.100000	3.50427e-31
922.050000	3.51918e-31
922.000000	3.53416e-31
921.950000	3.5492e-31
921.900000	3.5643e-31
921.850000	3.57947e-31
921.800000	3.5947e-31
921.750000	3.61e-31
921.700000	3.62536e-31
921.650000	3.64079e-31
921.600000	3.65628e-31
921.550000	3.67184e-31
921.500000	3.68747e-31
921.450000	3.70316e-31
921.400000	3.71892e-31
921.350000	3.73474e-31
921.300000	3.75064e-31
921.250000	3.7666e-31
921.200000	3.78262e-31
921.150000	3.79872e-31
921.100000	3.81489e-31
921.050000	3.83112e-31
921.000000	3.84742e-31
920.950000	3.8638e-31
920.900000	3.88024e-31
920.850000	3.89675e-31
920.800000	3.91333e-31
920.750000	3.92999e-31
920.700000	3.94671e-31
920.650000	3.9635e-31
920.600000	3.98037e-31
920.550000	3.99731e-31
920.500000	4.01432e-31
920.450000	4.0314e-31
920.400000	4.04856e-31
920.350000	4.06578e-31
920.300000	4.08309e-31
920.250000	4.10046e-31
920.200000	4.11791e-31
920.150000	4.13543e-31
920.100000	4.15303e-31
920.050000	4.1707e-31
920.000000	4.18845e-31
919.950000	4.20628e-31
919.900000	4.22417e-31
919.850000	4.24215e-31
919.800000	4.2602e-31
919.750000	4.27833e-31
919.700000	4.29654e-31
919.650000	4.31482e-31
919.600000	4.33318e-31
919.550000	4.35162e-31
919.500000	4.37014e-31
919.450000	4.38874e-31
919.400000	4.40741e-31
919.350000	4.42617e-31
919.300000	4.445e-31
919.250000	4.46392e-31
919.200000	4.48291e-31
919.150000	4.50199e-31
919.100000	4.52115e-31
919.050000	4.54038e-31
919.000000	4.55971e-31
918.950000	4.57911e-31
918.900000	4.59859e-31
918.850000	4.61816e-31
918.800000	4.63781e-31
918.750000	4.65755e-31
918.700000	4.67737e-31
918.650000	4.69727e-31
918.600000	4.71726e-31
918.550000	4.73733e-31
918.500000	4.75749e-31
918.450000	4.77774e-31
918.400000	4.79807e-31
918.350000	4.81849e-31
918.300000	4.83899e-31
918.250000	4.85958e-31
918.200000	4.88026e-31
918.150000	4.90103e-31
918.100000	4.92188e-31
918.050000	4.94283e-31
918.000000	4.96386e-31
917.950000	4.98498e-31
917.900000	5.0062e-31
917.850000	5.0275e-31
917.800000	5.04889e-31
917.750000	5.07038e-31
917.700000	5.09195e-31
917.650000	5.11362e-31
917.600000	5.13538e-31
917.550000	5.15723e-31
917.500000	5.17918e-31
917.450000	5.20122e-31
917.400000	5.22335e-31
917.350000	5.24558e-31
917.300000	5.2679e-31
917.250000	5.29031e-31
917.200000	5.31283e-31
917.150000	5.33543e-31
917.100000	5.35814e-31
917.050000	5.38094e-31
917.000000	5.40383e-31
916.950000	5.42683e-31
916.900000	5.44992e-31
916.850000	5.47311e-31
916.800000	5.4964e-31
916.750000	5.51979e-31
916.700000	5.54328e-31
916.650000	5.56687e-31
916.600000	5.59055e-31
916.550000	5.61434e-31
916.500000	5.63823e-31
916.450000	5.66223e-31
916.400000	5.68632e-31
916.350000	5.71052e-31
916.300000	5.73482e-31
916.250000	5.75922e-31
916.200000	5.78373e-31
916.150000	5.80834e-31
916.100000	5.83305e-31
916.050000	5.85787e-31
916.000000	5.8828e-31
915.950000	5.90783e-31
915.900000	5.93297e-31
915.850000	5.95822e-31
915.800000	5.98357e-31
915.750000	6.00903e-31
915.700000	6.0346e-31
915.650000	6.06028e-31
915.600000	6.08607e-31
915.550000	6.11197e-31
915.500000	6.13797e-31
915.450000	6.16409e-31
915.400000	6.19032e-31
915.350000	6.21666e-31
915.300000	6.24311e-31
915.250000	6.26968e-31
915.200000	6.29636e-31
915.150000	6.32315e-31
915.100000	6.35006e-31
915.050000	6.37708e-31
915.000000	6.40421e-31
914.950000	6.43146e-31
914.900000	6.45883e-31
914.850000	6.48631e-31
914.800000	6.51391e-31
914.750000	6.54163e-31
914.700000	6.56947e-31
914.650000	6.59742e-31
914.600000	6.62549e-31
914.550000	6.65369e-31
914.500000	6.682e-31
914.450000	6.71043e-31
914.400000	6.73899e-31
914.350000	6.76766e-31
914.300000	6.79646e-31
914.250000	6.82538e-31
914.200000	6.85442e-31
914.150000	6.88359e-31
914.100000	6.91288e-31
914.050000	6.94229e-31
914.000000	6.97183e-31
913.950000	7.0015e-31
913.900000	7.03129e-31
913.850000	7.06121e-31
913.800000	7.09126e-31
913.750000	7.12143e-31
913.700000	7.15173e-31
913.650000	7.18217e-31
913.600000	7.21273e-31
913.550000	7.24342e-31
913.500000	7.27424e-31
913.450000	7.30519e-31
913.400000	7.33628e-31
913.350000	7.36749e-31
913.300000	7.39884e-31
913.250000	7.43032e-31
913.200000	7.46194e-31
913.150000	7.49369e-31
913.100000	7.52558e-31
913.050000	7.5576e-31
913.000000	7.58976e-31
912.950000	7.62205e-31
912.900000	7.65449e-31
912.850000	7.68706e-31
912.800000	7.71977e-31
912.750000	7.75261e-31
912.700000	7.7856e-31
912.650000	7.81873e-31
912.600000	7.852e-31
912.550000	7.88541e-31
912.500000	7.91896e-31
912.450000	7.95266e-31
912.400000	7.9865e-31
912.350000	8.02048e-31
912.300000	8.05461e-31
912.250000	8.08888e-31
912.200000	8.1233e-31
912.150000	8.15786e-31
912.100000	8.19258e-31
912.050000	8.22744e-31
912.000000	8.26244e-31
911.950000	8.2976e-31
911.900000	8.33291e-31
911.850000	8.36836e-31
911.800000	8.40397e-31
911.750000	8.43973e-31
911.700000	8.47564e-31
911.650000	8.51171e-31
911.600000	8.54792e-31
911.550000	8.58429e-31
911.500000	8.62082e-31
911.450000	8.6575e-31
911.400000	8.69434e-31
911.350000	8.73133e-31
911.300000	8.76849e-31
911.250000	8.8058e-31
911.200000	8.84326e-31
911.150000	8.88089e-31
911.100000	8.91868e-31
911.050000	8.95663e-31
911.000000	8.99474e-31
910.950000	9.03301e-31
910.900000	9.07145e-31
910.850000	9.11005e-31
910.800000	9.14881e-31
910.750000	9.18774e-31
910.700000	9.22683e-31
910.650000	9.26609e-31
910.600000	9.30552e-31
910.550000	9.34511e-31
910.500000	9.38488e-31
910.450000	9.42481e-31
910.400000	9.46491e-31
910.350000	9.50518e-31
910.300000	9.54563e-31
910.250000	9.58624e-31
910.200000	9.62703e-31
910.150000	9.668e-31
910.100000	9.70913e-31
910.050000	9.75044e-31
910.000000	9.79193e-31
909.950000	9.8336e-31
909.900000	9.87544e-31
909.850000	9.91746e-31
909.800000	9.95965e-31
909.750000	1.0002e-30
909.700000	1.00446e-30
909.650000	1.00873e-30
909.600000	1.01302e-30
909.550000	1.01734e-30
909.500000	1.02166e-30
909.450000	1.02601e-30
909.400000	1.03038e-30
909.350000	1.03476e-30
909.300000	1.03916e-30
909.250000	1.04359e-30
909.200000	1.04803e-30
909.150000	1.05248e-30
909.100000	1.05696e-30
909.050000	1.06146e-30
909.000000	1.06598e-30
908.950000	1.07051e-30
908.900000	1.07507e-30
908.850000	1.07964e-30
908.800000	1.08424e-30
908.750000	1.08885e-30
908.700000	1.09348e-30
908.650000	1.09813e-30
908.600000	1.10281e-30
908.550000	1.1075e-30
908.500000	1.11221e-30
908.450000	1.11694e-30
908.400000	1.1217e-30
908.350000	1.12647e-30
908.300000	1.13126e-30
908.250000	1.13607e-30
908.200000	1.14091e-30
908.150000	1.14576e-30
908.100000	1.15064e-30
908.050000	1.15553e-30
908.000000	1.16045e-30
907.950000	1.16539e-30
907.900000	1.17035e-30
907.850000	1.17533e-30
907.800000	1.18033e-30
907.750000	1.18535e-30
907.700000	1.19039e-30
907.650000	1.19546e-30
907.600000	1.20054e-30
907.550000	1.20565e-30
907.500000	1.21078e-30
907.450000	1.21593e-30
907.400000	1.22111e-30
907.350000	1.2263e-30
907.300000	1.23152e-30
907.250000	1.23676e-30
907.200000	1.24202e-30
907.150000	1.24731e-30
907.100000	1.25261e-30
907.050000	1.25794e-30
907.000000	1.2633e-30
906.950000	1.26867e-30
906.900000	1.27407e-30
906.850000	1.27949e-30
906.800000	1.28493e-30
906.750000	1.2904e-30
906.700000	1.29589e-30
906.650000	1.30141e-30
906.600000	1.30694e-30
906.550000	1.3125e-30
906.500000	1.31809e-30
906.450000	1.3237e-30
906.400000	1.32933e-30
906.350000	1.33498e-30
906.300000	1.34066e-30
906.250000	1.34637e-30
906.200000	1.3521e-30
906.150000	1.35785e-30
906.100000	1.36363e-30
906.050000	1.36943e-30
906.000000	1.37526e-30
905.950000	1.38111e-30
905.900000	1.38698e-30
905.850000	1.39288e-30
905.800000	1.39881e-30
905.750000	1.40476e-30
905.700000	1.41074e-30
905.650000	1.41674e-30
905.600000	1.42277e-30
905.550000	1.42882e-30
905.500000	1.4349e-30
905.450000	1.44101e-30
905.400000	1.44714e-30
905.350000	1.4533e-30
905.300000	1.45948e-30
905.250000	1.46569e-30
905.200000	1.47193e-30
905.150000	1.47819e-30
905.100000	1.48448e-30
905.050000	1.49079e-30
905.000000	1.49714e-30
904.950000	1.50351e-30
904.900000	1.5099e-30
904.850000	1.51633e-30
904.800000	1.52278e-30
904.750000	1.52926e-30
904.700000	1.53576e-30
904.650000	1.5423e-30
904.600000	1.54886e-30
904.550000	1.55545e-30
904.500000	1.56207e-30
904.450000	1.56871e-30
904.400000	1.57539e-30
904.350000	1.58209e-30
904.300000	1.58882e-30
904.250000	1.59558e-30
904.200000	1.60237e-30
904.150000	1.60919e-30
904.100000	1.61604e-30
904.050000	1.62291e-30
904.000000	1.62982e-30
903.950000	1.63675e-30
903.900000	1.64371e-30
903.850000	1.65071e-30
903.800000	1.65773e-30
903.750000	1.66478e-30
903.700000	1.67187e-30
903.650000	1.67898e-30
903.600000	1.68612e-30
903.550000	1.6933e-30
903.500000	1.7005e-30
903.450000	1.70774e-30
903.400000	1.715e-30
903.350000	1.7223e-30
903.300000	1.72963e-30
903.250000	1.73699e-30
903.200000	1.74438e-30
903.150000	1.7518e-30
903.100000	1.75925e-30
903.050000	1.76674e-30
903.000000	1.77425e-30
902.950000	1.7818e-30
902.900000	1.78938e-30
902.850000	1.797e-30
902.800000	1.80464e-30
902.750000	1.81232e-30
902.700000	1.82003e-30
902.650000	1.82777e-30
902.600000	1.83555e-30
902.550000	1.84336e-30
902.500000	1.8512e-30
902.450000	1.85908e-30
902.400000	1.86699e-30
902.350000	1.87493e-30
902.300000	1.88291e-30
902.250000	1.89092e-30
902.200000	1.89897e-30
902.150000	1.90704e-30
902.100000	1.91516e-30
902.050000	1.92331e-30
902.000000	1.93149e-30
901.950000	1.93971e-30
901.900000	1.94796e-30
901.850000	1.95625e-30
901.800000	1.96457e-30
901.750000	1.97293e-30
901.700000	1.98132e-30
901.650000	1.98975e-30
901.600000	1.99822e-30
901.550000	2.00672e-30
901.500000	2.01526e-30
901.450000	2.02383e-30
901.400000	2.03244e-30
901.350000	2.04109e-30
901.300000	2.04977e-30
901.250000	2.05849e-30
901.200000	2.06725e-30
901.150000	2.07605e-30
901.100000	2.08488e-30
901.050000	2.09375e-30
901.000000	2.10266e-30
900.950000	2.1116e-30
900.900000	2.12059e-30
900.850000	2.12961e-30
900.800000	2.13867e-30
900.750000	2.14777e-30
900.700000	2.15691e-30
900.650000	2.16608e-30
900.600000	2.1753e-30
900.550000	2.18455e-30
900.500000	2.19385e-30
900.450000	2.20318e-30
900.400000	2.21255e-30
900.350000	2.22197e-30
900.300000	2.23142e-30
900.250000	2.24091e-30
900.200000	2.25045e-30
900.150000	2.26002e-30
900.100000	2.26964e-30
900.050000	2.27929e-30
900.000000	2.28899e-30
899.950000	2.29873e-30
899.900000	2.30851e-30
899.850000	2.31833e-30
899.800000	2.3282e-30
899.750000	2.3381e-30
899.700000	2.34805e-30
899.650000	2.35804e-30
899.600000	2.36807e-30
899.550000	2.37814e-30
899.500000	2.38826e-30
899.450000	2.39842e-30
899.400000	2.40863e-30
899.350000	2.41887e-30
899.300000	2.42917e-30
899.250000	2.4395e-30
899.200000	2.44988e-30
899.150000	2.4603e-30
899.100000	2.47077e-30
899.050000	2.48128e-30
899.000000	2.49184e-30
898.950000	2.50244e-30
898.900000	2.51309e-30
898.850000	2.52378e-30
898.800000	2.53451e-30
898.750000	2.5453e-30
898.700000	2.55613e-30
898.650000	2.567e-30
898.600000	2.57792e-30
898.550000	2.58889e-30
898.500000	2.5999e-30
898.450000	2.61096e-30
898.400000	2.62207e-30
898.350000	2.63323e-30
898.300000	2.64443e-30
898.250000	2.65568e-30
898.200000	2.66698e-30
898.150000	2.67833e-30
898.100000	2.68972e-30
898.050000	2.70116e-30
898.000000	2.71266e-30
897.950000	2.7242e-30
897.900000	2.73579e-30
897.850000	2.74743e-30
897.800000	2.75911e-30
897.750000	2.77085e-30
897.700000	2.78264e-30
897.650000	2.79448e-30
897.600000	2.80637e-30
897.550000	2.81831e-30
897.500000	2.8303e-30
897.450000	2.84234e-30
897.400000	2.85443e-30
897.350000	2.86657e-30
897.300000	2.87877e-30
897.250000	2.89102e-30
897.200000	2.90332e-30
897.150000	2.91567e-30
897.100000	2.92807e-30
897.050000	2.94053e-30
897.000000	2.95304e-30
896.950000	2.9656e-30
896.900000	2.97822e-30
896.850000	2.99089e-30
896.800000	3.00361e-30
896.750000	3.01639e-30
896.700000	3.02923e-30
896.650000	3.04211e-30
896.600000	3.05505e-30
896.550000	3.06805e-30
896.500000	3.0811e-30
896.450000	3.09421e-30
896.400000	3.10738e-30
896.350000	3.1206e-30
896.300000	3.13387e-30
896.250000	3.1472e-30
896.200000	3.16059e-30
896.150000	3.17404e-30
896.100000	3.18754e-30
896.050000	3.2011e-30
896.000000	3.21472e-30
895.950000	3.2284e-30
895.900000	3.24213e-30
895.850000	3.25593e-30
895.800000	3.26978e-30
895.750000	3.28369e-30
895.700000	3.29766e-30
895.650000	3.31169e-30
895.600000	3.32578e-30
895.550000	3.33993e-30
895.500000	3.35413e-30
895.450000	3.3684e-30
895.400000	3.38273e-30
895.350000	3.39712e-30
895.300000	3.41158e-30
895.250000	3.42609e-30
895.200000	3.44067e-30
895.150000	3.4553e-30
895.100000	3.47e-30
895.050000	3.48477e-30
895.000000	3.49959e-30
894.950000	3.51448e-30
894.900000	3.52943e-30
894.850000	3.54445e-30
894.800000	3.55952e-30
894.750000	3.57467e-30
894.700000	3.58988e-30
894.650000	3.60515e-30
894.600000	3.62048e-30
894.550000	3.63589e-30
894.500000	3.65135e-30
894.450000	3.66689e-30
894.400000	3.68249e-30
894.350000	3.69815e-30
894.300000	3.71389e-30
894.250000	3.72969e-30
894.200000	3.74555e-30
894.150000	3.76149e-30
894.100000	3.77749e-30
894.050000	3.79356e-30
894.000000	3.8097e-30
893.950000	3.82591e-30
893.900000	3.84218e-30
893.850000	3.85853e-30
893.800000	3.87494e-30
893.750000	3.89143e-30
893.700000	3.90798e-30
893.650000	3.92461e-30
893.600000	3.9413e-30
893.550000	3.95807e-30
893.500000	3.97491e-30
893.450000	3.99182e-30
893.400000	4.0088e-30
893.350000	4.02586e-30
893.300000	4.04298e-30
893.250000	4.06018e-30
893.200000	4.07745e-30
893.150000	4.0948e-30
893.100000	4.11222e-30
893.050000	4.12971e-30
893.000000	4.14728e-30
892.950000	4.16493e-30
892.900000	4.18264e-30
892.850000	4.20044e-30
892.800000	4.21831e-30
892.750000	4.23625e-30
892.700000	4.25427e-30
892.650000	4.27237e-30
892.600000	4.29055e-30
892.550000	4.3088e-30
892.500000	4.32713e-30
892.450000	4.34554e-30
892.400000	4.36403e-30
892.350000	4.38259e-30
892.300000	4.40123e-30
892.250000	4.41996e-30
892.200000	4.43876e-30
892.150000	4.45764e-30
892.100000	4.47661e-30
892.050000	4.49565e-30
892.000000	4.51478e-30
891.950000	4.53398e-30
891.900000	4.55327e-30
891.850000	4.57264e-30
891.800000	4.59209e-30
891.750000	4.61163e-30
891.700000	4.63125e-30
891.650000	4.65095e-30
891.600000	4.67073e-30
891.550000	4.6906e-30
891.500000	4.71056e-30
891.450000	4.7306e-30
891.400000	4.75072e-30
891.350000	4.77093e-30
891.300000	4.79123e-30
891.250000	4.81161e-30
891.200000	4.83208e-30
891.150000	4.85264e-30
891.100000	4.87328e-30
891.050000	4.89401e-30
891.000000	4.91483e-30
890.950000	4.93574e-30
890.900000	4.95673e-30
890.850000	4.97782e-30
890.800000	4.999e-30
890.750000	5.02026e-30
890.700000	5.04162e-30
890.650000	5.06307e-30
890.600000	5.0846e-30
890.550000	5.10623e-30
890.500000	5.12796e-30
890.450000	5.14977e-30
890.400000	5.17168e-30
890.350000	5.19368e-30
890.300000	5.21577e-30
890.250000	5.23796e-30
890.200000	5.26024e-30
890.150000	5.28262e-30
890.100000	5.30509e-30
890.050000	5.32766e-30
890.000000	5.35033e-30
889.950000	5.37309e-30
889.900000	5.39594e-30
889.850000	5.4189e-30
889.800000	5.44195e-30
889.750000	5.4651e-30
889.700000	5.48835e-30
889.650000	5.5117e-30
889.600000	5.53514e-30
889.550000	5.55869e-30
889.500000	5.58234e-30
889.450000	5.60608e-30
889.400000	5.62993e-30
889.350000	5.65388e-30
889.300000	5.67793e-30
889.250000	5.70209e-30
889.200000	5.72634e-30
889.150000	5.7507e-30
889.100000	5.77517e-30
889.050000	5.79973e-30
889.000000	5.8244e-30
888.950000	5.84918e-30
888.900000	5.87406e-30
888.850000	5.89905e-30
888.800000	5.92415e-30
888.750000	5.94935e-30
888.700000	5.97466e-30
888.650000	6.00007e-30
888.600000	6.0256e-30
888.550000	6.05123e-30
888.500000	6.07697e-30
888.450000	6.10282e-30
888.400000	6.12878e-30
888.350000	6.15485e-30
888.300000	6.18104e-30
888.250000	6.20733e-30
888.200000	6.23373e-30
888.150000	6.26025e-30
888.100000	6.28688e-30
888.050000	6.31363e-30
888.000000	6.34049e-30
887.950000	6.36746e-30
887.900000	6.39454e-30
887.850000	6.42175e-30
887.800000	6.44906e-30
887.750000	6.4765e-30
887.700000	6.50405e-30
887.650000	6.53171e-30
887.600000	6.5595e-30
887.550000	6.5874e-30
887.500000	6.61543e-30
887.450000	6.64357e-30
887.400000	6.67183e-30
887.350000	6.70021e-30
887.300000	6.72871e-30
887.250000	6.75733e-30
887.200000	6.78608e-30
887.150000	6.81495e-30
887.100000	6.84394e-30
887.050000	6.87305e-30
887.000000	6.90229e-30
886.950000	6.93165e-30
886.900000	6.96113e-30
886.850000	6.99075e-30
886.800000	7.02048e-30
886.750000	7.05035e-30
886.700000	7.08034e-30
886.650000	7.11046e-30
886.600000	7.14071e-30
886.550000	7.17108e-30
886.500000	7.20159e-30
886.450000	7.23222e-30
886.400000	7.26298e-30
886.350000	7.29388e-30
886.300000	7.32491e-30
886.250000	7.35607e-30
886.200000	7.38736e-30
886.150000	7.41878e-30
886.100000	7.45034e-30
886.050000	7.48203e-30
886.000000	7.51386e-30
885.950000	7.54582e-30
885.900000	7.57792e-30
885.850000	7.61016e-30
885.800000	7.64253e-30
885.750000	7.67504e-30
885.700000	7.70769e-30
885.650000	7.74047e-30
885.600000	7.7734e-30
885.550000	7.80647e-30
885.500000	7.83967e-30
885.450000	7.87302e-30
885.400000	7.90651e-30
885.350000	7.94015e-30
885.300000	7.97392e-30
885.250000	8.00784e-30
885.200000	8.0419e-30
885.150000	8.07611e-30
885.100000	8.11047e-30
885.050000	8.14497e-30
885.000000	8.17961e-30
884.950000	8.21441e-30
884.900000	8.24935e-30
884.850000	8.28444e-30
884.800000	8.31968e-30
884.750000	8.35507e-30
884.700000	8.39061e-30
884.650000	8.4263e-30
884.600000	8.46215e-30
884.550000	8.49814e-30
884.500000	8.53429e-30
884.450000	8.5706e-30
884.400000	8.60705e-30
884.350000	8.64366e-30
884.300000	8.68043e-30
884.250000	8.71736e-30
884.200000	8.75444e-30
884.150000	8.79168e-30
884.100000	8.82907e-30
884.050000	8.86663e-30
884.000000	8.90435e-30
883.950000	8.94222e-30
883.900000	8.98026e-30
883.850000	9.01846e-30
883.800000	9.05682e-30
883.750000	9.09535e-30
883.700000	9.13404e-30
883.650000	9.17289e-30
883.600000	9.21191e-30
883.550000	9.2511e-30
883.500000	9.29045e-30
883.450000	9.32997e-30
883.400000	9.36965e-30
883.350000	9.40951e-30
883.300000	9.44953e-30
883.250000	9.48973e-30
883.200000	9.5301e-30
883.150000	9.57063e-30
883.100000	9.61134e-30
883.050000	9.65223e-30
883.000000	9.69328e-30
882.950000	9.73452e-30
882.900000	9.77592e-30
882.850000	9.81751e-30
882.800000	9.85927e-30
882.750000	9.90121e-30
882.700000	9.94332e-30
882.650000	9.98562e-30
882.600000	1.00281e-29
882.550000	1.00708e-29
882.500000	1.01136e-29
882.450000	1.01566e-29
882.400000	1.01998e-29
882.350000	1.02432e-29
882.300000	1.02868e-29
882.250000	1.03305e-29
882.200000	1.03745e-29
882.150000	1.04186e-29
882.100000	1.04629e-29
882.050000	1.05074e-29
882.000000	1.05521e-29
881.950000	1.0597e-29
881.900000	1.06421e-29
881.850000	1.06873e-29
881.800000	1.07328e-29
881.750000	1.07785e-29
881.700000	1.08243e-29
881.650000	1.08703e-29
881.600000	1.09166e-29
881.550000	1.0963e-29
881.500000	1.10096e-29
881.450000	1.10565e-29
881.400000	1.11035e-29
881.350000	1.11507e-29
881.300000	1.11982e-29
881.250000	1.12458e-29
881.200000	1.12936e-29
881.150000	1.13417e-29
881.100000	1.13899e-29
881.050000	1.14384e-29
881.000000	1.1487e-29
880.950000	1.15359e-29
880.900000	1.1585e-29
880.850000	1.16342e-29
880.800000	1.16837e-29
880.750000	1.17334e-29
880.700000	1.17833e-29
880.650000	1.18334e-29
880.600000	1.18838e-29
880.550000	1.19343e-29
880.500000	1.19851e-29
880.450000	1.20361e-29
880.400000	1.20873e-29
880.350000	1.21387e-29
880.300000	1.21903e-29
880.250000	1.22422e-29
880.200000	1.22942e-29
880.150000	1.23465e-29
880.100000	1.2399e-29
880.050000	1.24518e-29
880.000000	1.25048e-29
879.950000	1.25579e-29
879.900000	1.26114e-29
879.850000	1.2665e-29
879.800000	1.27189e-29
879.750000	1.2773e-29
879.700000	1.28273e-29
879.650000	1.28819e-29
879.600000	1.29367e-29
879.550000	1.29917e-29
879.500000	1.30469e-29
879.450000	1.31024e-29
879.400000	1.31582e-29
879.350000	1.32141e-29
879.300000	1.32703e-29
879.250000	1.33268e-29
879.200000	1.33835e-29
879.150000	1.34404e-29
879.100000	1.34976e-29
879.050000	1.3555e-29
879.000000	1.36126e-29
878.950000	1.36705e-29
878.900000	1.37287e-29
878.850000	1.37871e-29
878.800000	1.38457e-29
878.750000	1.39046e-29
878.700000	1.39638e-29
878.650000	1.40232e-29
878.600000	1.40828e-29
878.550000	1.41427e-29
878.500000	1.42029e-29
878.450000	1.42633e-29
878.400000	1.43239e-29
878.350000	1.43849e-29
878.300000	1.4446e-29
878.250000	1.45075e-29
878.200000	1.45692e-29
878.150000	1.46312e-29
878.100000	1.46934e-29
878.050000	1.47559e-29
878.000000	1.48187e-29
877.950000	1.48817e-29
877.900000	1.4945e-29
877.850000	1.50086e-29
877.800000	1.50724e-29
877.750000	1.51365e-29
877.700000	1.52009e-29
877.650000	1.52655e-29
877.600000	1.53305e-29
877.550000	1.53957e-29
877.500000	1.54612e-29
877.450000	1.55269e-29
877.400000	1.5593e-29
877.350000	1.56593e-29
877.300000	1.57259e-29
877.250000	1.57928e-29
877.200000	1.586e-29
877.150000	1.59274e-29
877.100000	1.59952e-29
877.050000	1.60632e-29
877.000000	1.61315e-29
876.950000	1.62001e-29
876.900000	1.6269e-29
876.850000	1.63382e-29
876.800000	1.64077e-29
876.750000	1.64775e-29
876.700000	1.65476e-29
876.650000	1.6618e-29
876.600000	1.66887e-29
876.550000	1.67597e-29
876.500000	1.68309e-29
876.450000	1.69025e-29
876.400000	1.69744e-29
876.350000	1.70466e-29
876.300000	1.71191e-29
876.250000	1.71919e-29
876.200000	1.72651e-29
876.150000	1.73385e-29
876.100000	1.74122e-29
876.050000	1.74863e-29
876.000000	1.75607e-29
875.950000	1.76354e-29
875.900000	1.77104e-29
875.850000	1.77857e-29
875.800000	1.78614e-29
875.750000	1.79373e-29
875.700000	1.80136e-29
875.650000	1.80902e-29
875.600000	1.81672e-29
875.550000	1.82444e-29
875.500000	1.8322e-29
875.450000	1.84e-29
875.400000	1.84782e-29
875.350000	1.85568e-29
875.300000	1.86358e-29
875.250000	1.8715e-29
875.200000	1.87946e-29
875.150000	1.88746e-29
875.100000	1.89548e-29
875.050000	1.90355e-29
875.000000	1.91164e-29
874.950000	1.91977e-29
874.900000	1.92794e-29
874.850000	1.93614e-29
874.800000	1.94437e-29
874.750000	1.95264e-29
874.700000	1.96095e-29
874.650000	1.96929e-29
874.600000	1.97767e-29
874.550000	1.98608e-29
874.500000	1.99452e-29
874.450000	2.00301e-29
874.400000	2.01153e-29
874.350000	2.02008e-29
874.300000	2.02867e-29
874.250000	2.0373e-29
874.200000	2.04597e-29
874.150000	2.05467e-29
874.100000	2.06341e-29
874.050000	2.07219e-29
874.000000	2.081e-29
873.950000	2.08985e-29
873.900000	2.09874e-29
873.850000	2.10766e-29
873.800000	2.11663e-29
873.750000	2.12563e-29
873.700000	2.13467e-29
873.650000	2.14375e-29
873.600000	2.15287e-29
873.550000	2.16203e-29
873.500000	2.17122e-29
873.450000	2.18046e-29
873.400000	2.18973e-29
873.350000	2.19904e-29
873.300000	2.2084e-29
873.250000	2.21779e-29
873.200000	2.22722e-29
873.150000	2.23669e-29
873.100000	2.24621e-29
873.050000	2.25576e-29
873.000000	2.26536e-29
872.950000	2.27499e-29
872.900000	2.28467e-29
872.850000	2.29438e-29
872.800000	2.30414e-29
872.750000	2.31394e-29
872.700000	2.32378e-29
872.650000	2.33367e-29
872.600000	2.34359e-29
872.550000	2.35356e-29
872.500000	2.36357e-29
872.450000	2.37362e-29
872.400000	2.38372e-29
872.350000	2.39386e-29
872.300000	2.40404e-29
872.250000	2.41426e-29
872.200000	2.42453e-29
872.150000	2.43484e-29
872.100000	2.4452e-29
872.050000	2.4556e-29
872.000000	2.46604e-29
871.950000	2.47653e-29
871.900000	2.48706e-29
871.850000	2.49764e-29
871.800000	2.50826e-29
871.750000	2.51893e-29
871.700000	2.52965e-29
871.650000	2.54041e-29
871.600000	2.55121e-29
871.550000	2.56206e-29
871.500000	2.57296e-29
871.450000	2.5839e-29
871.400000	2.59489e-29
871.350000	2.60593e-29
871.300000	2.61701e-29
871.250000	2.62814e-29
871.200000	2.63932e-29
871.150000	2.65054e-29
871.100000	2.66182e-29
871.050000	2.67314e-29
871.000000	2.68451e-29
870.950000	2.69592e-29
870.900000	2.70739e-29
870.850000	2.7189e-29
870.800000	2.73047e-29
870.750000	2.74208e-29
870.700000	2.75374e-29
870.650000	2.76546e-29
870.600000	2.77722e-29
870.550000	2.78903e-29
870.500000	2.80089e-29
870.450000	2.8128e-29
870.400000	2.82477e-29
870.350000	2.83678e-29
870.300000	2.84884e-29
870.250000	2.86096e-29
870.200000	2.87313e-29
870.150000	2.88535e-29
870.100000	2.89762e-29
870.050000	2.90994e-29
870.000000	2.92232e-29
869.950000	2.93475e-29
869.900000	2.94723e-29
869.850000	2.95976e-29
869.800000	2.97235e-29
869.750000	2.98499e-29
869.700000	2.99769e-29
869.650000	3.01044e-29
869.600000	3.02324e-29
869.550000	3.0361e-29
869.500000	3.04901e-29
869.450000	3.06198e-29
869.400000	3.075e-29
869.350000	3.08808e-29
869.300000	3.10121e-29
869.250000	3.1144e-29
869.200000	3.12765e-29
869.150000	3.14095e-29
869.100000	3.15431e-29
869.050000	3.16773e-29
869.000000	3.1812e-29
868.950000	3.19473e-29
868.900000	3.20831e-29
868.850000	3.22196e-29
868.800000	3.23566e-29
868.750000	3.24942e-29
868.700000	3.26324e-29
868.650000	3.27712e-29
868.600000	3.29106e-29
868.550000	3.30506e-29
868.500000	3.31911e-29
868.450000	3.33323e-29
868.400000	3.3474e-29
868.350000	3.36164e-29
868.300000	3.37594e-29
868.250000	3.3903e-29
868.200000	3.40471e-29
868.150000	3.41919e-29
868.100000	3.43374e-29
868.050000	3.44834e-29
868.000000	3.463e-29
867.950000	3.47773e-29
867.900000	3.49252e-29
867.850000	3.50738e-29
867.800000	3.52229e-29
867.750000	3.53727e-29
867.700000	3.55232e-29
867.650000	3.56742e-29
867.600000	3.5826e-29
867.550000	3.59783e-29
867.500000	3.61313e-29
867.450000	3.6285e-29
867.400000	3.64393e-29
867.350000	3.65943e-29
867.300000	3.67499e-29
867.250000	3.69062e-29
867.200000	3.70632e-29
867.150000	3.72208e-29
867.100000	3.73791e-29
867.050000	3.75381e-29
867.000000	3.76977e-29
866.950000	3.7858e-29
866.900000	3.80191e-29
866.850000	3.81807e-29
866.800000	3.83431e-29
866.750000	3.85062e-29
866.700000	3.867e-29
866.650000	3.88344e-29
866.600000	3.89996e-29
866.550000	3.91654e-29
866.500000	3.9332e-29
866.450000	3.94993e-29
866.400000	3.96673e-29
866.350000	3.9836e-29
866.300000	4.00054e-29
866.250000	4.01755e-29
866.200000	4.03464e-29
866.150000	4.0518e-29
866.100000	4.06903e-29
866.050000	4.08633e-29
866.000000	4.10371e-29
865.950000	4.12116e-29
865.900000	4.13869e-29
865.850000	4.15629e-29
865.800000	4.17397e-29
865.750000	4.19172e-29
865.700000	4.20954e-29
865.650000	4.22745e-29
865.600000	4.24543e-29
865.550000	4.26348e-29
865.500000	4.28161e-29
865.450000	4.29982e-29
865.400000	4.31811e-29
865.350000	4.33647e-29
865.300000	4.35491e-29
865.250000	4.37343e-29
865.200000	4.39203e-29
865.150000	4.41071e-29
865.100000	4.42947e-29
865.050000	4.44831e-29
865.000000	4.46723e-29
864.950000	4.48622e-29
864.900000	4.5053e-29
864.850000	4.52446e-29
864.800000	4.5437e-29
864.750000	4.56303e-29
864.700000	4.58243e-29
864.650000	4.60192e-29
864.600000	4.62149e-29
864.550000	4.64115e-29
864.500000	4.66088e-29
864.450000	4.68071e-29
864.400000	4.70061e-29
864.350000	4.7206e-29
864.300000	4.74068e-29
864.250000	4.76084e-29
864.200000	4.78108e-29
864.150000	4.80142e-29
864.100000	4.82184e-29
864.050000	4.84234e-29
864.000000	4.86294e-29
863.950000	4.88362e-29
863.900000	4.90439e-29
863.850000	4.92524e-29
863.800000	4.94619e-29
863.750000	4.96722e-29
863.700000	4.98835e-29
863.650000	5.00956e-29
863.600000	5.03087e-29
863.550000	5.05226e-29
863.500000	5.07375e-29
863.450000	5.09532e-29
863.400000	5.11699e-29
863.350000	5.13875e-29
863.300000	5.16061e-29
863.250000	5.18255e-29
863.200000	5.20459e-29
863.150000	5.22673e-29
863.100000	5.24895e-29
863.050000	5.27128e-29
863.000000	5.29369e-29
862.950000	5.31621e-29
862.900000	5.33881e-29
862.850000	5.36152e-29
862.800000	5.38432e-29
862.750000	5.40722e-29
862.700000	5.43021e-29
862.650000	5.45331e-29
862.600000	5.4765e-29
862.550000	5.49979e-29
862.500000	5.52318e-29
862.450000	5.54666e-29
862.400000	5.57025e-29
862.350000	5.59394e-29
862.300000	5.61773e-29
862.250000	5.64162e-29
862.200000	5.66561e-29
862.150000	5.6897e-29
862.100000	5.7139e-29
862.050000	5.7382e-29
862.000000	5.7626e-29
861.950000	5.78711e-29
861.900000	5.81172e-29
861.850000	5.83643e-29
861.800000	5.86125e-29
861.750000	5.88618e-29
861.700000	5.91121e-29
861.650000	5.93635e-29
861.600000	5.9616e-29
861.550000	5.98695e-29
861.500000	6.01241e-29
861.450000	6.03798e-29
861.400000	6.06365e-29
861.350000	6.08944e-29
861.300000	6.11534e-29
861.250000	6.14134e-29
861.200000	6.16746e-29
861.150000	6.19369e-29
861.100000	6.22003e-29
861.050000	6.24648e-29
861.000000	6.27304e-29
860.950000	6.29972e-29
860.900000	6.32651e-29
860.850000	6.35341e-29
860.800000	6.38043e-29
860.750000	6.40756e-29
860.700000	6.43481e-29
860.650000	6.46218e-29
860.600000	6.48966e-29
860.550000	6.51725e-29
860.500000	6.54497e-29
860.450000	6.5728e-29
860.400000	6.60075e-29
860.350000	6.62882e-29
860.300000	6.65701e-29
860.250000	6.68532e-29
860.200000	6.71375e-29
860.150000	6.7423e-29
860.100000	6.77097e-29
860.050000	6.79977e-29
860.000000	6.82868e-29
859.950000	6.85772e-29
859.900000	6.88689e-29
859.850000	6.91617e-29
859.800000	6.94558e-29
859.750000	6.97512e-29
859.700000	7.00478e-29
859.650000	7.03457e-29
859.600000	7.06448e-29
859.550000	7.09453e-29
859.500000	7.1247e-29
859.450000	7.15499e-29
859.400000	7.18542e-29
859.350000	7.21598e-29
859.300000	7.24666e-29
859.250000	7.27748e-29
859.200000	7.30843e-29
859.150000	7.3395e-29
859.100000	7.37072e-29
859.050000	7.40206e-29
859.000000	7.43354e-29
858.950000	7.46515e-29
858.900000	7.49689e-29
858.850000	7.52877e-29
858.800000	7.56079e-29
858.750000	7.59294e-29
858.700000	7.62523e-29
858.650000	7.65766e-29
858.600000	7.69022e-29
858.550000	7.72292e-29
858.500000	7.75576e-29
858.450000	7.78874e-29
858.400000	7.82187e-29
858.350000	7.85513e-29
858.300000	7.88853e-29
858.250000	7.92208e-29
858.200000	7.95577e-29
858.150000	7.9896e-29
858.100000	8.02357e-29
858.050000	8.05769e-29
858.000000	8.09196e-29
857.950000	8.12637e-29
857.900000	8.16092e-29
857.850000	8.19563e-29
857.800000	8.23048e-29
857.750000	8.26548e-29
857.700000	8.30063e-29
857.650000	8.33592e-29
857.600000	8.37137e-29
857.550000	8.40697e-29
857.500000	8.44272e-29
857.450000	8.47862e-29
857.400000	8.51468e-29
857.350000	8.55088e-29
857.300000	8.58725e-29
857.250000	8.62376e-29
857.200000	8.66043e-29
857.150000	8.69726e-29
857.100000	8.73425e-29
857.050000	8.77139e-29
857.000000	8.80869e-29
856.950000	8.84614e-29
856.900000	8.88376e-29
856.850000	8.92154e-29
856.800000	8.95948e-29
856.750000	8.99757e-29
856.700000	9.03584e-29
856.650000	9.07426e-29
856.600000	9.11285e-29
856.550000	9.1516e-29
856.500000	9.19051e-29
856.450000	9.22959e-29
856.400000	9.26884e-29
856.350000	9.30826e-29
856.300000	9.34784e-29
856.250000	9.38759e-29
856.200000	9.42751e-29
856.150000	9.4676e-29
856.100000	9.50786e-29
856.050000	9.54829e-29
856.000000	9.58889e-29
855.950000	9.62966e-29
855.900000	9.67061e-29
855.850000	9.71173e-29
855.800000	9.75303e-29
855.750000	9.79451e-29
855.700000	9.83615e-29
855.650000	9.87798e-29
855.600000	9.91998e-29
855.550000	9.96217e-29
855.500000	1.00045e-28
855.450000	1.00471e-28
855.400000	1.00898e-28
855.350000	1.01327e-28
855.300000	1.01758e-28
855.250000	1.02191e-28
855.200000	1.02625e-28
855.150000	1.03062e-28
855.100000	1.035e-28
855.050000	1.0394e-28
855.000000	1.04382e-28
854.950000	1.04826e-28
854.900000	1.05271e-28
854.850000	1.05719e-28
854.800000	1.06169e-28
854.750000	1.0662e-28
854.700000	1.07073e-28
854.650000	1.07529e-28
854.600000	1.07986e-28
854.550000	1.08445e-28
854.500000	1.08906e-28
854.450000	1.09369e-28
854.400000	1.09835e-28
854.350000	1.10302e-28
854.300000	1.10771e-28
854.250000	1.11242e-28
854.200000	1.11715e-28
854.150000	1.1219e-28
854.100000	1.12667e-28
854.050000	1.13146e-28
854.000000	1.13627e-28
853.950000	1.1411e-28
853.900000	1.14595e-28
853.850000	1.15083e-28
853.800000	1.15572e-28
853.750000	1.16063e-28
853.700000	1.16557e-28
853.650000	1.17053e-28
853.600000	1.1755e-28
853.550000	1.1805e-28
853.500000	1.18552e-28
853.450000	1.19056e-28
853.400000	1.19562e-28
853.350000	1.20071e-28
853.300000	1.20581e-28
853.250000	1.21094e-28
853.200000	1.21609e-28
853.150000	1.22126e-28
853.100000	1.22645e-28
853.050000	1.23167e-28
853.000000	1.23691e-28
852.950000	1.24217e-28
852.900000	1.24745e-28
852.850000	1.25275e-28
852.800000	1.25808e-28
852.750000	1.26343e-28
852.700000	1.2688e-28
852.650000	1.2742e-28
852.600000	1.27961e-28
852.550000	1.28506e-28
852.500000	1.29052e-28
852.450000	1.29601e-28
852.400000	1.30152e-28
852.350000	1.30705e-28
852.300000	1.31261e-28
852.250000	1.31819e-28
852.200000	1.3238e-28
852.150000	1.32943e-28
852.100000	1.33508e-28
852.050000	1.34076e-28
852.000000	1.34646e-28
851.950000	1.35218e-28
851.900000	1.35793e-28
851.850000	1.36371e-28
851.800000	1.3695e-28
851.750000	1.37533e-28
851.700000	1.38118e-28
851.650000	1.38705e-28
851.600000	1.39295e-28
851.550000	1.39887e-28
851.500000	1.40482e-28
851.450000	1.41079e-28
851.400000	1.41679e-28
851.350000	1.42281e-28
851.300000	1.42886e-28
851.250000	1.43494e-28
851.200000	1.44104e-28
851.150000	1.44717e-28
851.100000	1.45332e-28
851.050000	1.4595e-28
851.000000	1.46571e-28
850.950000	1.47194e-28
850.900000	1.4782e-28
850.850000	1.48448e-28
850.800000	1.4908e-28
850.750000	1.49713e-28
850.700000	1.5035e-28
850.650000	1.50989e-28
850.600000	1.51631e-28
850.550000	1.52276e-28
850.500000	1.52924e-28
850.450000	1.53574e-28
850.400000	1.54227e-28
850.350000	1.54883e-28
850.300000	1.55541e-28
850.250000	1.56203e-28
850.200000	1.56867e-28
850.150000	1.57534e-28
850.100000	1.58204e-28
850.050000	1.58876e-28
850.000000	1.59552e-28
849.950000	1.6023e-28
849.900000	1.60911e-28
849.850000	1.61596e-28
849.800000	1.62283e-28
849.750000	1.62973e-28
849.700000	1.63666e-28
849.650000	1.64362e-28
849.600000	1.65061e-28
849.550000	1.65762e-28
849.500000	1.66467e-28
849.450000	1.67175e-28
849.400000	1.67886e-28
849.350000	1.686e-28
849.300000	1.69317e-28
849.250000	1.70037e-28
849.200000	1.70759e-28
849.150000	1.71486e-28
849.100000	1.72215e-28
849.050000	1.72947e-28
849.000000	1.73682e-28
848.950000	1.74421e-28
848.900000	1.75162e-28
848.850000	1.75907e-28
848.800000	1.76655e-28
848.750000	1.77406e-28
848.700000	1.78161e-28
848.650000	1.78918e-28
848.600000	1.79679e-28
848.550000	1.80443e-28
848.500000	1.8121e-28
848.450000	1.81981e-28
848.400000	1.82754e-28
848.350000	1.83531e-28
848.300000	1.84312e-28
848.250000	1.85095e-28
848.200000	1.85882e-28
848.150000	1.86673e-28
848.100000	1.87467e-28
848.050000	1.88264e-28
848.000000	1.89064e-28
847.950000	1.89868e-28
847.900000	1.90675e-28
847.850000	1.91486e-28
847.800000	1.923e-28
847.750000	1.93118e-28
847.700000	1.93939e-28
847.650000	1.94764e-28
847.600000	1.95592e-28
847.550000	1.96423e-28
847.500000	1.97258e-28
847.450000	1.98097e-28
847.400000	1.98939e-28
847.350000	1.99785e-28
847.300000	2.00635e-28
847.250000	2.01488e-28
847.200000	2.02345e-28
847.150000	2.03205e-28
847.100000	2.04069e-28
847.050000	2.04937e-28
847.000000	2.05808e-28
846.950000	2.06683e-28
846.900000	2.07562e-28
846.850000	2.08444e-28
846.800000	2.09331e-28
846.750000	2.10221e-28
846.700000	2.11114e-28
846.650000	2.12012e-28
846.600000	2.12914e-28
846.550000	2.13819e-28
846.500000	2.14728e-28
846.450000	2.15641e-28
846.400000	2.16558e-28
846.350000	2.17479e-28
846.300000	2.18403e-28
846.250000	2.19332e-28
846.200000	2.20264e-28
846.150000	2.21201e-28
846.100000	2.22141e-28
846.050000	2.23086e-28
846.000000	2.24034e-28
845.950000	2.24987e-28
845.900000	2.25944e-28
845.850000	2.26904e-28
845.800000	2.27869e-28
845.750000	2.28838e-28
845.700000	2.29811e-28
845.650000	2.30788e-28
845.600000	2.31769e-28
845.550000	2.32755e-28
845.500000	2.33744e-28
845.450000	2.34738e-28
845.400000	2.35736e-28
845.350000	2.36738e-28
845.300000	2.37745e-28
845.250000	2.38756e-28
845.200000	2.39771e-28
845.150000	2.4079e-28
845.100000	2.41814e-28
845.050000	2.42842e-28
845.000000	2.43875e-28
844.950000	2.44912e-28
844.900000	2.45953e-28
844.850000	2.46999e-28
844.800000	2.48049e-28
844.750000	2.49103e-28
844.700000	2.50163e-28
844.650000	2.51226e-28
844.600000	2.52294e-28
844.550000	2.53367e-28
844.500000	2.54444e-28
844.450000	2.55526e-28
844.400000	2.56613e-28
844.350000	2.57704e-28
844.300000	2.58799e-28
844.250000	2.599e-28
844.200000	2.61005e-28
844.150000	2.62114e-28
844.100000	2.63229e-28
844.050000	2.64348e-28
844.000000	2.65472e-28
843.950000	2.66601e-28
843.900000	2.67734e-28
843.850000	2.68872e-28
843.800000	2.70016e-28
843.750000	2.71164e-28
843.700000	2.72316e-28
843.650000	2.73474e-28
843.600000	2.74637e-28
843.550000	2.75805e-28
843.500000	2.76977e-28
843.450000	2.78155e-28
843.400000	2.79338e-28
843.350000	2.80525e-28
843.300000	2.81718e-28
843.250000	2.82916e-28
843.200000	2.84118e-28
843.150000	2.85326e-28
843.100000	2.8654e-28
843.050000	2.87758e-28
843.000000	2.88981e-28
842.950000	2.9021e-28
842.900000	2.91444e-28
842.850000	2.92683e-28
842.800000	2.93927e-28
842.750000	2.95177e-28
842.700000	2.96432e-28
842.650000	2.97692e-28
842.600000	2.98958e-28
842.550000	3.00229e-28
842.500000	3.01505e-28
842.450000	3.02787e-28
842.400000	3.04075e-28
842.350000	3.05367e-28
842.300000	3.06666e-28
842.250000	3.0797e-28
842.200000	3.09279e-28
842.150000	3.10594e-28
842.100000	3.11914e-28
842.050000	3.1324e-28
842.000000	3.14572e-28
841.950000	3.1591e-28
841.900000	3.17253e-28
841.850000	3.18602e-28
841.800000	3.19956e-28
841.750000	3.21316e-28
841.700000	3.22683e-28
841.650000	3.24054e-28
841.600000	3.25432e-28
841.550000	3.26816e-28
841.500000	3.28205e-28
841.450000	3.29601e-28
841.400000	3.31002e-28
841.350000	3.32409e-28
841.300000	3.33822e-28
841.250000	3.35242e-28
841.200000	3.36667e-28
841.150000	3.38098e-28
841.100000	3.39536e-28
841.050000	3.40979e-28
841.000000	3.42429e-28
840.950000	3.43885e-28
840.900000	3.45347e-28
840.850000	3.46815e-28
840.800000	3.4829e-28
840.750000	3.4977e-28
840.700000	3.51257e-28
840.650000	3.52751e-28
840.600000	3.54251e-28
840.550000	3.55757e-28
840.500000	3.57269e-28
840.450000	3.58788e-28
840.400000	3.60313e-28
840.350000	3.61845e-28
840.300000	3.63384e-28
840.250000	3.64929e-28
840.200000	3.6648e-28
840.150000	3.68038e-28
840.100000	3.69603e-28
840.050000	3.71174e-28
840.000000	3.72752e-28
839.950000	3.74337e-28
839.900000	3.75929e-28
839.850000	3.77527e-28
839.800000	3.79132e-28
839.750000	3.80744e-28
839.700000	3.82362e-28
839.650000	3.83988e-28
839.600000	3.85621e-28
839.550000	3.8726e-28
839.500000	3.88906e-28
839.450000	3.9056e-28
839.400000	3.9222e-28
839.350000	3.93888e-28
839.300000	3.95562e-28
839.250000	3.97244e-28
839.200000	3.98933e-28
839.150000	4.00629e-28
839.100000	4.02332e-28
839.050000	4.04043e-28
839.000000	4.0576e-28
838.950000	4.07485e-28
838.900000	4.09218e-28
838.850000	4.10958e-28
838.800000	4.12705e-28
838.750000	4.14459e-28
838.700000	4.16221e-28
838.650000	4.17991e-28
838.600000	4.19768e-28
838.550000	4.21553e-28
838.500000	4.23345e-28
838.450000	4.25145e-28
838.400000	4.26952e-28
838.350000	4.28767e-28
838.300000	4.3059e-28
838.250000	4.32421e-28
838.200000	4.34259e-28
838.150000	4.36105e-28
838.100000	4.37959e-28
838.050000	4.39821e-28
838.000000	4.41691e-28
837.950000	4.43569e-28
837.900000	4.45455e-28
837.850000	4.47348e-28
837.800000	4.4925e-28
837.750000	4.5116e-28
837.700000	4.53078e-28
837.650000	4.55004e-28
837.600000	4.56939e-28
837.550000	4.58881e-28
837.500000	4.60832e-28
837.450000	4.62791e-28
837.400000	4.64759e-28
837.350000	4.66735e-28
837.300000	4.68719e-28
837.250000	4.70711e-28
837.200000	4.72713e-28
837.150000	4.74722e-28
837.100000	4.7674e-28
837.050000	4.78767e-28
837.000000	4.80803e-28
836.950000	4.82847e-28
836.900000	4.84899e-28
836.850000	4.86961e-28
836.800000	4.89031e-28
836.750000	4.9111e-28
836.700000	4.93198e-28
836.650000	4.95295e-28
836.600000	4.974e-28
836.550000	4.99515e-28
836.500000	5.01638e-28
836.450000	5.03771e-28
836.400000	5.05913e-28
836.350000	5.08064e-28
836.300000	5.10223e-28
836.250000	5.12393e-28
836.200000	5.14571e-28
836.150000	5.16758e-28
836.100000	5.18955e-28
836.050000	5.21162e-28
836.000000	5.23377e-28
835.950000	5.25602e-28
835.900000	5.27837e-28
835.850000	5.30081e-28
835.800000	5.32334e-28
835.750000	5.34597e-28
835.700000	5.3687e-28
835.650000	5.39152e-28
835.600000	5.41444e-28
835.550000	5.43746e-28
835.500000	5.46058e-28
835.450000	5.48379e-28
835.400000	5.5071e-28
835.350000	5.53052e-28
835.300000	5.55403e-28
835.250000	5.57764e-28
835.200000	5.60135e-28
835.150000	5.62516e-28
835.100000	5.64908e-28
835.050000	5.67309e-28
835.000000	5.69721e-28
834.950000	5.72143e-28
834.900000	5.74575e-28
834.850000	5.77018e-28
834.800000	5.79471e-28
834.750000	5.81934e-28
834.700000	5.84408e-28
834.650000	5.86893e-28
834.600000	5.89388e-28
834.550000	5.91893e-28
834.500000	5.94409e-28
834.450000	5.96936e-28
834.400000	5.99474e-28
834.350000	6.02022e-28
834.300000	6.04582e-28
834.250000	6.07152e-28
834.200000	6.09733e-28
834.150000	6.12325e-28
834.100000	6.14928e-28
834.050000	6.17542e-28
834.000000	6.20168e-28
833.950000	6.22804e-28
833.900000	6.25452e-28
833.850000	6.2811e-28
833.800000	6.30781e-28
833.750000	6.33462e-28
833.700000	6.36155e-28
833.650000	6.38859e-28
833.600000	6.41575e-28
833.550000	6.44303e-28
833.500000	6.47042e-28
833.450000	6.49792e-28
833.400000	6.52555e-28
833.350000	6.55329e-28
833.300000	6.58115e-28
833.250000	6.60912e-28
833.200000	6.63722e-28
833.150000	6.66544e-28
833.100000	6.69377e-28
833.050000	6.72223e-28
833.000000	6.7508e-28
832.950000	6.7795e-28
832.900000	6.80832e-28
832.850000	6.83726e-28
832.800000	6.86633e-28
832.750000	6.89552e-28
832.700000	6.92483e-28
832.650000	6.95427e-28
832.600000	6.98383e-28
832.550000	7.01352e-28
832.500000	7.04334e-28
832.450000	7.07328e-28
832.400000	7.10335e-28
832.350000	7.13354e-28
832.300000	7.16387e-28
832.250000	7.19432e-28
832.200000	7.22491e-28
832.150000	7.25562e-28
832.100000	7.28646e-28
832.050000	7.31744e-28
832.000000	7.34855e-28
831.950000	7.37978e-28
831.900000	7.41116e-28
831.850000	7.44266e-28
831.800000	7.4743e-28
831.750000	7.50607e-28
831.700000	7.53798e-28
831.650000	7.57003e-28
831.600000	7.60221e-28
831.550000	7.63452e-28
831.500000	7.66698e-28
831.450000	7.69957e-28
831.400000	7.7323e-28
831.350000	7.76517e-28
831.300000	7.79818e-28
831.250000	7.83133e-28
831.200000	7.86462e-28
831.150000	7.89805e-28
831.100000	7.93163e-28
831.050000	7.96535e-28
831.000000	7.99921e-28
830.950000	8.03321e-28
830.900000	8.06736e-28
830.850000	8.10165e-28
830.800000	8.13609e-28
830.750000	8.17068e-28
830.700000	8.20541e-28
830.650000	8.24029e-28
830.600000	8.27532e-28
830.550000	8.3105e-28
830.500000	8.34583e-28
830.450000	8.38131e-28
830.400000	8.41693e-28
830.350000	8.45271e-28
830.300000	8.48865e-28
830.250000	8.52473e-28
830.200000	8.56097e-28
830.150000	8.59736e-28
830.100000	8.63391e-28
830.050000	8.67061e-28
830.000000	8.70747e-28
829.950000	8.74448e-28
829.900000	8.78165e-28
829.850000	8.81898e-28
829.800000	8.85647e-28
829.750000	8.89412e-28
829.700000	8.93193e-28
829.650000	8.9699e-28
829.600000	9.00803e-28
829.550000	9.04632e-28
829.500000	9.08477e-28
829.450000	9.12339e-28
829.400000	9.16218e-28
829.350000	9.20112e-28
829.300000	9.24024e-28
829.250000	9.27951e-28
829.200000	9.31896e-28
829.150000	9.35857e-28
829.100000	9.39836e-28
829.050000	9.43831e-28
829.000000	9.47843e-28
828.950000	9.51872e-28
828.900000	9.55918e-28
828.850000	9.59982e-28
828.800000	9.64062e-28
828.750000	9.68161e-28
828.700000	9.72276e-28
828.650000	9.76409e-28
828.600000	9.8056e-28
828.550000	9.84728e-28
828.500000	9.88914e-28
828.450000	9.93117e-28
828.400000	9.97339e-28
828.350000	1.00158e-27
828.300000	1.00584e-27
828.250000	1.01011e-27
828.200000	1.01441e-27
828.150000	1.01872e-27
828.100000	1.02305e-27
828.050000	1.0274e-27
828.000000	1.03176e-27
827.950000	1.03615e-27
827.900000	1.04055e-27
827.850000	1.04498e-27
827.800000	1.04942e-27
827.750000	1.05388e-27
827.700000	1.05836e-27
827.650000	1.06286e-27
827.600000	1.06738e-27
827.550000	1.07191e-27
827.500000	1.07647e-27
827.450000	1.08105e-27
827.400000	1.08564e-27
827.350000	1.09026e-27
827.300000	1.09489e-27
827.250000	1.09955e-27
827.200000	1.10422e-27
827.150000	1.10891e-27
827.100000	1.11363e-27
827.050000	1.11836e-27
827.000000	1.12311e-27
826.950000	1.12789e-27
826.900000	1.13268e-27
826.850000	1.1375e-27
826.800000	1.14233e-27
826.750000	1.14719e-27
826.700000	1.15206e-27
826.650000	1.15696e-27
826.600000	1.16188e-27
826.550000	1.16682e-27
826.500000	1.17178e-27
826.450000	1.17676e-27
826.400000	1.18176e-27
826.350000	1.18678e-27
826.300000	1.19183e-27
826.250000	1.1969e-27
826.200000	1.20198e-27
826.150000	1.20709e-27
826.100000	1.21222e-27
826.050000	1.21738e-27
826.000000	1.22255e-27
825.950000	1.22775e-27
825.900000	1.23297e-27
825.850000	1.23821e-27
825.800000	1.24347e-27
825.750000	1.24876e-27
825.700000	1.25406e-27
825.650000	1.25939e-27
825.600000	1.26475e-27
825.550000	1.27012e-27
825.500000	1.27552e-27
825.450000	1.28094e-27
825.400000	1.28639e-27
825.350000	1.29186e-27
825.300000	1.29735e-27
825.250000	1.30286e-27
825.200000	1.3084e-27
825.150000	1.31396e-27
825.100000	1.31955e-27
825.050000	1.32516e-27
825.000000	1.33079e-27
824.950000	1.33645e-27
824.900000	1.34213e-27
824.850000	1.34783e-27
824.800000	1.35356e-27
824.750000	1.35931e-27
824.700000	1.36509e-27
824.650000	1.3709e-27
824.600000	1.37672e-27
824.550000	1.38257e-27
824.500000	1.38845e-27
824.450000	1.39435e-27
824.400000	1.40028e-27
824.350000	1.40623e-27
824.300000	1.41221e-27
824.250000	1.41821e-27
824.200000	1.42424e-27
824.150000	1.43029e-27
824.100000	1.43637e-27
824.050000	1.44248e-27
824.000000	1.44861e-27
823.950000	1.45477e-27
823.900000	1.46095e-27
823.850000	1.46716e-27
823.800000	1.4734e-27
823.750000	1.47966e-27
823.700000	1.48595e-27
823.650000	1.49227e-27
823.600000	1.49861e-27
823.550000	1.50498e-27
823.500000	1.51138e-27
823.450000	1.5178e-27
823.400000	1.52425e-27
823.350000	1.53073e-27
823.300000	1.53724e-27
823.250000	1.54377e-27
823.200000	1.55033e-27
823.150000	1.55692e-27
823.100000	1.56354e-27
823.050000	1.57019e-27
823.000000	1.57686e-27
822.950000	1.58356e-27
822.900000	1.59029e-27
822.850000	1.59705e-27
822.800000	1.60384e-27
822.750000	1.61066e-27
822.700000	1.6175e-27
822.650000	1.62438e-27
822.600000	1.63128e-27
822.550000	1.63822e-27
822.500000	1.64518e-27
822.450000	1.65217e-27
822.400000	1.6592e-27
822.350000	1.66625e-27
822.300000	1.67333e-27
822.250000	1.68044e-27
822.200000	1.68759e-27
822.150000	1.69476e-27
822.100000	1.70196e-27
822.050000	1.7092e-27
822.000000	1.71646e-27
821.950000	1.72376e-27
821.900000	1.73108e-27
821.850000	1.73844e-27
821.800000	1.74583e-27
821.750000	1.75325e-27
821.700000	1.7607e-27
821.650000	1.76819e-27
821.600000	1.7757e-27
821.550000	1.78325e-27
821.500000	1.79083e-27
821.450000	1.79844e-27
821.400000	1.80609e-27
821.350000	1.81376e-27
821.300000	1.82147e-27
821.250000	1.82921e-27
821.200000	1.83699e-27
821.150000	1.8448e-27
821.100000	1.85264e-27
821.050000	1.86051e-27
821.000000	1.86842e-27
820.950000	1.87636e-27
820.900000	1.88434e-27
820.850000	1.89235e-27
820.800000	1.90039e-27
820.750000	1.90847e-27
820.700000	1.91658e-27
820.650000	1.92472e-27
820.600000	1.93291e-27
820.550000	1.94112e-27
820.500000	1.94937e-27
820.450000	1.95766e-27
820.400000	1.96598e-27
820.350000	1.97433e-27
820.300000	1.98273e-27
820.250000	1.99115e-27
820.200000	1.99962e-27
820.150000	2.00812e-27
820.100000	2.01665e-27
820.050000	2.02522e-27
820.000000	2.03383e-27
819.950000	2.04247e-27
819.900000	2.05116e-27
819.850000	2.05987e-27
819.800000	2.06863e-27
819.750000	2.07742e-27
819.700000	2.08625e-27
819.650000	2.09512e-27
819.600000	2.10402e-27
819.550000	2.11297e-27
819.500000	2.12195e-27
819.450000	2.13097e-27
819.400000	2.14002e-27
819.350000	2.14912e-27
819.300000	2.15825e-27
819.250000	2.16743e-27
819.200000	2.17664e-27
819.150000	2.18589e-27
819.100000	2.19518e-27
819.050000	2.20451e-27
819.000000	2.21388e-27
818.950000	2.22329e-27
818.900000	2.23274e-27
818.850000	2.24223e-27
818.800000	2.25176e-27
818.750000	2.26133e-27
818.700000	2.27094e-27
818.650000	2.28059e-27
818.600000	2.29029e-27
818.550000	2.30002e-27
818.500000	2.3098e-27
818.450000	2.31961e-27
818.400000	2.32947e-27
818.350000	2.33937e-27
818.300000	2.34932e-27
818.250000	2.3593e-27
818.200000	2.36933e-27
818.150000	2.3794e-27
818.100000	2.38951e-27
818.050000	2.39967e-27
818.000000	2.40987e-27
817.950000	2.42011e-27
817.900000	2.4304e-27
817.850000	2.44073e-27
817.800000	2.4511e-27
817.750000	2.46152e-27
817.700000	2.47198e-27
817.650000	2.48249e-27
817.600000	2.49304e-27
817.550000	2.50363e-27
817.500000	2.51427e-27
817.450000	2.52496e-27
817.400000	2.53569e-27
817.350000	2.54647e-27
817.300000	2.55729e-27
817.250000	2.56816e-27
817.200000	2.57908e-27
817.150000	2.59004e-27
817.100000	2.60105e-27
817.050000	2.6121e-27
817.000000	2.6232e-27
816.950000	2.63435e-27
816.900000	2.64555e-27
816.850000	2.65679e-27
816.800000	2.66808e-27
816.750000	2.67942e-27
816.700000	2.69081e-27
816.650000	2.70225e-27
816.600000	2.71373e-27
816.550000	2.72527e-27
816.500000	2.73685e-27
816.450000	2.74848e-27
816.400000	2.76016e-27
816.350000	2.77189e-27
816.300000	2.78367e-27
816.250000	2.79551e-27
816.200000	2.80739e-27
816.150000	2.81932e-27
816.100000	2.8313e-27
816.050000	2.84333e-27
816.000000	2.85542e-27
815.950000	2.86755e-27
815.900000	2.87974e-27
815.850000	2.89198e-27
815.800000	2.90427e-27
815.750000	2.91662e-27
815.700000	2.92901e-27
815.650000	2.94146e-27
815.600000	2.95396e-27
815.550000	2.96652e-27
815.500000	2.97912e-27
815.450000	2.99179e-27
815.400000	3.0045e-27
815.350000	3.01727e-27
815.300000	3.03009e-27
815.250000	3.04297e-27
815.200000	3.05591e-27
815.150000	3.06889e-27
815.100000	3.08194e-27
815.050000	3.09503e-27
815.000000	3.10819e-27
814.950000	3.1214e-27
814.900000	3.13466e-27
814.850000	3.14799e-27
814.800000	3.16137e-27
814.750000	3.1748e-27
814.700000	3.1883e-27
814.650000	3.20185e-27
814.600000	3.21545e-27
814.550000	3.22912e-27
814.500000	3.24284e-27
814.450000	3.25663e-27
814.400000	3.27047e-27
814.350000	3.28437e-27
814.300000	3.29832e-27
814.250000	3.31234e-27
814.200000	3.32642e-27
814.150000	3.34056e-27
814.100000	3.35475e-27
814.050000	3.36901e-27
814.000000	3.38333e-27
813.950000	3.39771e-27
813.900000	3.41215e-27
813.850000	3.42665e-27
813.800000	3.44121e-27
813.750000	3.45584e-27
813.700000	3.47053e-27
813.650000	3.48528e-27
813.600000	3.50009e-27
813.550000	3.51496e-27
813.500000	3.5299e-27
813.450000	3.5449e-27
813.400000	3.55997e-27
813.350000	3.5751e-27
813.300000	3.59029e-27
813.250000	3.60555e-27
813.200000	3.62088e-27
813.150000	3.63626e-27
813.100000	3.65172e-27
813.050000	3.66724e-27
813.000000	3.68282e-27
812.950000	3.69847e-27
812.900000	3.71419e-27
812.850000	3.72998e-27
812.800000	3.74583e-27
812.750000	3.76175e-27
812.700000	3.77774e-27
812.650000	3.79379e-27
812.600000	3.80992e-27
812.550000	3.82611e-27
812.500000	3.84237e-27
812.450000	3.8587e-27
812.400000	3.8751e-27
812.350000	3.89157e-27
812.300000	3.9081e-27
812.250000	3.92471e-27
812.200000	3.94139e-27
812.150000	3.95814e-27
812.100000	3.97496e-27
812.050000	3.99186e-27
812.000000	4.00882e-27
811.950000	4.02586e-27
811.900000	4.04297e-27
811.850000	4.06015e-27
811.800000	4.07741e-27
811.750000	4.09473e-27
811.700000	4.11214e-27
811.650000	4.12961e-27
811.600000	4.14716e-27
811.550000	4.16479e-27
811.500000	4.18249e-27
811.450000	4.20026e-27
811.400000	4.21811e-27
811.350000	4.23604e-27
811.300000	4.25404e-27
811.250000	4.27212e-27
811.200000	4.29028e-27
811.150000	4.30851e-27
811.100000	4.32682e-27
811.050000	4.34521e-27
811.000000	4.36367e-27
810.950000	4.38222e-27
810.900000	4.40084e-27
810.850000	4.41955e-27
810.800000	4.43833e-27
810.750000	4.45719e-27
810.700000	4.47613e-27
810.650000	4.49515e-27
810.600000	4.51426e-27
810.550000	4.53344e-27
810.500000	4.55271e-27
810.450000	4.57206e-27
810.400000	4.59149e-27
810.350000	4.611e-27
810.300000	4.6306e-27
810.250000	4.65027e-27
810.200000	4.67004e-27
810.150000	4.68988e-27
810.100000	4.70981e-27
810.050000	4.72983e-27
810.000000	4.74993e-27
809.950000	4.77012e-27
809.900000	4.79039e-27
809.850000	4.81075e-27
809.800000	4.83119e-27
809.750000	4.85172e-27
809.700000	4.87234e-27
809.650000	4.89305e-27
809.600000	4.91384e-27
809.550000	4.93472e-27
809.500000	4.9557e-27
809.450000	4.97676e-27
809.400000	4.99791e-27
809.350000	5.01915e-27
809.300000	5.04048e-27
809.250000	5.0619e-27
809.200000	5.08341e-27
809.150000	5.10501e-27
809.100000	5.12671e-27
809.050000	5.14849e-27
809.000000	5.17037e-27
808.950000	5.19234e-27
808.900000	5.21441e-27
808.850000	5.23657e-27
808.800000	5.25882e-27
808.750000	5.28117e-27
808.700000	5.30362e-27
808.650000	5.32615e-27
808.600000	5.34879e-27
808.550000	5.37152e-27
808.500000	5.39435e-27
808.450000	5.41727e-27
808.400000	5.44029e-27
808.350000	5.46341e-27
808.300000	5.48663e-27
808.250000	5.50994e-27
808.200000	5.53336e-27
808.150000	5.55688e-27
808.100000	5.58049e-27
808.050000	5.6042e-27
808.000000	5.62802e-27
807.950000	5.65194e-27
807.900000	5.67596e-27
807.850000	5.70008e-27
807.800000	5.7243e-27
807.750000	5.74863e-27
807.700000	5.77306e-27
807.650000	5.79759e-27
807.600000	5.82223e-27
807.550000	5.84697e-27
807.500000	5.87182e-27
807.450000	5.89677e-27
807.400000	5.92183e-27
807.350000	5.94699e-27
807.300000	5.97227e-27
807.250000	5.99765e-27
807.200000	6.02313e-27
807.150000	6.04873e-27
807.100000	6.07443e-27
807.050000	6.10025e-27
807.000000	6.12617e-27
806.950000	6.1522e-27
806.900000	6.17835e-27
806.850000	6.2046e-27
806.800000	6.23097e-27
806.750000	6.25745e-27
806.700000	6.28404e-27
806.650000	6.31075e-27
806.600000	6.33756e-27
806.550000	6.3645e-27
806.500000	6.39154e-27
806.450000	6.4187e-27
806.400000	6.44598e-27
806.350000	6.47337e-27
806.300000	6.50088e-27
806.250000	6.52851e-27
806.200000	6.55625e-27
806.150000	6.58411e-27
806.100000	6.61209e-27
806.050000	6.64019e-27
806.000000	6.66841e-27
805.950000	6.69674e-27
805.900000	6.7252e-27
805.850000	6.75378e-27
805.800000	6.78248e-27
805.750000	6.8113e-27
805.700000	6.84025e-27
805.650000	6.86931e-27
805.600000	6.89851e-27
805.550000	6.92782e-27
805.500000	6.95726e-27
805.450000	6.98682e-27
805.400000	7.01652e-27
805.350000	7.04633e-27
805.300000	7.07628e-27
805.250000	7.10635e-27
805.200000	7.13654e-27
805.150000	7.16687e-27
805.100000	7.19733e-27
805.050000	7.22791e-27
805.000000	7.25863e-27
804.950000	7.28947e-27
804.900000	7.32045e-27
804.850000	7.35155e-27
804.800000	7.38279e-27
804.750000	7.41417e-27
804.700000	7.44567e-27
804.650000	7.47731e-27
804.600000	7.50909e-27
804.550000	7.541e-27
804.500000	7.57304e-27
804.450000	7.60522e-27
804.400000	7.63754e-27
804.350000	7.67e-27
804.300000	7.70259e-27
804.250000	7.73532e-27
804.200000	7.76819e-27
804.150000	7.8012e-27
804.100000	7.83435e-27
804.050000	7.86764e-27
804.000000	7.90108e-27
803.950000	7.93465e-27
803.900000	7.96837e-27
803.850000	8.00223e-27
803.800000	8.03623e-27
803.750000	8.07038e-27
803.700000	8.10468e-27
803.650000	8.13912e-27
803.600000	8.1737e-27
803.550000	8.20844e-27
803.500000	8.24332e-27
803.450000	8.27834e-27
803.400000	8.31352e-27
803.350000	8.34885e-27
803.300000	8.38433e-27
803.250000	8.41995e-27
803.200000	8.45573e-27
803.150000	8.49167e-27
803.100000	8.52775e-27
803.050000	8.56399e-27
803.000000	8.60038e-27
802.950000	8.63692e-27
802.900000	8.67362e-27
802.850000	8.71048e-27
802.800000	8.7475e-27
802.750000	8.78467e-27
802.700000	8.822e-27
802.650000	8.85948e-27
802.600000	8.89713e-27
802.550000	8.93494e-27
802.500000	8.9729e-27
802.450000	9.01103e-27
802.400000	9.04932e-27
802.350000	9.08778e-27
802.300000	9.12639e-27
802.250000	9.16517e-27
802.200000	9.20412e-27
802.150000	9.24323e-27
802.100000	9.28251e-27
802.050000	9.32195e-27
802.000000	9.36156e-27
801.950000	9.40134e-27
801.900000	9.44129e-27
801.850000	9.48141e-27
801.800000	9.5217e-27
801.750000	9.56216e-27
801.700000	9.60279e-27
801.650000	9.64359e-27
801.600000	9.68457e-27
801.550000	9.72573e-27
801.500000	9.76705e-27
801.450000	9.80855e-27
801.400000	9.85023e-27
801.350000	9.89209e-27
801.300000	9.93412e-27
801.250000	9.97634e-27
801.200000	1.00187e-26
801.150000	1.00613e-26
801.100000	1.01041e-26
801.050000	1.0147e-26
801.000000	1.01901e-26
800.950000	1.02334e-26
800.900000	1.02769e-26
800.850000	1.03206e-26
800.800000	1.03644e-26
800.750000	1.04084e-26
800.700000	1.04527e-26
800.650000	1.04971e-26
800.600000	1.05417e-26
800.550000	1.05865e-26
800.500000	1.06315e-26
800.450000	1.06766e-26
800.400000	1.0722e-26
800.350000	1.07676e-26
800.300000	1.08133e-26
800.250000	1.08593e-26
800.200000	1.09054e-26
800.150000	1.09518e-26
800.100000	1.09983e-26
800.050000	1.1045e-26
800.000000	1.1092e-26
799.950000	1.11391e-26
799.900000	1.11864e-26
799.850000	1.1234e-26
799.800000	1.12817e-26
799.750000	1.13296e-26
799.700000	1.13778e-26
799.650000	1.14261e-26
799.600000	1.14747e-26
799.550000	1.15234e-26
799.500000	1.15724e-26
799.450000	1.16216e-26
799.400000	1.16709e-26
799.350000	1.17205e-26
799.300000	1.17703e-26
799.250000	1.18203e-26
799.200000	1.18706e-26
799.150000	1.1921e-26
799.100000	1.19717e-26
799.050000	1.20225e-26
799.000000	1.20736e-26
798.950000	1.21249e-26
798.900000	1.21764e-26
798.850000	1.22282e-26
798.800000	1.22801e-26
798.750000	1.23323e-26
798.700000	1.23847e-26
798.650000	1.24373e-26
798.600000	1.24902e-26
798.550000	1.25433e-26
798.500000	1.25966e-26
798.450000	1.26501e-26
798.400000	1.27038e-26
798.350000	1.27578e-26
798.300000	1.2812e-26
798.250000	1.28665e-26
798.200000	1.29211e-26
798.150000	1.2976e-26
798.100000	1.30312e-26
798.050000	1.30865e-26
798.000000	1.31421e-26
797.950000	1.3198e-26
797.900000	1.32541e-26
797.850000	1.33104e-26
797.800000	1.33669e-26
797.750000	1.34237e-26
797.700000	1.34808e-26
797.650000	1.3538e-26
797.600000	1.35956e-26
797.550000	1.36533e-26
797.500000	1.37114e-26
797.450000	1.37696e-26
797.400000	1.38281e-26
797.350000	1.38869e-26
797.300000	1.39459e-26
797.250000	1.40051e-26
797.200000	1.40646e-26
797.150000	1.41244e-26
797.100000	1.41844e-26
797.050000	1.42447e-26
797.000000	1.43052e-26
796.950000	1.4366e-26
796.900000	1.4427e-26
796.850000	1.44883e-26
796.800000	1.45499e-26
796.750000	1.46117e-26
796.700000	1.46738e-26
796.650000	1.47361e-26
796.600000	1.47988e-26
796.550000	1.48616e-26
796.500000	1.49248e-26
796.450000	1.49882e-26
796.400000	1.50519e-26
796.350000	1.51158e-26
796.300000	1.51801e-26
796.250000	1.52446e-26
796.200000	1.53093e-26
796.150000	1.53744e-26
796.100000	1.54397e-26
796.050000	1.55053e-26
796.000000	1.55712e-26
795.950000	1.56374e-26
795.900000	1.57038e-26
795.850000	1.57705e-26
795.800000	1.58375e-26
795.750000	1.59048e-26
795.700000	1.59724e-26
795.650000	1.60403e-26
795.600000	1.61084e-26
795.550000	1.61769e-26
795.500000	1.62456e-26
795.450000	1.63146e-26
795.400000	1.63839e-26
795.350000	1.64535e-26
795.300000	1.65235e-26
795.250000	1.65937e-26
795.200000	1.66642e-26
795.150000	1.6735e-26
795.100000	1.68061e-26
795.050000	1.68775e-26
795.000000	1.69492e-26
794.950000	1.70212e-26
794.900000	1.70935e-26
794.850000	1.71662e-26
794.800000	1.72391e-26
794.750000	1.73123e-26
794.700000	1.73859e-26
794.650000	1.74598e-26
794.600000	1.75339e-26
794.550000	1.76084e-26
794.500000	1.76833e-26
794.450000	1.77584e-26
794.400000	1.78338e-26
794.350000	1.79096e-26
794.300000	1.79857e-26
794.250000	1.80621e-26
794.200000	1.81389e-26
794.150000	1.82159e-26
794.100000	1.82933e-26
794.050000	1.83711e-26
794.000000	1.84491e-26
793.950000	1.85275e-26
793.900000	1.86062e-26
793.850000	1.86853e-26
793.800000	1.87647e-26
793.750000	1.88444e-26
793.700000	1.89244e-26
793.650000	1.90049e-26
793.600000	1.90856e-26
793.550000	1.91667e-26
793.500000	1.92481e-26
793.450000	1.93299e-26
793.400000	1.9412e-26
793.350000	1.94945e-26
793.300000	1.95773e-26
793.250000	1.96605e-26
793.200000	1.9744e-26
793.150000	1.98279e-26
793.100000	1.99122e-26
793.050000	1.99968e-26
793.000000	2.00817e-26
792.950000	2.01671e-26
792.900000	2.02527e-26
792.850000	2.03388e-26
792.800000	2.04252e-26
792.750000	2.0512e-26
792.700000	2.05991e-26
792.650000	2.06867e-26
792.600000	2.07745e-26
792.550000	2.08628e-26
792.500000	2.09515e-26
792.450000	2.10405e-26
792.400000	2.11299e-26
792.350000	2.12196e-26
792.300000	2.13098e-26
792.250000	2.14003e-26
792.200000	2.14913e-26
792.150000	2.15826e-26
792.100000	2.16743e-26
792.050000	2.17663e-26
792.000000	2.18588e-26
791.950000	2.19517e-26
791.900000	2.2045e-26
791.850000	2.21386e-26
791.800000	2.22327e-26
791.750000	2.23271e-26
791.700000	2.2422e-26
791.650000	2.25173e-26
791.600000	2.26129e-26
791.550000	2.2709e-26
791.500000	2.28055e-26
791.450000	2.29024e-26
791.400000	2.29997e-26
791.350000	2.30974e-26
791.300000	2.31955e-26
791.250000	2.32941e-26
791.200000	2.3393e-26
791.150000	2.34924e-26
791.100000	2.35922e-26
791.050000	2.36925e-26
791.000000	2.37931e-26
790.950000	2.38942e-26
790.900000	2.39957e-26
790.850000	2.40977e-26
790.800000	2.42001e-26
790.750000	2.43029e-26
790.700000	2.44061e-26
790.650000	2.45098e-26
790.600000	2.4614e-26
790.550000	2.47185e-26
790.500000	2.48236e-26
790.450000	2.4929e-26
790.400000	2.50349e-26
790.350000	2.51413e-26
790.300000	2.52481e-26
790.250000	2.53554e-26
790.200000	2.54631e-26
790.150000	2.55713e-26
790.100000	2.56799e-26
790.050000	2.5789e-26
790.000000	2.58986e-26
789.950000	2.60086e-26
789.900000	2.61191e-26
789.850000	2.62301e-26
789.800000	2.63415e-26
789.750000	2.64534e-26
789.700000	2.65658e-26
789.650000	2.66787e-26
789.600000	2.6792e-26
789.550000	2.69059e-26
789.500000	2.70202e-26
789.450000	2.7135e-26
789.400000	2.72502e-26
789.350000	2.7366e-26
789.300000	2.74823e-26
789.250000	2.7599e-26
789.200000	2.77163e-26
789.150000	2.7834e-26
789.100000	2.79523e-26
789.050000	2.8071e-26
789.000000	2.81903e-26
788.950000	2.83101e-26
788.900000	2.84303e-26
788.850000	2.85511e-26
788.800000	2.86724e-26
788.750000	2.87942e-26
788.700000	2.89166e-26
788.650000	2.90394e-26
788.600000	2.91628e-26
788.550000	2.92867e-26
788.500000	2.94111e-26
788.450000	2.95361e-26
788.400000	2.96615e-26
788.350000	2.97876e-26
788.300000	2.99141e-26
788.250000	3.00412e-26
788.200000	3.01688e-26
788.150000	3.0297e-26
788.100000	3.04257e-26
788.050000	3.0555e-26
788.000000	3.06848e-26
787.950000	3.08151e-26
787.900000	3.09461e-26
787.850000	3.10775e-26
787.800000	3.12096e-26
787.750000	3.13421e-26
787.700000	3.14753e-26
787.650000	3.1609e-26
787.600000	3.17433e-26
787.550000	3.18782e-26
787.500000	3.20136e-26
787.450000	3.21496e-26
787.400000	3.22862e-26
787.350000	3.24233e-26
787.300000	3.25611e-26
787.250000	3.26994e-26
787.200000	3.28383e-26
787.150000	3.29778e-26
787.100000	3.31179e-26
787.050000	3.32586e-26
787.000000	3.33999e-26
786.950000	3.35418e-26
786.900000	3.36843e-26
786.850000	3.38274e-26
786.800000	3.39711e-26
786.750000	3.41155e-26
786.700000	3.42604e-26
786.650000	3.44059e-26
786.600000	3.45521e-26
786.550000	3.46989e-26
786.500000	3.48463e-26
786.450000	3.49943e-26
786.400000	3.5143e-26
786.350000	3.52923e-26
786.300000	3.54422e-26
786.250000	3.55928e-26
786.200000	3.5744e-26
786.150000	3.58959e-26
786.100000	3.60484e-26
786.050000	3.62015e-26
786.000000	3.63553e-26
785.950000	3.65097e-26
785.900000	3.66649e-26
785.850000	3.68206e-26
785.800000	3.6977e-26
785.750000	3.71341e-26
785.700000	3.72919e-26
785.650000	3.74503e-26
785.600000	3.76094e-26
785.550000	3.77692e-26
785.500000	3.79296e-26
785.450000	3.80908e-26
785.400000	3.82526e-26
785.350000	3.84151e-26
785.300000	3.85783e-26
785.250000	3.87422e-26
785.200000	3.89068e-26
785.150000	3.9072e-26
785.100000	3.9238e-26
785.050000	3.94047e-26
785.000000	3.95721e-26
784.950000	3.97402e-26
784.900000	3.99091e-26
784.850000	4.00786e-26
784.800000	4.02489e-26
784.750000	4.04198e-26
784.700000	4.05916e-26
784.650000	4.0764e-26
784.600000	4.09372e-26
784.550000	4.11111e-26
784.500000	4.12857e-26
784.450000	4.14611e-26
784.400000	4.16372e-26
784.350000	4.18141e-26
784.300000	4.19918e-26
784.250000	4.21701e-26
784.200000	4.23493e-26
784.150000	4.25292e-26
784.100000	4.27099e-26
784.050000	4.28913e-26
784.000000	4.30735e-26
783.950000	4.32565e-26
783.900000	4.34403e-26
783.850000	4.36248e-26
783.800000	4.38101e-26
783.750000	4.39962e-26
783.700000	4.41831e-26
783.650000	4.43708e-26
783.600000	4.45593e-26
783.550000	4.47486e-26
783.500000	4.49387e-26
783.450000	4.51296e-26
783.400000	4.53213e-26
783.350000	4.55139e-26
783.300000	4.57072e-26
783.250000	4.59014e-26
783.200000	4.60964e-26
783.150000	4.62922e-26
783.100000	4.64888e-26
783.050000	4.66863e-26
783.000000	4.68847e-26
782.950000	4.70838e-26
782.900000	4.72838e-26
782.850000	4.74847e-26
782.800000	4.76864e-26
782.750000	4.7889e-26
782.700000	4.80924e-26
782.650000	4.82967e-26
782.600000	4.85019e-26
782.550000	4.87079e-26
782.500000	4.89149e-26
782.450000	4.91226e-26
782.400000	4.93313e-26
782.350000	4.95409e-26
782.300000	4.97513e-26
782.250000	4.99627e-26
782.200000	5.01749e-26
782.150000	5.03881e-26
782.100000	5.06021e-26
782.050000	5.08171e-26
782.000000	5.10329e-26
781.950000	5.12497e-26
781.900000	5.14674e-26
781.850000	5.16861e-26
781.800000	5.19056e-26
781.750000	5.21261e-26
781.700000	5.23476e-26
781.650000	5.25699e-26
781.600000	5.27933e-26
781.550000	5.30175e-26
781.500000	5.32427e-26
781.450000	5.34689e-26
781.400000	5.3696e-26
781.350000	5.39241e-26
781.300000	5.41532e-26
781.250000	5.43833e-26
781.200000	5.46143e-26
781.150000	5.48463e-26
781.100000	5.50793e-26
781.050000	5.53132e-26
781.000000	5.55482e-26
780.950000	5.57842e-26
780.900000	5.60211e-26
780.850000	5.62591e-26
780.800000	5.64981e-26
780.750000	5.67381e-26
780.700000	5.69791e-26
780.650000	5.72211e-26
780.600000	5.74642e-26
780.550000	5.77083e-26
780.500000	5.79535e-26
780.450000	5.81996e-26
780.400000	5.84469e-26
780.350000	5.86951e-26
780.300000	5.89445e-26
780.250000	5.91949e-26
780.200000	5.94463e-26
780.150000	5.96988e-26
780.100000	5.99524e-26
780.050000	6.02071e-26
780.000000	6.04629e-26
779.950000	6.07197e-26
779.900000	6.09776e-26
779.850000	6.12367e-26
779.800000	6.14968e-26
779.750000	6.1758e-26
779.700000	6.20203e-26
779.650000	6.22838e-26
779.600000	6.25484e-26
779.550000	6.28141e-26
779.500000	6.30809e-26
779.450000	6.33489e-26
779.400000	6.3618e-26
779.350000	6.38882e-26
779.300000	6.41596e-26
779.250000	6.44321e-26
779.200000	6.47058e-26
779.150000	6.49807e-26
779.100000	6.52567e-26
779.050000	6.55339e-26
779.000000	6.58123e-26
778.950000	6.60918e-26
778.900000	6.63726e-26
778.850000	6.66545e-26
778.800000	6.69376e-26
778.750000	6.7222e-26
778.700000	6.75075e-26
778.650000	6.77943e-26
778.600000	6.80823e-26
778.550000	6.83715e-26
778.500000	6.86619e-26
778.450000	6.89536e-26
778.400000	6.92464e-26
778.350000	6.95406e-26
778.300000	6.9836e-26
778.250000	7.01326e-26
778.200000	7.04305e-26
778.150000	7.07297e-26
778.100000	7.10302e-26
778.050000	7.13319e-26
778.000000	7.16349e-26
777.950000	7.19392e-26
777.900000	7.22447e-26
777.850000	7.25516e-26
777.800000	7.28598e-26
777.750000	7.31693e-26
777.700000	7.34801e-26
777.650000	7.37922e-26
777.600000	7.41057e-26
777.550000	7.44204e-26
777.500000	7.47366e-26
777.450000	7.5054e-26
777.400000	7.53728e-26
777.350000	7.5693e-26
777.300000	7.60145e-26
777.250000	7.63374e-26
777.200000	7.66617e-26
777.150000	7.69873e-26
777.100000	7.73143e-26
777.050000	7.76427e-26
777.000000	7.79725e-26
776.950000	7.83037e-26
776.900000	7.86363e-26
776.850000	7.89703e-26
776.800000	7.93058e-26
776.750000	7.96426e-26
776.700000	7.99809e-26
776.650000	8.03207e-26
776.600000	8.06619e-26
776.550000	8.10045e-26
776.500000	8.13486e-26
776.450000	8.16941e-26
776.400000	8.20411e-26
776.350000	8.23896e-26
776.300000	8.27395e-26
776.250000	8.3091e-26
776.200000	8.34439e-26
776.150000	8.37984e-26
776.100000	8.41543e-26
776.050000	8.45118e-26
776.000000	8.48707e-26
775.950000	8.52312e-26
775.900000	8.55933e-26
775.850000	8.59568e-26
775.800000	8.63219e-26
775.750000	8.66886e-26
775.700000	8.70568e-26
775.650000	8.74266e-26
775.600000	8.7798e-26
775.550000	8.81709e-26
775.500000	8.85454e-26
775.450000	8.89215e-26
775.400000	8.92992e-26
775.350000	8.96785e-26
775.300000	9.00594e-26
775.250000	9.0442e-26
775.200000	9.08261e-26
775.150000	9.12119e-26
775.100000	9.15993e-26
775.050000	9.19884e-26
775.000000	9.23791e-26
774.950000	9.27715e-26
774.900000	9.31656e-26
774.850000	9.35613e-26
774.800000	9.39587e-26
774.750000	9.43578e-26
774.700000	9.47586e-26
774.650000	9.51611e-26
774.600000	9.55653e-26
774.550000	9.59712e-26
774.500000	9.63788e-26
774.450000	9.67882e-26
774.400000	9.71993e-26
774.350000	9.76122e-26
774.300000	9.80268e-26
774.250000	9.84431e-26
774.200000	9.88613e-26
774.150000	9.92812e-26
774.100000	9.97029e-26
774.050000	1.00126e-25
774.000000	1.00552e-25
773.950000	1.00979e-25
773.900000	1.01408e-25
773.850000	1.01838e-25
773.800000	1.02271e-25
773.750000	1.02705e-25
773.700000	1.03142e-25
773.650000	1.0358e-25
773.600000	1.0402e-25
773.550000	1.04461e-25
773.500000	1.04905e-25
773.450000	1.05351e-25
773.400000	1.05798e-25
773.350000	1.06248e-25
773.300000	1.06699e-25
773.250000	1.07152e-25
773.200000	1.07607e-25
773.150000	1.08064e-25
773.100000	1.08523e-25
773.050000	1.08984e-25
773.000000	1.09447e-25
772.950000	1.09912e-25
772.900000	1.10379e-25
772.850000	1.10848e-25
772.800000	1.11318e-25
772.750000	1.11791e-25
772.700000	1.12266e-25
772.650000	1.12743e-25
772.600000	1.13222e-25
772.550000	1.13703e-25
772.500000	1.14186e-25
772.450000	1.14671e-25
772.400000	1.15158e-25
772.350000	1.15647e-25
772.300000	1.16138e-25
772.250000	1.16631e-25
772.200000	1.17127e-25
772.150000	1.17624e-25
772.100000	1.18124e-25
772.050000	1.18625e-25
772.000000	1.19129e-25
771.950000	1.19635e-25
771.900000	1.20143e-25
771.850000	1.20654e-25
771.800000	1.21166e-25
771.750000	1.21681e-25
771.700000	1.22197e-25
771.650000	1.22716e-25
771.600000	1.23238e-25
771.550000	1.23761e-25
771.500000	1.24287e-25
771.450000	1.24815e-25
771.400000	1.25345e-25
771.350000	1.25877e-25
771.300000	1.26412e-25
771.250000	1.26949e-25
771.200000	1.27488e-25
771.150000	1.28029e-25
771.100000	1.28573e-25
771.050000	1.29119e-25
771.000000	1.29668e-25
770.950000	1.30218e-25
770.900000	1.30771e-25
770.850000	1.31327e-25
770.800000	1.31885e-25
770.750000	1.32445e-25
770.700000	1.33007e-25
770.650000	1.33572e-25
770.600000	1.3414e-25
770.550000	1.34709e-25
770.500000	1.35281e-25
770.450000	1.35856e-25
770.400000	1.36433e-25
770.350000	1.37012e-25
770.300000	1.37594e-25
770.250000	1.38179e-25
770.200000	1.38766e-25
770.150000	1.39355e-25
770.100000	1.39947e-25
770.050000	1.40541e-25
770.000000	1.41138e-25
769.950000	1.41738e-25
769.900000	1.4234e-25
769.850000	1.42944e-25
769.800000	1.43551e-25
769.750000	1.44161e-25
769.700000	1.44773e-25
769.650000	1.45388e-25
769.600000	1.46006e-25
769.550000	1.46626e-25
769.500000	1.47249e-25
769.450000	1.47874e-25
769.400000	1.48502e-25
769.350000	1.49133e-25
769.300000	1.49766e-25
769.250000	1.50402e-25
769.200000	1.51041e-25
769.150000	1.51682e-25
769.100000	1.52327e-25
769.050000	1.52974e-25
769.000000	1.53623e-25
768.950000	1.54276e-25
768.900000	1.54931e-25
768.850000	1.55589e-25
768.800000	1.5625e-25
768.750000	1.56913e-25
768.700000	1.5758e-25
768.650000	1.58249e-25
768.600000	1.58921e-25
768.550000	1.59596e-25
768.500000	1.60274e-25
768.450000	1.60955e-25
768.400000	1.61638e-25
768.350000	1.62325e-25
768.300000	1.63014e-25
768.250000	1.63707e-25
768.200000	1.64402e-25
768.150000	1.651e-25
768.100000	1.65801e-25
768.050000	1.66505e-25
768.000000	1.67213e-25
767.950000	1.67923e-25
767.900000	1.68636e-25
767.850000	1.69352e-25
767.800000	1.70071e-25
767.750000	1.70794e-25
767.700000	1.71519e-25
767.650000	1.72247e-25
767.600000	1.72979e-25
767.550000	1.73714e-25
767.500000	1.74451e-25
767.450000	1.75192e-25
767.400000	1.75936e-25
767.350000	1.76684e-25
767.300000	1.77434e-25
767.250000	1.78188e-25
767.200000	1.78944e-25
767.150000	1.79704e-25
767.100000	1.80468e-25
767.050000	1.81234e-25
767.000000	1.82004e-25
766.950000	1.82777e-25
766.900000	1.83553e-25
766.850000	1.84332e-25
766.800000	1.85115e-25
766.750000	1.85901e-25
766.700000	1.86691e-25
766.650000	1.87484e-25
766.600000	1.8828e-25
766.550000	1.8908e-25
766.500000	1.89883e-25
766.450000	1.90689e-25
766.400000	1.91499e-25
766.350000	1.92312e-25
766.300000	1.93129e-25
766.250000	1.93949e-25
766.200000	1.94773e-25
766.150000	1.956e-25
766.100000	1.96431e-25
766.050000	1.97265e-25
766.000000	1.98103e-25
765.950000	1.98944e-25
765.900000	1.99789e-25
765.850000	2.00638e-25
765.800000	2.0149e-25
765.750000	2.02345e-25
765.700000	2.03205e-25
765.650000	2.04068e-25
765.600000	2.04934e-25
765.550000	2.05805e-25
765.500000	2.06679e-25
765.450000	2.07556e-25
765.400000	2.08438e-25
765.350000	2.09323e-25
765.300000	2.10212e-25
765.250000	2.11105e-25
765.200000	2.12001e-25
765.150000	2.12902e-25
765.100000	2.13806e-25
765.050000	2.14714e-25
765.000000	2.15626e-25
764.950000	2.16542e-25
764.900000	2.17461e-25
764.850000	2.18385e-25
764.800000	2.19312e-25
764.750000	2.20244e-25
764.700000	2.21179e-25
764.650000	2.22118e-25
764.600000	2.23062e-25
764.550000	2.24009e-25
764.500000	2.2496e-25
764.450000	2.25916e-25
764.400000	2.26875e-25
764.350000	2.27838e-25
764.300000	2.28806e-25
764.250000	2.29778e-25
764.200000	2.30754e-25
764.150000	2.31734e-25
764.100000	2.32718e-25
764.050000	2.33706e-25
764.000000	2.34698e-25
763.950000	2.35695e-25
763.900000	2.36696e-25
763.850000	2.37701e-25
763.800000	2.38711e-25
763.750000	2.39725e-25
763.700000	2.40743e-25
763.650000	2.41765e-25
763.600000	2.42792e-25
763.550000	2.43823e-25
763.500000	2.44858e-25
763.450000	2.45898e-25
763.400000	2.46942e-25
763.350000	2.47991e-25
763.300000	2.49044e-25
763.250000	2.50102e-25
763.200000	2.51164e-25
763.150000	2.52231e-25
763.100000	2.53302e-25
763.050000	2.54377e-25
763.000000	2.55458e-25
762.950000	2.56543e-25
762.900000	2.57632e-25
762.850000	2.58726e-25
762.800000	2.59825e-25
762.750000	2.60928e-25
762.700000	2.62036e-25
762.650000	2.63149e-25
762.600000	2.64267e-25
762.550000	2.65389e-25
762.500000	2.66516e-25
762.450000	2.67648e-25
762.400000	2.68784e-25
762.350000	2.69926e-25
762.300000	2.71072e-25
762.250000	2.72223e-25
762.200000	2.73379e-25
762.150000	2.7454e-25
762.100000	2.75706e-25
762.050000	2.76877e-25
762.000000	2.78053e-25
761.950000	2.79234e-25
761.900000	2.80419e-25
761.850000	2.8161e-25
761.800000	2.82806e-25
761.750000	2.84007e-25
761.700000	2.85213e-25
761.650000	2.86424e-25
761.600000	2.87641e-25
761.550000	2.88862e-25
761.500000	2.90089e-25
761.450000	2.91321e-25
761.400000	2.92558e-25
761.350000	2.938e-25
761.300000	2.95048e-25
761.250000	2.96301e-25
761.200000	2.97559e-25
761.150000	2.98823e-25
761.100000	3.00092e-25
761.050000	3.01366e-25
761.000000	3.02646e-25
760.950000	3.03931e-25
760.900000	3.05222e-25
760.850000	3.06518e-25
760.800000	3.0782e-25
760.750000	3.09127e-25
760.700000	3.1044e-25
760.650000	3.11758e-25
760.600000	3.13082e-25
760.550000	3.14411e-25
760.500000	3.15747e-25
760.450000	3.17087e-25
760.400000	3.18434e-25
760.350000	3.19786e-25
760.300000	3.21144e-25
760.250000	3.22508e-25
760.200000	3.23877e-25
760.150000	3.25253e-25
760.100000	3.26634e-25
760.050000	3.28021e-25
760.000000	3.29414e-25
759.950000	3.30813e-25
759.900000	3.32218e-25
759.850000	3.33628e-25
759.800000	3.35045e-25
759.750000	3.36468e-25
759.700000	3.37897e-25
759.650000	3.39332e-25
759.600000	3.40773e-25
759.550000	3.4222e-25
759.500000	3.43673e-25
759.450000	3.45132e-25
759.400000	3.46598e-25
759.350000	3.4807e-25
759.300000	3.49548e-25
759.250000	3.51032e-25
759.200000	3.52523e-25
759.150000	3.5402e-25
759.100000	3.55523e-25
759.050000	3.57033e-25
759.000000	3.58549e-25
758.950000	3.60072e-25
758.900000	3.61601e-25
758.850000	3.63136e-25
758.800000	3.64678e-25
758.750000	3.66227e-25
758.700000	3.67782e-25
758.650000	3.69344e-25
758.600000	3.70912e-25
758.550000	3.72487e-25
758.500000	3.74069e-25
758.450000	3.75657e-25
758.400000	3.77252e-25
758.350000	3.78854e-25
758.300000	3.80463e-25
758.250000	3.82079e-25
758.200000	3.83701e-25
758.150000	3.85331e-25
758.100000	3.86967e-25
758.050000	3.8861e-25
758.000000	3.9026e-25
757.950000	3.91917e-25
757.900000	3.93582e-25
757.850000	3.95253e-25
757.800000	3.96931e-25
757.750000	3.98617e-25
757.700000	4.0031e-25
757.650000	4.02009e-25
757.600000	4.03716e-25
757.550000	4.05431e-25
757.500000	4.07152e-25
757.450000	4.08881e-25
757.400000	4.10618e-25
757.350000	4.12361e-25
757.300000	4.14112e-25
757.250000	4.15871e-25
757.200000	4.17637e-25
757.150000	4.1941e-25
757.100000	4.21191e-25
757.050000	4.22979e-25
757.000000	4.24776e-25
756.950000	4.26579e-25
756.900000	4.28391e-25
756.850000	4.3021e-25
756.800000	4.32037e-25
756.750000	4.33871e-25
756.700000	4.35713e-25
756.650000	4.37564e-25
756.600000	4.39422e-25
756.550000	4.41288e-25
756.500000	4.43161e-25
756.450000	4.45043e-25
756.400000	4.46933e-25
756.350000	4.48831e-25
756.300000	4.50737e-25
756.250000	4.52651e-25
756.200000	4.54573e-25
756.150000	4.56503e-25
756.100000	4.58441e-25
756.050000	4.60388e-25
756.000000	4.62343e-25
755.950000	4.64306e-25
755.900000	4.66278e-25
755.850000	4.68258e-25
755.800000	4.70246e-25
755.750000	4.72243e-25
755.700000	4.74248e-25
755.650000	4.76262e-25
755.600000	4.78284e-25
755.550000	4.80315e-25
755.500000	4.82354e-25
755.450000	4.84403e-25
755.400000	4.86459e-25
755.350000	4.88525e-25
755.300000	4.90599e-25
755.250000	4.92683e-25
755.200000	4.94775e-25
755.150000	4.96875e-25
755.100000	4.98985e-25
755.050000	5.01104e-25
755.000000	5.03232e-25
754.950000	5.05369e-25
754.900000	5.07515e-25
754.850000	5.0967e-25
754.800000	5.11834e-25
754.750000	5.14007e-25
754.700000	5.1619e-25
754.650000	5.18381e-25
754.600000	5.20582e-25
754.550000	5.22793e-25
754.500000	5.25013e-25
754.450000	5.27242e-25
754.400000	5.29481e-25
754.350000	5.31729e-25
754.300000	5.33987e-25
754.250000	5.36254e-25
754.200000	5.38531e-25
754.150000	5.40818e-25
754.100000	5.43114e-25
754.050000	5.4542e-25
754.000000	5.47736e-25
753.950000	5.50062e-25
753.900000	5.52398e-25
753.850000	5.54743e-25
753.800000	5.57099e-25
753.750000	5.59464e-25
753.700000	5.6184e-25
753.650000	5.64225e-25
753.600000	5.66621e-25
753.550000	5.69027e-25
753.500000	5.71443e-25
753.450000	5.73869e-25
753.400000	5.76306e-25
753.350000	5.78753e-25
753.300000	5.81211e-25
753.250000	5.83678e-25
753.200000	5.86157e-25
753.150000	5.88646e-25
753.100000	5.91145e-25
753.050000	5.93655e-25
753.000000	5.96176e-25
752.950000	5.98707e-25
752.900000	6.01249e-25
752.850000	6.03802e-25
752.800000	6.06366e-25
752.750000	6.0894e-25
752.700000	6.11526e-25
752.650000	6.14123e-25
752.600000	6.1673e-25
752.550000	6.19349e-25
752.500000	6.21979e-25
752.450000	6.24619e-25
752.400000	6.27272e-25
752.350000	6.29935e-25
752.300000	6.3261e-25
752.250000	6.35296e-25
752.200000	6.37993e-25
752.150000	6.40702e-25
752.100000	6.43422e-25
752.050000	6.46154e-25
752.000000	6.48898e-25
751.950000	6.51653e-25
751.900000	6.5442e-25
751.850000	6.57199e-25
751.800000	6.59989e-25
751.750000	6.62791e-25
751.700000	6.65606e-25
751.650000	6.68432e-25
751.600000	6.7127e-25
751.550000	6.7412e-25
751.500000	6.76982e-25
751.450000	6.79857e-25
751.400000	6.82743e-25
751.350000	6.85642e-25
751.300000	6.88553e-25
751.250000	6.91477e-25
751.200000	6.94413e-25
751.150000	6.97361e-25
751.100000	7.00322e-25
751.050000	7.03296e-25
751.000000	7.06282e-25
750.950000	7.0928e-25
750.900000	7.12292e-25
750.850000	7.15316e-25
750.800000	7.18353e-25
750.750000	7.21403e-25
750.700000	7.24466e-25
750.650000	7.27542e-25
750.600000	7.30631e-25
750.550000	7.33734e-25
750.500000	7.36849e-25
750.450000	7.39977e-25
750.400000	7.43119e-25
750.350000	7.46274e-25
750.300000	7.49443e-25
750.250000	7.52625e-25
750.200000	7.55821e-25
750.150000	7.5903e-25
750.100000	7.62252e-25
750.050000	7.65489e-25
750.000000	7.68739e-25
749.950000	7.72003e-25
749.900000	7.75281e-25
749.850000	7.78572e-25
749.800000	7.81878e-25
749.750000	7.85198e-25
749.700000	7.88531e-25
749.650000	7.91879e-25
749.600000	7.95241e-25
749.550000	7.98618e-25
749.500000	8.02009e-25
749.450000	8.05414e-25
749.400000	8.08833e-25
749.350000	8.12267e-25
749.300000	8.15716e-25
749.250000	8.1918e-25
749.200000	8.22658e-25
749.150000	8.2615e-25
749.100000	8.29658e-25
749.050000	8.3318e-25
749.000000	8.36718e-25
748.950000	8.4027e-25
748.900000	8.43838e-25
748.850000	8.47421e-25
748.800000	8.51019e-25
748.750000	8.54632e-25
748.700000	8.5826e-25
748.650000	8.61904e-25
748.600000	8.65564e-25
748.550000	8.69239e-25
748.500000	8.72929e-25
748.450000	8.76635e-25
748.400000	8.80357e-25
748.350000	8.84095e-25
748.300000	8.87849e-25
748.250000	8.91618e-25
748.200000	8.95404e-25
748.150000	8.99205e-25
748.100000	9.03023e-25
748.050000	9.06857e-25
748.000000	9.10707e-25
747.950000	9.14574e-25
747.900000	9.18457e-25
747.850000	9.22356e-25
747.800000	9.26272e-25
747.750000	9.30205e-25
747.700000	9.34154e-25
747.650000	9.3812e-25
747.600000	9.42103e-25
747.550000	9.46103e-25
747.500000	9.5012e-25
747.450000	9.54154e-25
747.400000	9.58205e-25
747.350000	9.62273e-25
747.300000	9.66358e-25
747.250000	9.70461e-25
747.200000	9.74581e-25
747.150000	9.78719e-25
747.100000	9.82874e-25
747.050000	9.87047e-25
747.000000	9.91238e-25
746.950000	9.95446e-25
746.900000	9.99672e-25
746.850000	1.00392e-24
746.800000	1.00818e-24
746.750000	1.01246e-24
746.700000	1.01676e-24
746.650000	1.02107e-24
746.600000	1.02541e-24
746.550000	1.02976e-24
746.500000	1.03413e-24
746.450000	1.03852e-24
746.400000	1.04293e-24
746.350000	1.04736e-24
746.300000	1.05181e-24
746.250000	1.05627e-24
746.200000	1.06076e-24
746.150000	1.06526e-24
746.100000	1.06978e-24
746.050000	1.07433e-24
746.000000	1.07889e-24
745.950000	1.08347e-24
745.900000	1.08807e-24
745.850000	1.09269e-24
745.800000	1.09733e-24
745.750000	1.10198e-24
745.700000	1.10666e-24
745.650000	1.11136e-24
745.600000	1.11608e-24
745.550000	1.12082e-24
745.500000	1.12558e-24
745.450000	1.13036e-24
745.400000	1.13515e-24
745.350000	1.13997e-24
745.300000	1.14481e-24
745.250000	1.14967e-24
745.200000	1.15455e-24
745.150000	1.15946e-24
745.100000	1.16438e-24
745.050000	1.16932e-24
745.000000	1.17429e-24
744.950000	1.17927e-24
744.900000	1.18428e-24
744.850000	1.18931e-24
744.800000	1.19435e-24
744.750000	1.19943e-24
744.700000	1.20452e-24
744.650000	1.20963e-24
744.600000	1.21477e-24
744.550000	1.21992e-24
744.500000	1.2251e-24
744.450000	1.2303e-24
744.400000	1.23553e-24
744.350000	1.24077e-24
744.300000	1.24604e-24
744.250000	1.25133e-24
744.200000	1.25664e-24
744.150000	1.26198e-24
744.100000	1.26733e-24
744.050000	1.27271e-24
744.000000	1.27812e-24
743.950000	1.28354e-24
743.900000	1.28899e-24
743.850000	1.29447e-24
743.800000	1.29996e-24
743.750000	1.30548e-24
743.700000	1.31102e-24
743.650000	1.31659e-24
743.600000	1.32218e-24
743.550000	1.32779e-24
743.500000	1.33343e-24
743.450000	1.33909e-24
743.400000	1.34477e-24
743.350000	1.35048e-24
743.300000	1.35622e-24
743.250000	1.36197e-24
743.200000	1.36775e-24
743.150000	1.37356e-24
743.100000	1.37939e-24
743.050000	1.38525e-24
743.000000	1.39113e-24
742.950000	1.39703e-24
742.900000	1.40297e-24
742.850000	1.40892e-24
742.800000	1.4149e-24
742.750000	1.42091e-24
742.700000	1.42694e-24
742.650000	1.433e-24
742.600000	1.43908e-24
742.550000	1.44519e-24
742.500000	1.45133e-24
742.450000	1.45749e-24
742.400000	1.46368e-24
742.350000	1.46989e-24
742.300000	1.47613e-24
742.250000	1.4824e-24
742.200000	1.48869e-24
742.150000	1.49501e-24
742.100000	1.50136e-24
742.050000	1.50773e-24
742.000000	1.51413e-24
741.950000	1.52056e-24
741.900000	1.52701e-24
741.850000	1.5335e-24
741.800000	1.54001e-24
741.750000	1.54654e-24
741.700000	1.55311e-24
741.650000	1.5597e-24
741.600000	1.56632e-24
741.550000	1.57297e-24
741.500000	1.57965e-24
741.450000	1.58636e-24
741.400000	1.59309e-24
741.350000	1.59985e-24
741.300000	1.60665e-24
741.250000	1.61347e-24
741.200000	1.62032e-24
741.150000	1.62719e-24
741.100000	1.6341e-24
741.050000	1.64104e-24
741.000000	1.648e-24
740.950000	1.655e-24
740.900000	1.66203e-24
740.850000	1.66908e-24
740.800000	1.67617e-24
740.750000	1.68328e-24
740.700000	1.69043e-24
740.650000	1.6976e-24
740.600000	1.70481e-24
740.550000	1.71205e-24
740.500000	1.71932e-24
740.450000	1.72662e-24
740.400000	1.73394e-24
740.350000	1.74131e-24
740.300000	1.7487e-24
740.250000	1.75612e-24
740.200000	1.76358e-24
740.150000	1.77106e-24
740.100000	1.77858e-24
740.050000	1.78613e-24
740.000000	1.79371e-24
739.950000	1.80133e-24
739.900000	1.80897e-24
739.850000	1.81665e-24
739.800000	1.82437e-24
739.750000	1.83211e-24
739.700000	1.83989e-24
739.650000	1.8477e-24
739.600000	1.85554e-24
739.550000	1.86342e-24
739.500000	1.87133e-24
739.450000	1.87927e-24
739.400000	1.88725e-24
739.350000	1.89526e-24
739.300000	1.90331e-24
739.250000	1.91139e-24
739.200000	1.9195e-24
739.150000	1.92765e-24
739.100000	1.93583e-24
739.050000	1.94405e-24
739.000000	1.9523e-24
738.950000	1.96059e-24
738.900000	1.96891e-24
738.850000	1.97727e-24
738.800000	1.98566e-24
738.750000	1.99409e-24
738.700000	2.00256e-24
738.650000	2.01106e-24
738.600000	2.0196e-24
738.550000	2.02817e-24
738.500000	2.03678e-24
738.450000	2.04542e-24
738.400000	2.05411e-24
738.350000	2.06283e-24
738.300000	2.07158e-24
738.250000	2.08038e-24
738.200000	2.08921e-24
738.150000	2.09808e-24
738.100000	2.10698e-24
738.050000	2.11593e-24
738.000000	2.12491e-24
737.950000	2.13393e-24
737.900000	2.14299e-24
737.850000	2.15208e-24
737.800000	2.16122e-24
737.750000	2.17039e-24
737.700000	2.17961e-24
737.650000	2.18886e-24
737.600000	2.19815e-24
737.550000	2.20748e-24
737.500000	2.21685e-24
737.450000	2.22626e-24
737.400000	2.23571e-24
737.350000	2.2452e-24
737.300000	2.25473e-24
737.250000	2.2643e-24
737.200000	2.27392e-24
737.150000	2.28357e-24
737.100000	2.29326e-24
737.050000	2.303e-24
737.000000	2.31277e-24
736.950000	2.32259e-24
736.900000	2.33245e-24
736.850000	2.34235e-24
736.800000	2.35229e-24
736.750000	2.36228e-24
736.700000	2.3723e-24
736.650000	2.38237e-24
736.600000	2.39249e-24
736.550000	2.40264e-24
736.500000	2.41284e-24
736.450000	2.42308e-24
736.400000	2.43337e-24
736.350000	2.4437e-24
736.300000	2.45407e-24
736.250000	2.46449e-24
736.200000	2.47495e-24
736.150000	2.48546e-24
736.100000	2.49601e-24
736.050000	2.5066e-24
736.000000	2.51724e-24
735.950000	2.52793e-24
735.900000	2.53866e-24
735.850000	2.54943e-24
735.800000	2.56025e-24
735.750000	2.57112e-24
735.700000	2.58204e-24
735.650000	2.593e-24
735.600000	2.604e-24
735.550000	2.61506e-24
735.500000	2.62616e-24
735.450000	2.6373e-24
735.400000	2.6485e-24
735.350000	2.65974e-24
735.300000	2.67103e-24
735.250000	2.68237e-24
735.200000	2.69375e-24
735.150000	2.70519e-24
735.100000	2.71667e-24
735.050000	2.7282e-24
735.000000	2.73978e-24
734.950000	2.75141e-24
734.900000	2.76309e-24
734.850000	2.77482e-24
734.800000	2.7866e-24
734.750000	2.79843e-24
734.700000	2.8103e-24
734.650000	2.82223e-24
734.600000	2.83421e-24
734.550000	2.84624e-24
734.500000	2.85832e-24
734.450000	2.87046e-24
734.400000	2.88264e-24
734.350000	2.89488e-24
734.300000	2.90716e-24
734.250000	2.9195e-24
734.200000	2.9319e-24
734.150000	2.94434e-24
734.100000	2.95684e-24
734.050000	2.96939e-24
734.000000	2.98199e-24
733.950000	2.99465e-24
733.900000	3.00736e-24
733.850000	3.02013e-24
733.800000	3.03295e-24
733.750000	3.04582e-24
733.700000	3.05875e-24
733.650000	3.07173e-24
733.600000	3.08477e-24
733.550000	3.09786e-24
733.500000	3.11101e-24
733.450000	3.12422e-24
733.400000	3.13748e-24
733.350000	3.1508e-24
733.300000	3.16417e-24
733.250000	3.1776e-24
733.200000	3.19109e-24
733.150000	3.20463e-24
733.100000	3.21823e-24
733.050000	3.23189e-24
733.000000	3.24561e-24
732.950000	3.25939e-24
732.900000	3.27322e-24
732.850000	3.28712e-24
732.800000	3.30107e-24
732.750000	3.31508e-24
732.700000	3.32915e-24
732.650000	3.34328e-24
732.600000	3.35747e-24
732.550000	3.37172e-24
732.500000	3.38603e-24
732.450000	3.40041e-24
732.400000	3.41484e-24
732.350000	3.42933e-24
732.300000	3.44389e-24
732.250000	3.45851e-24
732.200000	3.47319e-24
732.150000	3.48793e-24
732.100000	3.50273e-24
732.050000	3.5176e-24
732.000000	3.53253e-24
731.950000	3.54752e-24
731.900000	3.56258e-24
731.850000	3.5777e-24
731.800000	3.59289e-24
731.750000	3.60814e-24
731.700000	3.62345e-24
731.650000	3.63883e-24
731.600000	3.65428e-24
731.550000	3.66979e-24
731.500000	3.68536e-24
731.450000	3.70101e-24
731.400000	3.71671e-24
731.350000	3.73249e-24
731.300000	3.74833e-24
731.250000	3.76424e-24
731.200000	3.78022e-24
731.150000	3.79626e-24
731.100000	3.81238e-24
731.050000	3.82856e-24
731.000000	3.84481e-24
730.950000	3.86113e-24
730.900000	3.87751e-24
730.850000	3.89397e-24
730.800000	3.9105e-24
730.750000	3.9271e-24
730.700000	3.94376e-24
730.650000	3.9605e-24
730.600000	3.97731e-24
730.550000	3.99419e-24
730.500000	4.01115e-24
730.450000	4.02817e-24
730.400000	4.04527e-24
730.350000	4.06244e-24
730.300000	4.07968e-24
730.250000	4.097e-24
730.200000	4.11439e-24
730.150000	4.13185e-24
730.100000	4.14938e-24
730.050000	4.167e-24
730.000000	4.18468e-24
729.950000	4.20244e-24
729.900000	4.22028e-24
729.850000	4.23819e-24
729.800000	4.25618e-24
729.750000	4.27424e-24
729.700000	4.29239e-24
729.650000	4.3106e-24
729.600000	4.3289e-24
729.550000	4.34727e-24
729.500000	4.36572e-24
729.450000	4.38425e-24
729.400000	4.40286e-24
729.350000	4.42155e-24
729.300000	4.44031e-24
729.250000	4.45916e-24
729.200000	4.47809e-24
729.150000	4.49709e-24
729.100000	4.51618e-24
729.050000	4.53535e-24
729.000000	4.5546e-24
728.950000	4.57393e-24
728.900000	4.59334e-24
728.850000	4.61283e-24
728.800000	4.63241e-24
728.750000	4.65207e-24
728.700000	4.67182e-24
728.650000	4.69165e-24
728.600000	4.71156e-24
728.550000	4.73155e-24
728.500000	4.75164e-24
728.450000	4.7718e-24
728.400000	4.79206e-24
728.350000	4.81239e-24
728.300000	4.83282e-24
728.250000	4.85333e-24
728.200000	4.87393e-24
728.150000	4.89461e-24
728.100000	4.91539e-24
728.050000	4.93625e-24
728.000000	4.9572e-24
727.950000	4.97824e-24
727.900000	4.99937e-24
727.850000	5.02059e-24
727.800000	5.04189e-24
727.750000	5.06329e-24
727.700000	5.08478e-24
727.650000	5.10636e-24
727.600000	5.12803e-24
727.550000	5.1498e-24
727.500000	5.17165e-24
727.450000	5.1936e-24
727.400000	5.21565e-24
727.350000	5.23778e-24
727.300000	5.26001e-24
727.250000	5.28233e-24
727.200000	5.30475e-24
727.150000	5.32727e-24
727.100000	5.34988e-24
727.050000	5.37258e-24
727.000000	5.39538e-24
726.950000	5.41828e-24
726.900000	5.44128e-24
726.850000	5.46437e-24
726.800000	5.48756e-24
726.750000	5.51085e-24
726.700000	5.53424e-24
726.650000	5.55773e-24
726.600000	5.58132e-24
726.550000	5.605e-24
726.500000	5.62879e-24
726.450000	5.65268e-24
726.400000	5.67667e-24
726.350000	5.70076e-24
726.300000	5.72496e-24
726.250000	5.74925e-24
726.200000	5.77365e-24
726.150000	5.79816e-24
726.100000	5.82276e-24
726.050000	5.84747e-24
726.000000	5.87229e-24
725.950000	5.89721e-24
725.900000	5.92224e-24
725.850000	5.94738e-24
725.800000	5.97262e-24
725.750000	5.99796e-24
725.700000	6.02342e-24
725.650000	6.04898e-24
725.600000	6.07465e-24
725.550000	6.10043e-24
725.500000	6.12632e-24
725.450000	6.15232e-24
725.400000	6.17843e-24
725.350000	6.20466e-24
725.300000	6.23099e-24
725.250000	6.25743e-24
725.200000	6.28399e-24
725.150000	6.31066e-24
725.100000	6.33744e-24
725.050000	6.36433e-24
725.000000	6.39134e-24
724.950000	6.41847e-24
724.900000	6.44571e-24
724.850000	6.47306e-24
724.800000	6.50053e-24
724.750000	6.52812e-24
724.700000	6.55583e-24
724.650000	6.58365e-24
724.600000	6.61159e-24
724.550000	6.63965e-24
724.500000	6.66783e-24
724.450000	6.69612e-24
724.400000	6.72454e-24
724.350000	6.75308e-24
724.300000	6.78174e-24
724.250000	6.81052e-24
724.200000	6.83942e-24
724.150000	6.86845e-24
724.100000	6.8976e-24
724.050000	6.92687e-24
724.000000	6.95627e-24
723.950000	6.98579e-24
723.900000	7.01543e-24
723.850000	7.04521e-24
723.800000	7.0751e-24
723.750000	7.10513e-24
723.700000	7.13528e-24
723.650000	7.16556e-24
723.600000	7.19597e-24
723.550000	7.22651e-24
723.500000	7.25718e-24
723.450000	7.28798e-24
723.400000	7.31891e-24
723.350000	7.34997e-24
723.300000	7.38116e-24
723.250000	7.41248e-24
723.200000	7.44394e-24
723.150000	7.47553e-24
723.100000	7.50725e-24
723.050000	7.53911e-24
723.000000	7.57111e-24
722.950000	7.60324e-24
722.900000	7.6355e-24
722.850000	7.66791e-24
722.800000	7.70045e-24
722.750000	7.73313e-24
722.700000	7.76594e-24
722.650000	7.7989e-24
722.600000	7.832e-24
722.550000	7.86523e-24
722.500000	7.89861e-24
722.450000	7.93213e-24
722.400000	7.96579e-24
722.350000	7.9996e-24
722.300000	8.03354e-24
722.250000	8.06764e-24
722.200000	8.10187e-24
722.150000	8.13626e-24
722.100000	8.17078e-24
722.050000	8.20546e-24
722.000000	8.24028e-24
721.950000	8.27525e-24
721.900000	8.31037e-24
721.850000	8.34563e-24
721.800000	8.38105e-24
721.750000	8.41661e-24
721.700000	8.45233e-24
721.650000	8.4882e-24
721.600000	8.52422e-24
721.550000	8.5604e-24
721.500000	8.59672e-24
721.450000	8.6332e-24
721.400000	8.66984e-24
721.350000	8.70663e-24
721.300000	8.74358e-24
721.250000	8.78068e-24
721.200000	8.81795e-24
721.150000	8.85537e-24
721.100000	8.89294e-24
721.050000	8.93068e-24
721.000000	8.96858e-24
720.950000	9.00664e-24
720.900000	9.04486e-24
720.850000	9.08324e-24
720.800000	9.12179e-24
720.750000	9.1605e-24
720.700000	9.19937e-24
720.650000	9.23841e-24
720.600000	9.27761e-24
720.550000	9.31698e-24
720.500000	9.35652e-24
720.450000	9.39623e-24
720.400000	9.4361e-24
720.350000	9.47614e-24
720.300000	9.51635e-24
720.250000	9.55674e-24
720.200000	9.59729e-24
720.150000	9.63802e-24
720.100000	9.67892e-24
720.050000	9.71999e-24
720.000000	9.76124e-24
719.950000	9.80266e-24
719.900000	9.84426e-24
719.850000	9.88603e-24
719.800000	9.92798e-24
719.750000	9.97011e-24
719.700000	1.00124e-23
719.650000	1.00549e-23
719.600000	1.00976e-23
719.550000	1.01404e-23
719.500000	1.01835e-23
719.450000	1.02267e-23
719.400000	1.02701e-23
719.350000	1.03136e-23
719.300000	1.03574e-23
719.250000	1.04014e-23
719.200000	1.04455e-23
719.150000	1.04898e-23
719.100000	1.05343e-23
719.050000	1.0579e-23
719.000000	1.06239e-23
718.950000	1.0669e-23
718.900000	1.07143e-23
718.850000	1.07598e-23
718.800000	1.08054e-23
718.750000	1.08513e-23
718.700000	1.08973e-23
718.650000	1.09436e-23
718.600000	1.099e-23
718.550000	1.10366e-23
718.500000	1.10835e-23
718.450000	1.11305e-23
718.400000	1.11777e-23
718.350000	1.12252e-23
718.300000	1.12728e-23
718.250000	1.13206e-23
718.200000	1.13687e-23
718.150000	1.14169e-23
718.100000	1.14653e-23
718.050000	1.1514e-23
718.000000	1.15629e-23
717.950000	1.16119e-23
717.900000	1.16612e-23
717.850000	1.17107e-23
717.800000	1.17604e-23
717.750000	1.18103e-23
717.700000	1.18604e-23
717.650000	1.19107e-23
717.600000	1.19613e-23
717.550000	1.2012e-23
717.500000	1.2063e-23
717.450000	1.21142e-23
717.400000	1.21656e-23
717.350000	1.22172e-23
717.300000	1.2269e-23
717.250000	1.23211e-23
717.200000	1.23734e-23
717.150000	1.24259e-23
717.100000	1.24786e-23
717.050000	1.25316e-23
717.000000	1.25847e-23
716.950000	1.26381e-23
716.900000	1.26918e-23
716.850000	1.27456e-23
716.800000	1.27997e-23
716.750000	1.2854e-23
716.700000	1.29086e-23
716.650000	1.29633e-23
716.600000	1.30183e-23
716.550000	1.30736e-23
716.500000	1.31291e-23
716.450000	1.31848e-23
716.400000	1.32407e-23
716.350000	1.32969e-23
716.300000	1.33533e-23
716.250000	1.341e-23
716.200000	1.34669e-23
716.150000	1.3524e-23
716.100000	1.35814e-23
716.050000	1.3639e-23
716.000000	1.36969e-23
715.950000	1.3755e-23
715.900000	1.38134e-23
715.850000	1.3872e-23
715.800000	1.39309e-23
715.750000	1.399e-23
715.700000	1.40493e-23
715.650000	1.4109e-23
715.600000	1.41688e-23
715.550000	1.42289e-23
715.500000	1.42893e-23
715.450000	1.43499e-23
715.400000	1.44108e-23
715.350000	1.4472e-23
715.300000	1.45334e-23
715.250000	1.45951e-23
715.200000	1.4657e-23
715.150000	1.47192e-23
715.100000	1.47816e-23
715.050000	1.48444e-23
715.000000	1.49073e-23
714.950000	1.49706e-23
714.900000	1.50341e-23
714.850000	1.50979e-23
714.800000	1.5162e-23
714.750000	1.52263e-23
714.700000	1.52909e-23
714.650000	1.53558e-23
714.600000	1.54209e-23
714.550000	1.54864e-23
714.500000	1.55521e-23
714.450000	1.56181e-23
714.400000	1.56843e-23
714.350000	1.57509e-23
714.300000	1.58177e-23
714.250000	1.58848e-23
714.200000	1.59522e-23
714.150000	1.60199e-23
714.100000	1.60879e-23
714.050000	1.61562e-23
714.000000	1.62247e-23
713.950000	1.62936e-23
713.900000	1.63627e-23
713.850000	1.64321e-23
713.800000	1.65018e-23
713.750000	1.65719e-23
713.700000	1.66422e-23
713.650000	1.67128e-23
713.600000	1.67837e-23
713.550000	1.68549e-23
713.500000	1.69264e-23
713.450000	1.69983e-23
713.400000	1.70704e-23
713.350000	1.71428e-23
713.300000	1.72155e-23
713.250000	1.72886e-23
713.200000	1.73619e-23
713.150000	1.74356e-23
713.100000	1.75096e-23
713.050000	1.75839e-23
713.000000	1.76585e-23
712.950000	1.77334e-23
712.900000	1.78087e-23
712.850000	1.78842e-23
712.800000	1.79601e-23
712.750000	1.80363e-23
712.700000	1.81128e-23
712.650000	1.81897e-23
712.600000	1.82669e-23
712.550000	1.83444e-23
712.500000	1.84222e-23
712.450000	1.85004e-23
712.400000	1.85789e-23
712.350000	1.86577e-23
712.300000	1.87368e-23
712.250000	1.88163e-23
712.200000	1.88962e-23
712.150000	1.89764e-23
712.100000	1.90569e-23
712.050000	1.91377e-23
712.000000	1.92189e-23
711.950000	1.93005e-23
711.900000	1.93824e-23
711.850000	1.94646e-23
711.800000	1.95472e-23
711.750000	1.96301e-23
711.700000	1.97134e-23
711.650000	1.9797e-23
711.600000	1.9881e-23
711.550000	1.99654e-23
711.500000	2.00501e-23
711.450000	2.01352e-23
711.400000	2.02206e-23
711.350000	2.03064e-23
711.300000	2.03925e-23
711.250000	2.04791e-23
711.200000	2.0566e-23
711.150000	2.06532e-23
711.100000	2.07408e-23
711.050000	2.08288e-23
711.000000	2.09172e-23
710.950000	2.1006e-23
710.900000	2.10951e-23
710.850000	2.11846e-23
710.800000	2.12745e-23
710.750000	2.13647e-23
710.700000	2.14554e-23
710.650000	2.15464e-23
710.600000	2.16378e-23
710.550000	2.17296e-23
710.500000	2.18218e-23
710.450000	2.19144e-23
710.400000	2.20074e-23
710.350000	2.21008e-23
710.300000	2.21945e-23
710.250000	2.22887e-23
710.200000	2.23833e-23
710.150000	2.24782e-23
710.100000	2.25736e-23
710.050000	2.26694e-23
710.000000	2.27655e-23
709.950000	2.28621e-23
709.900000	2.29591e-23
709.850000	2.30565e-23
709.800000	2.31544e-23
709.750000	2.32526e-23
709.700000	2.33512e-23
709.650000	2.34503e-23
709.600000	2.35498e-23
709.550000	2.36497e-23
709.500000	2.37501e-23
709.450000	2.38508e-23
709.400000	2.3952e-23
709.350000	2.40536e-23
709.300000	2.41557e-23
709.250000	2.42582e-23
709.200000	2.43611e-23
709.150000	2.44644e-23
709.100000	2.45682e-23
709.050000	2.46725e-23
709.000000	2.47771e-23
708.950000	2.48823e-23
708.900000	2.49878e-23
708.850000	2.50938e-23
708.800000	2.52003e-23
708.750000	2.53072e-23
708.700000	2.54146e-23
708.650000	2.55224e-23
708.600000	2.56307e-23
708.550000	2.57394e-23
708.500000	2.58486e-23
708.450000	2.59583e-23
708.400000	2.60684e-23
708.350000	2.6179e-23
708.300000	2.62901e-23
708.250000	2.64016e-23
708.200000	2.65136e-23
708.150000	2.66261e-23
708.100000	2.67391e-23
708.050000	2.68525e-23
708.000000	2.69665e-23
707.950000	2.70809e-23
707.900000	2.71958e-23
707.850000	2.73111e-23
707.800000	2.7427e-23
707.750000	2.75434e-23
707.700000	2.76602e-23
707.650000	2.77776e-23
707.600000	2.78954e-23
707.550000	2.80138e-23
707.500000	2.81326e-23
707.450000	2.8252e-23
707.400000	2.83718e-23
707.350000	2.84922e-23
707.300000	2.86131e-23
707.250000	2.87345e-23
707.200000	2.88564e-23
707.150000	2.89788e-23
707.100000	2.91017e-23
707.050000	2.92252e-23
707.000000	2.93492e-23
706.950000	2.94737e-23
706.900000	2.95987e-23
706.850000	2.97243e-23
706.800000	2.98504e-23
706.750000	2.9977e-23
706.700000	3.01042e-23
706.650000	3.02319e-23
706.600000	3.03602e-23
706.550000	3.0489e-23
706.500000	3.06183e-23
706.450000	3.07482e-23
706.400000	3.08787e-23
706.350000	3.10097e-23
706.300000	3.11412e-23
706.250000	3.12734e-23
706.200000	3.1406e-23
706.150000	3.15393e-23
706.100000	3.16731e-23
706.050000	3.18074e-23
706.000000	3.19424e-23
705.950000	3.20779e-23
705.900000	3.2214e-23
705.850000	3.23506e-23
705.800000	3.24879e-23
705.750000	3.26257e-23
705.700000	3.27641e-23
705.650000	3.29031e-23
705.600000	3.30427e-23
705.550000	3.31829e-23
705.500000	3.33236e-23
705.450000	3.3465e-23
705.400000	3.3607e-23
705.350000	3.37496e-23
705.300000	3.38927e-23
705.250000	3.40365e-23
705.200000	3.41809e-23
705.150000	3.43259e-23
705.100000	3.44715e-23
705.050000	3.46178e-23
705.000000	3.47646e-23
704.950000	3.49121e-23
704.900000	3.50602e-23
704.850000	3.5209e-23
704.800000	3.53583e-23
704.750000	3.55083e-23
704.700000	3.5659e-23
704.650000	3.58102e-23
704.600000	3.59621e-23
704.550000	3.61147e-23
704.500000	3.62679e-23
704.450000	3.64218e-23
704.400000	3.65763e-23
704.350000	3.67314e-23
704.300000	3.68873e-23
704.250000	3.70438e-23
704.200000	3.72009e-23
704.150000	3.73587e-23
704.100000	3.75172e-23
704.050000	3.76764e-23
704.000000	3.78362e-23
703.950000	3.79967e-23
703.900000	3.81579e-23
703.850000	3.83198e-23
703.800000	3.84823e-23
703.750000	3.86456e-23
703.700000	3.88095e-23
703.650000	3.89741e-23
703.600000	3.91395e-23
703.550000	3.93055e-23
703.500000	3.94723e-23
703.450000	3.96397e-23
703.400000	3.98079e-23
703.350000	3.99767e-23
703.300000	4.01463e-23
703.250000	4.03166e-23
703.200000	4.04877e-23
703.150000	4.06594e-23
703.100000	4.08319e-23
703.050000	4.10051e-23
703.000000	4.11791e-23
702.950000	4.13537e-23
702.900000	4.15292e-23
702.850000	4.17053e-23
702.800000	4.18823e-23
702.750000	4.20599e-23
702.700000	4.22384e-23
702.650000	4.24175e-23
702.600000	4.25975e-23
702.550000	4.27782e-23
702.500000	4.29596e-23
702.450000	4.31419e-23
702.400000	4.33249e-23
702.350000	4.35087e-23
702.300000	4.36932e-23
702.250000	4.38786e-23
702.200000	4.40647e-23
702.150000	4.42517e-23
702.100000	4.44394e-23
702.050000	4.46279e-23
702.000000	4.48172e-23
701.950000	4.50073e-23
701.900000	4.51982e-23
701.850000	4.539e-23
701.800000	4.55825e-23
701.750000	4.57759e-23
701.700000	4.59701e-23
701.650000	4.61651e-23
701.600000	4.63609e-23
701.550000	4.65576e-23
701.500000	4.67551e-23
701.450000	4.69534e-23
701.400000	4.71526e-23
701.350000	4.73526e-23
701.300000	4.75535e-23
701.250000	4.77552e-23
701.200000	4.79577e-23
701.150000	4.81612e-23
701.100000	4.83655e-23
701.050000	4.85706e-23
701.000000	4.87767e-23
700.950000	4.89836e-23
700.900000	4.91914e-23
700.850000	4.94e-23
700.800000	4.96096e-23
700.750000	4.982e-23
700.700000	5.00314e-23
700.650000	5.02436e-23
700.600000	5.04567e-23
700.550000	5.06708e-23
700.500000	5.08857e-23
700.450000	5.11015e-23
700.400000	5.13183e-23
700.350000	5.1536e-23
700.300000	5.17546e-23
700.250000	5.19742e-23
700.200000	5.21946e-23
700.150000	5.2416e-23
700.100000	5.26384e-23
700.050000	5.28616e-23
700.000000	5.30859e-23
699.950000	5.33111e-23
699.900000	5.35372e-23
699.850000	5.37643e-23
699.800000	5.39924e-23
699.750000	5.42214e-23
699.700000	5.44514e-23
699.650000	5.46824e-23
699.600000	5.49143e-23
699.550000	5.51472e-23
699.500000	5.53812e-23
699.450000	5.56161e-23
699.400000	5.5852e-23
699.350000	5.60889e-23
699.300000	5.63268e-23
699.250000	5.65658e-23
699.200000	5.68057e-23
699.150000	5.70467e-23
699.100000	5.72886e-23
699.050000	5.75316e-23
699.000000	5.77757e-23
698.950000	5.80208e-23
698.900000	5.82669e-23
698.850000	5.8514e-23
698.800000	5.87622e-23
698.750000	5.90115e-23
698.700000	5.92618e-23
698.650000	5.95132e-23
698.600000	5.97656e-23
698.550000	6.00191e-23
698.500000	6.02737e-23
698.450000	6.05294e-23
698.400000	6.07861e-23
698.350000	6.10439e-23
698.300000	6.13029e-23
698.250000	6.15629e-23
698.200000	6.1824e-23
698.150000	6.20863e-23
698.100000	6.23496e-23
698.050000	6.26141e-23
698.000000	6.28797e-23
697.950000	6.31464e-23
697.900000	6.34143e-23
697.850000	6.36832e-23
697.800000	6.39534e-23
697.750000	6.42246e-23
697.700000	6.4497e-23
697.650000	6.47706e-23
697.600000	6.50454e-23
697.550000	6.53213e-23
697.500000	6.55983e-23
697.450000	6.58766e-23
697.400000	6.6156e-23
697.350000	6.64366e-23
697.300000	6.67184e-23
697.250000	6.70014e-23
697.200000	6.72856e-23
697.150000	6.7571e-23
697.100000	6.78576e-23
697.050000	6.81454e-23
697.000000	6.84345e-23
696.950000	6.87247e-23
696.900000	6.90163e-23
696.850000	6.9309e-23
696.800000	6.9603e-23
696.750000	6.98982e-23
696.700000	7.01947e-23
696.650000	7.04924e-23
696.600000	7.07914e-23
696.550000	7.10917e-23
696.500000	7.13932e-23
696.450000	7.1696e-23
696.400000	7.20001e-23
696.350000	7.23055e-23
696.300000	7.26122e-23
696.250000	7.29202e-23
696.200000	7.32295e-23
696.150000	7.35401e-23
696.100000	7.3852e-23
696.050000	7.41653e-23
696.000000	7.44798e-23
695.950000	7.47957e-23
695.900000	7.5113e-23
695.850000	7.54316e-23
695.800000	7.57515e-23
695.750000	7.60728e-23
695.700000	7.63955e-23
695.650000	7.67195e-23
695.600000	7.70449e-23
695.550000	7.73717e-23
695.500000	7.76999e-23
695.450000	7.80294e-23
695.400000	7.83604e-23
695.350000	7.86928e-23
695.300000	7.90265e-23
695.250000	7.93617e-23
695.200000	7.96983e-23
695.150000	8.00364e-23
695.100000	8.03758e-23
695.050000	8.07167e-23
695.000000	8.10591e-23
694.950000	8.14029e-23
694.900000	8.17482e-23
694.850000	8.20949e-23
694.800000	8.24431e-23
694.750000	8.27928e-23
694.700000	8.31439e-23
694.650000	8.34966e-23
694.600000	8.38507e-23
694.550000	8.42064e-23
694.500000	8.45635e-23
694.450000	8.49222e-23
694.400000	8.52824e-23
694.350000	8.56441e-23
694.300000	8.60073e-23
694.250000	8.63721e-23
694.200000	8.67385e-23
694.150000	8.71063e-23
694.100000	8.74758e-23
694.050000	8.78468e-23
694.000000	8.82194e-23
693.950000	8.85936e-23
693.900000	8.89693e-23
693.850000	8.93467e-23
693.800000	8.97256e-23
693.750000	9.01062e-23
693.700000	9.04883e-23
693.650000	9.08721e-23
693.600000	9.12575e-23
693.550000	9.16446e-23
693.500000	9.20333e-23
693.450000	9.24236e-23
693.400000	9.28156e-23
693.350000	9.32093e-23
693.300000	9.36046e-23
693.250000	9.40016e-23
693.200000	9.44003e-23
693.150000	9.48007e-23
693.100000	9.52027e-23
693.050000	9.56065e-23
693.000000	9.6012e-23
692.950000	9.64192e-23
692.900000	9.68282e-23
692.850000	9.72388e-23
692.800000	9.76513e-23
692.750000	9.80654e-23
692.700000	9.84813e-23
692.650000	9.8899e-23
692.600000	9.93185e-23
692.550000	9.97397e-23
692.500000	1.00163e-22
692.450000	1.00588e-22
692.400000	1.01014e-22
692.350000	1.01443e-22
692.300000	1.01873e-22
692.250000	1.02305e-22
692.200000	1.02739e-22
692.150000	1.03174e-22
692.100000	1.03612e-22
692.050000	1.04051e-22
692.000000	1.04493e-22
691.950000	1.04936e-22
691.900000	1.05381e-22
691.850000	1.05828e-22
691.800000	1.06277e-22
691.750000	1.06728e-22
691.700000	1.0718e-22
691.650000	1.07635e-22
691.600000	1.08091e-22
691.550000	1.0855e-22
691.500000	1.0901e-22
691.450000	1.09472e-22
691.400000	1.09937e-22
691.350000	1.10403e-22
691.300000	1.10871e-22
691.250000	1.11341e-22
691.200000	1.11814e-22
691.150000	1.12288e-22
691.100000	1.12764e-22
691.050000	1.13242e-22
691.000000	1.13722e-22
690.950000	1.14205e-22
690.900000	1.14689e-22
690.850000	1.15176e-22
690.800000	1.15664e-22
690.750000	1.16155e-22
690.700000	1.16647e-22
690.650000	1.17142e-22
690.600000	1.17639e-22
690.550000	1.18138e-22
690.500000	1.18639e-22
690.450000	1.19142e-22
690.400000	1.19647e-22
690.350000	1.20154e-22
690.300000	1.20664e-22
690.250000	1.21176e-22
690.200000	1.2169e-22
690.150000	1.22206e-22
690.100000	1.22724e-22
690.050000	1.23245e-22
690.000000	1.23767e-22
689.950000	1.24292e-22
689.900000	1.24819e-22
689.850000	1.25349e-22
689.800000	1.2588e-22
689.750000	1.26414e-22
689.700000	1.2695e-22
689.650000	1.27489e-22
689.600000	1.28029e-22
689.550000	1.28572e-22
689.500000	1.29117e-22
689.450000	1.29665e-22
689.400000	1.30215e-22
689.350000	1.30767e-22
689.300000	1.31322e-22
689.250000	1.31879e-22
689.200000	1.32438e-22
689.150000	1.33e-22
689.100000	1.33564e-22
689.050000	1.3413e-22
689.000000	1.34699e-22
688.950000	1.3527e-22
688.900000	1.35844e-22
688.850000	1.3642e-22
688.800000	1.36998e-22
688.750000	1.37579e-22
688.700000	1.38163e-22
688.650000	1.38749e-22
688.600000	1.39337e-22
688.550000	1.39928e-22
688.500000	1.40522e-22
688.450000	1.41117e-22
688.400000	1.41716e-22
688.350000	1.42317e-22
688.300000	1.4292e-22
688.250000	1.43527e-22
688.200000	1.44135e-22
688.150000	1.44746e-22
688.100000	1.4536e-22
688.050000	1.45977e-22
688.000000	1.46596e-22
687.950000	1.47218e-22
687.900000	1.47842e-22
687.850000	1.48469e-22
687.800000	1.49098e-22
687.750000	1.49731e-22
687.700000	1.50366e-22
687.650000	1.51003e-22
687.600000	1.51644e-22
687.550000	1.52287e-22
687.500000	1.52933e-22
687.450000	1.53581e-22
687.400000	1.54232e-22
687.350000	1.54887e-22
687.300000	1.55543e-22
687.250000	1.56203e-22
687.200000	1.56865e-22
687.150000	1.57531e-22
687.100000	1.58199e-22
687.050000	1.5887e-22
687.000000	1.59543e-22
686.950000	1.6022e-22
686.900000	1.60899e-22
686.850000	1.61582e-22
686.800000	1.62267e-22
686.750000	1.62955e-22
686.700000	1.63646e-22
686.650000	1.6434e-22
686.600000	1.65037e-22
686.550000	1.65737e-22
686.500000	1.6644e-22
686.450000	1.67145e-22
686.400000	1.67854e-22
686.350000	1.68566e-22
686.300000	1.69281e-22
686.250000	1.69999e-22
686.200000	1.7072e-22
686.150000	1.71444e-22
686.100000	1.72171e-22
686.050000	1.72901e-22
686.000000	1.73634e-22
685.950000	1.7437e-22
685.900000	1.7511e-22
685.850000	1.75852e-22
685.800000	1.76598e-22
685.750000	1.77347e-22
685.700000	1.78099e-22
685.650000	1.78854e-22
685.600000	1.79613e-22
685.550000	1.80374e-22
685.500000	1.81139e-22
685.450000	1.81907e-22
685.400000	1.82679e-22
685.350000	1.83453e-22
685.300000	1.84231e-22
685.250000	1.85013e-22
685.200000	1.85797e-22
685.150000	1.86585e-22
685.100000	1.87376e-22
685.050000	1.88171e-22
685.000000	1.88969e-22
684.950000	1.8977e-22
684.900000	1.90575e-22
684.850000	1.91383e-22
684.800000	1.92194e-22
684.750000	1.9301e-22
684.700000	1.93828e-22
684.650000	1.9465e-22
684.600000	1.95475e-22
684.550000	1.96304e-22
684.500000	1.97137e-22
684.450000	1.97973e-22
684.400000	1.98812e-22
684.350000	1.99655e-22
684.300000	2.00502e-22
684.250000	2.01352e-22
684.200000	2.02206e-22
684.150000	2.03063e-22
684.100000	2.03924e-22
684.050000	2.04789e-22
684.000000	2.05657e-22
683.950000	2.0653e-22
683.900000	2.07405e-22
683.850000	2.08285e-22
683.800000	2.09168e-22
683.750000	2.10055e-22
683.700000	2.10946e-22
683.650000	2.1184e-22
683.600000	2.12739e-22
683.550000	2.13641e-22
683.500000	2.14547e-22
683.450000	2.15456e-22
683.400000	2.1637e-22
683.350000	2.17287e-22
683.300000	2.18209e-22
683.250000	2.19134e-22
683.200000	2.20063e-22
683.150000	2.20996e-22
683.100000	2.21934e-22
683.050000	2.22875e-22
683.000000	2.2382e-22
682.950000	2.24769e-22
682.900000	2.25722e-22
682.850000	2.26679e-22
682.800000	2.2764e-22
682.750000	2.28605e-22
682.700000	2.29575e-22
682.650000	2.30548e-22
682.600000	2.31526e-22
682.550000	2.32508e-22
682.500000	2.33494e-22
682.450000	2.34484e-22
682.400000	2.35478e-22
682.350000	2.36476e-22
682.300000	2.37479e-22
682.250000	2.38486e-22
682.200000	2.39497e-22
682.150000	2.40513e-22
682.100000	2.41533e-22
682.050000	2.42557e-22
682.000000	2.43585e-22
681.950000	2.44618e-22
681.900000	2.45655e-22
681.850000	2.46697e-22
681.800000	2.47743e-22
681.750000	2.48794e-22
681.700000	2.49849e-22
681.650000	2.50908e-22
681.600000	2.51972e-22
681.550000	2.5304e-22
681.500000	2.54113e-22
681.450000	2.55191e-22
681.400000	2.56273e-22
681.350000	2.57359e-22
681.300000	2.58451e-22
681.250000	2.59547e-22
681.200000	2.60647e-22
681.150000	2.61752e-22
681.100000	2.62862e-22
681.050000	2.63977e-22
681.000000	2.65096e-22
680.950000	2.6622e-22
680.900000	2.67349e-22
680.850000	2.68483e-22
680.800000	2.69621e-22
680.750000	2.70764e-22
680.700000	2.71912e-22
680.650000	2.73065e-22
680.600000	2.74223e-22
680.550000	2.75386e-22
680.500000	2.76553e-22
680.450000	2.77726e-22
680.400000	2.78904e-22
680.350000	2.80086e-22
680.300000	2.81274e-22
680.250000	2.82466e-22
680.200000	2.83664e-22
680.150000	2.84867e-22
680.100000	2.86075e-22
680.050000	2.87288e-22
680.000000	2.88506e-22
679.950000	2.89729e-22
679.900000	2.90958e-22
679.850000	2.92191e-22
679.800000	2.9343e-22
679.750000	2.94674e-22
679.700000	2.95924e-22
679.650000	2.97179e-22
679.600000	2.98439e-22
679.550000	2.99704e-22
679.500000	3.00975e-22
679.450000	3.02251e-22
679.400000	3.03532e-22
679.350000	3.04819e-22
679.300000	3.06112e-22
679.250000	3.0741e-22
679.200000	3.08713e-22
679.150000	3.10022e-22
679.100000	3.11337e-22
679.050000	3.12657e-22
679.000000	3.13982e-22
678.950000	3.15314e-22
678.900000	3.16651e-22
678.850000	3.17993e-22
678.800000	3.19341e-22
678.750000	3.20695e-22
678.700000	3.22055e-22
678.650000	3.23421e-22
678.600000	3.24792e-22
678.550000	3.26169e-22
678.500000	3.27552e-22
678.450000	3.28941e-22
678.400000	3.30335e-22
678.350000	3.31736e-22
678.300000	3.33143e-22
678.250000	3.34555e-22
678.200000	3.35974e-22
678.150000	3.37398e-22
678.100000	3.38829e-22
678.050000	3.40265e-22
678.000000	3.41708e-22
677.950000	3.43157e-22
677.900000	3.44612e-22
677.850000	3.46073e-22
677.800000	3.4754e-22
677.750000	3.49014e-22
677.700000	3.50493e-22
677.650000	3.51979e-22
677.600000	3.53472e-22
677.550000	3.5497e-22
677.500000	3.56475e-22
677.450000	3.57987e-22
677.400000	3.59505e-22
677.350000	3.61029e-22
677.300000	3.6256e-22
677.250000	3.64097e-22
677.200000	3.6564e-22
677.150000	3.67191e-22
677.100000	3.68747e-22
677.050000	3.70311e-22
677.000000	3.71881e-22
676.950000	3.73458e-22
676.900000	3.75041e-22
676.850000	3.76631e-22
676.800000	3.78228e-22
676.750000	3.79832e-22
676.700000	3.81442e-22
676.650000	3.83059e-22
676.600000	3.84683e-22
676.550000	3.86314e-22
676.500000	3.87952e-22
676.450000	3.89597e-22
676.400000	3.91249e-22
676.350000	3.92907e-22
676.300000	3.94573e-22
676.250000	3.96246e-22
676.200000	3.97926e-22
676.150000	3.99613e-22
676.100000	4.01307e-22
676.050000	4.03009e-22
676.000000	4.04718e-22
675.950000	4.06433e-22
675.900000	4.08157e-22
675.850000	4.09887e-22
675.800000	4.11625e-22
675.750000	4.1337e-22
675.700000	4.15123e-22
675.650000	4.16883e-22
675.600000	4.1865e-22
675.550000	4.20425e-22
675.500000	4.22207e-22
675.450000	4.23997e-22
675.400000	4.25795e-22
675.350000	4.276e-22
675.300000	4.29413e-22
675.250000	4.31234e-22
675.200000	4.33062e-22
675.150000	4.34898e-22
675.100000	4.36742e-22
675.050000	4.38593e-22
675.000000	4.40453e-22
674.950000	4.4232e-22
674.900000	4.44195e-22
674.850000	4.46079e-22
674.800000	4.4797e-22
674.750000	4.49869e-22
674.700000	4.51776e-22
674.650000	4.53692e-22
674.600000	4.55615e-22
674.550000	4.57547e-22
674.500000	4.59486e-22
674.450000	4.61434e-22
674.400000	4.63391e-22
674.350000	4.65355e-22
674.300000	4.67328e-22
674.250000	4.69309e-22
674.200000	4.71299e-22
674.150000	4.73297e-22
674.100000	4.75304e-22
674.050000	4.77319e-22
674.000000	4.79342e-22
673.950000	4.81375e-22
673.900000	4.83415e-22
673.850000	4.85465e-22
673.800000	4.87523e-22
673.750000	4.8959e-22
673.700000	4.91665e-22
673.650000	4.9375e-22
673.600000	4.95843e-22
673.550000	4.97945e-22
673.500000	5.00056e-22
673.450000	5.02176e-22
673.400000	5.04305e-22
673.350000	5.06443e-22
673.300000	5.0859e-22
673.250000	5.10746e-22
673.200000	5.12911e-22
673.150000	5.15086e-22
673.100000	5.1727e-22
673.050000	5.19463e-22
673.000000	5.21665e-22
672.950000	5.23876e-22
672.900000	5.26097e-22
672.850000	5.28328e-22
672.800000	5.30567e-22
672.750000	5.32817e-22
672.700000	5.35075e-22
672.650000	5.37344e-22
672.600000	5.39622e-22
672.550000	5.41909e-22
672.500000	5.44207e-22
672.450000	5.46514e-22
672.400000	5.48831e-22
672.350000	5.51157e-22
672.300000	5.53494e-22
672.250000	5.5584e-22
672.200000	5.58197e-22
672.150000	5.60563e-22
672.100000	5.6294e-22
672.050000	5.65326e-22
672.000000	5.67723e-22
671.950000	5.7013e-22
671.900000	5.72546e-22
671.850000	5.74974e-22
671.800000	5.77411e-22
671.750000	5.79859e-22
671.700000	5.82317e-22
671.650000	5.84786e-22
671.600000	5.87265e-22
671.550000	5.89754e-22
671.500000	5.92255e-22
671.450000	5.94765e-22
671.400000	5.97287e-22
671.350000	5.99819e-22
671.300000	6.02361e-22
671.250000	6.04915e-22
671.200000	6.07479e-22
671.150000	6.10055e-22
671.100000	6.12641e-22
671.050000	6.15238e-22
671.000000	6.17846e-22
670.950000	6.20465e-22
670.900000	6.23096e-22
670.850000	6.25737e-22
670.800000	6.2839e-22
670.750000	6.31053e-22
670.700000	6.33729e-22
670.650000	6.36415e-22
670.600000	6.39113e-22
670.550000	6.41822e-22
670.500000	6.44543e-22
670.450000	6.47275e-22
670.400000	6.50019e-22
670.350000	6.52775e-22
670.300000	6.55542e-22
670.250000	6.58321e-22
670.200000	6.61112e-22
670.150000	6.63914e-22
670.100000	6.66729e-22
670.050000	6.69555e-22
670.000000	6.72393e-22
669.950000	6.75244e-22
669.900000	6.78106e-22
669.850000	6.80981e-22
669.800000	6.83868e-22
669.750000	6.86767e-22
669.700000	6.89678e-22
669.650000	6.92601e-22
669.600000	6.95537e-22
669.550000	6.98486e-22
669.500000	7.01447e-22
669.450000	7.0442e-22
669.400000	7.07406e-22
669.350000	7.10405e-22
669.300000	7.13417e-22
669.250000	7.16441e-22
669.200000	7.19478e-22
669.150000	7.22528e-22
669.100000	7.25591e-22
669.050000	7.28666e-22
669.000000	7.31755e-22
668.950000	7.34857e-22
668.900000	7.37972e-22
668.850000	7.411e-22
668.800000	7.44242e-22
668.750000	7.47397e-22
668.700000	7.50565e-22
668.650000	7.53747e-22
668.600000	7.56942e-22
668.550000	7.60151e-22
668.500000	7.63373e-22
668.450000	7.66609e-22
668.400000	7.69858e-22
668.350000	7.73122e-22
668.300000	7.76399e-22
668.250000	7.7969e-22
668.200000	7.82995e-22
668.150000	7.86314e-22
668.100000	7.89647e-22
668.050000	7.92995e-22
668.000000	7.96356e-22
667.950000	7.99732e-22
667.900000	8.03122e-22
667.850000	8.06526e-22
667.800000	8.09945e-22
667.750000	8.13378e-22
667.700000	8.16826e-22
667.650000	8.20289e-22
667.600000	8.23766e-22
667.550000	8.27258e-22
667.500000	8.30764e-22
667.450000	8.34286e-22
667.400000	8.37822e-22
667.350000	8.41374e-22
667.300000	8.4494e-22
667.250000	8.48522e-22
667.200000	8.52118e-22
667.150000	8.5573e-22
667.100000	8.59358e-22
667.050000	8.63e-22
667.000000	8.66658e-22
666.950000	8.70332e-22
666.900000	8.74021e-22
666.850000	8.77726e-22
666.800000	8.81447e-22
666.750000	8.85183e-22
666.700000	8.88935e-22
666.650000	8.92703e-22
666.600000	8.96487e-22
666.550000	9.00287e-22
666.500000	9.04103e-22
666.450000	9.07935e-22
666.400000	9.11784e-22
666.350000	9.15649e-22
666.300000	9.1953e-22
666.250000	9.23428e-22
666.200000	9.27342e-22
666.150000	9.31273e-22
666.100000	9.3522e-22
666.050000	9.39184e-22
666.000000	9.43165e-22
665.950000	9.47163e-22
665.900000	9.51178e-22
665.850000	9.5521e-22
665.800000	9.59259e-22
665.750000	9.63325e-22
665.700000	9.67408e-22
665.650000	9.71508e-22
665.600000	9.75626e-22
665.550000	9.79762e-22
665.500000	9.83915e-22
665.450000	9.88085e-22
665.400000	9.92273e-22
665.350000	9.96479e-22
665.300000	1.0007e-21
665.250000	1.00494e-21
665.200000	1.0092e-21
665.150000	1.01348e-21
665.100000	1.01778e-21
665.050000	1.02209e-21
665.000000	1.02642e-21
664.950000	1.03077e-21
664.900000	1.03514e-21
664.850000	1.03953e-21
664.800000	1.04394e-21
664.750000	1.04836e-21
664.700000	1.05281e-21
664.650000	1.05727e-21
664.600000	1.06175e-21
664.550000	1.06625e-21
664.500000	1.07077e-21
664.450000	1.07531e-21
664.400000	1.07987e-21
664.350000	1.08444e-21
664.300000	1.08904e-21
664.250000	1.09366e-21
664.200000	1.09829e-21
664.150000	1.10295e-21
664.100000	1.10762e-21
664.050000	1.11232e-21
664.000000	1.11703e-21
663.950000	1.12176e-21
663.900000	1.12652e-21
663.850000	1.13129e-21
663.800000	1.13609e-21
663.750000	1.1409e-21
663.700000	1.14574e-21
663.650000	1.1506e-21
663.600000	1.15547e-21
663.550000	1.16037e-21
663.500000	1.16529e-21
663.450000	1.17023e-21
663.400000	1.17519e-21
663.350000	1.18017e-21
663.300000	1.18517e-21
663.250000	1.19019e-21
663.200000	1.19524e-21
663.150000	1.2003e-21
663.100000	1.20539e-21
663.050000	1.2105e-21
663.000000	1.21563e-21
662.950000	1.22078e-21
662.900000	1.22596e-21
662.850000	1.23115e-21
662.800000	1.23637e-21
662.750000	1.24161e-21
662.700000	1.24688e-21
662.650000	1.25216e-21
662.600000	1.25747e-21
662.550000	1.2628e-21
662.500000	1.26815e-21
662.450000	1.27352e-21
662.400000	1.27892e-21
662.350000	1.28434e-21
662.300000	1.28979e-21
662.250000	1.29525e-21
662.200000	1.30074e-21
662.150000	1.30626e-21
662.100000	1.31179e-21
662.050000	1.31735e-21
662.000000	1.32294e-21
661.950000	1.32854e-21
661.900000	1.33417e-21
661.850000	1.33983e-21
661.800000	1.34551e-21
661.750000	1.35121e-21
661.700000	1.35694e-21
661.650000	1.36269e-21
661.600000	1.36846e-21
661.550000	1.37426e-21
661.500000	1.38009e-21
661.450000	1.38594e-21
661.400000	1.39181e-21
661.350000	1.39771e-21
661.300000	1.40363e-21
661.250000	1.40958e-21
661.200000	1.41556e-21
661.150000	1.42156e-21
661.100000	1.42758e-21
661.050000	1.43363e-21
661.000000	1.43971e-21
660.950000	1.44581e-21
660.900000	1.45194e-21
660.850000	1.45809e-21
660.800000	1.46427e-21
660.750000	1.47048e-21
660.700000	1.47671e-21
660.650000	1.48297e-21
660.600000	1.48925e-21
660.550000	1.49556e-21
660.500000	1.5019e-21
660.450000	1.50827e-21
660.400000	1.51466e-21
660.350000	1.52108e-21
660.300000	1.52753e-21
660.250000	1.534e-21
660.200000	1.5405e-21
660.150000	1.54703e-21
660.100000	1.55359e-21
660.050000	1.56017e-21
660.000000	1.56678e-21
659.950000	1.57342e-21
659.900000	1.58009e-21
659.850000	1.58679e-21
659.800000	1.59351e-21
659.750000	1.60027e-21
659.700000	1.60705e-21
659.650000	1.61386e-21
659.600000	1.6207e-21
659.550000	1.62757e-21
659.500000	1.63447e-21
659.450000	1.64139e-21
659.400000	1.64835e-21
659.350000	1.65533e-21
659.300000	1.66235e-21
659.250000	1.6694e-21
659.200000	1.67647e-21
659.150000	1.68358e-21
659.100000	1.69071e-21
659.050000	1.69788e-21
659.000000	1.70507e-21
658.950000	1.7123e-21
658.900000	1.71955e-21
658.850000	1.72684e-21
658.800000	1.73416e-21
658.750000	1.74151e-21
658.700000	1.74889e-21
658.650000	1.7563e-21
658.600000	1.76375e-21
658.550000	1.77122e-21
658.500000	1.77873e-21
658.450000	1.78626e-21
658.400000	1.79383e-21
658.350000	1.80144e-21
658.300000	1.80907e-21
658.250000	1.81674e-21
658.200000	1.82444e-21
658.150000	1.83217e-21
658.100000	1.83993e-21
658.050000	1.84773e-21
658.000000	1.85556e-21
657.950000	1.86343e-21
657.900000	1.87132e-21
657.850000	1.87925e-21
657.800000	1.88722e-21
657.750000	1.89522e-21
657.700000	1.90325e-21
657.650000	1.91131e-21
657.600000	1.91941e-21
657.550000	1.92755e-21
657.500000	1.93572e-21
657.450000	1.94392e-21
657.400000	1.95216e-21
657.350000	1.96043e-21
657.300000	1.96874e-21
657.250000	1.97708e-21
657.200000	1.98546e-21
657.150000	1.99387e-21
657.100000	2.00232e-21
657.050000	2.01081e-21
657.000000	2.01933e-21
656.950000	2.02789e-21
656.900000	2.03648e-21
656.850000	2.04511e-21
656.800000	2.05378e-21
656.750000	2.06248e-21
656.700000	2.07122e-21
656.650000	2.08e-21
656.600000	2.08882e-21
656.550000	2.09767e-21
656.500000	2.10656e-21
656.450000	2.11548e-21
656.400000	2.12445e-21
656.350000	2.13345e-21
656.300000	2.14249e-21
656.250000	2.15157e-21
656.200000	2.16069e-21
656.150000	2.16985e-21
656.100000	2.17904e-21
656.050000	2.18828e-21
656.000000	2.19755e-21
655.950000	2.20686e-21
655.900000	2.21621e-21
655.850000	2.22561e-21
655.800000	2.23504e-21
655.750000	2.24451e-21
655.700000	2.25402e-21
655.650000	2.26357e-21
655.600000	2.27317e-21
655.550000	2.2828e-21
655.500000	2.29247e-21
655.450000	2.30219e-21
655.400000	2.31194e-21
655.350000	2.32174e-21
655.300000	2.33158e-21
655.250000	2.34146e-21
655.200000	2.35138e-21
655.150000	2.36135e-21
655.100000	2.37135e-21
655.050000	2.3814e-21
655.000000	2.39149e-21
654.950000	2.40163e-21
654.900000	2.4118e-21
654.850000	2.42202e-21
654.800000	2.43229e-21
654.750000	2.4426e-21
654.700000	2.45295e-21
654.650000	2.46334e-21
654.600000	2.47378e-21
654.550000	2.48426e-21
654.500000	2.49479e-21
654.450000	2.50536e-21
654.400000	2.51598e-21
654.350000	2.52664e-21
654.300000	2.53735e-21
654.250000	2.5481e-21
654.200000	2.5589e-21
654.150000	2.56974e-21
654.100000	2.58063e-21
654.050000	2.59156e-21
654.000000	2.60255e-21
653.950000	2.61357e-21
653.900000	2.62465e-21
653.850000	2.63577e-21
653.800000	2.64694e-21
653.750000	2.65816e-21
653.700000	2.66942e-21
653.650000	2.68073e-21
653.600000	2.69209e-21
653.550000	2.7035e-21
653.500000	2.71496e-21
653.450000	2.72646e-21
653.400000	2.73801e-21
653.350000	2.74962e-21
653.300000	2.76127e-21
653.250000	2.77297e-21
653.200000	2.78472e-21
653.150000	2.79652e-21
653.100000	2.80837e-21
653.050000	2.82027e-21
653.000000	2.83222e-21
652.950000	2.84422e-21
652.900000	2.85627e-21
652.850000	2.86838e-21
652.800000	2.88053e-21
652.750000	2.89274e-21
652.700000	2.905e-21
652.650000	2.9173e-21
652.600000	2.92967e-21
652.550000	2.94208e-21
652.500000	2.95455e-21
652.450000	2.96707e-21
652.400000	2.97964e-21
652.350000	2.99227e-21
652.300000	3.00494e-21
652.250000	3.01768e-21
652.200000	3.03046e-21
652.150000	3.04331e-21
652.100000	3.0562e-21
652.050000	3.06915e-21
652.000000	3.08216e-21
651.950000	3.09522e-21
651.900000	3.10833e-21
651.850000	3.1215e-21
651.800000	3.13473e-21
651.750000	3.14801e-21
651.700000	3.16135e-21
651.650000	3.17475e-21
651.600000	3.1882e-21
651.550000	3.20171e-21
651.500000	3.21528e-21
651.450000	3.2289e-21
651.400000	3.24258e-21
651.350000	3.25632e-21
651.300000	3.27012e-21
651.250000	3.28397e-21
651.200000	3.29789e-21
651.150000	3.31186e-21
651.100000	3.3259e-21
651.050000	3.33999e-21
651.000000	3.35414e-21
650.950000	3.36835e-21
650.900000	3.38263e-21
650.850000	3.39696e-21
650.800000	3.41135e-21
650.750000	3.42581e-21
650.700000	3.44032e-21
650.650000	3.4549e-21
650.600000	3.46954e-21
650.550000	3.48424e-21
650.500000	3.499e-21
650.450000	3.51383e-21
650.400000	3.52872e-21
650.350000	3.54367e-21
650.300000	3.55869e-21
650.250000	3.57376e-21
650.200000	3.58891e-21
650.150000	3.60411e-21
650.100000	3.61938e-21
650.050000	3.63472e-21
650.000000	3.65012e-21
649.950000	3.66559e-21
649.900000	3.68112e-21
649.850000	3.69672e-21
649.800000	3.71238e-21
649.750000	3.72811e-21
649.700000	3.7439e-21
649.650000	3.75977e-21
649.600000	3.7757e-21
649.550000	3.7917e-21
649.500000	3.80776e-21
649.450000	3.8239e-21
649.400000	3.8401e-21
649.350000	3.85637e-21
649.300000	3.87271e-21
649.250000	3.88912e-21
649.200000	3.9056e-21
649.150000	3.92214e-21
649.100000	3.93876e-21
649.050000	3.95545e-21
649.000000	3.97221e-21
648.950000	3.98904e-21
648.900000	4.00594e-21
648.850000	4.02291e-21
648.800000	4.03996e-21
648.750000	4.05708e-21
648.700000	4.07427e-21
648.650000	4.09153e-21
648.600000	4.10887e-21
648.550000	4.12627e-21
648.500000	4.14376e-21
648.450000	4.16131e-21
648.400000	4.17895e-21
648.350000	4.19665e-21
648.300000	4.21443e-21
648.250000	4.23229e-21
648.200000	4.25022e-21
648.150000	4.26823e-21
648.100000	4.28631e-21
648.050000	4.30447e-21
648.000000	4.32271e-21
647.950000	4.34103e-21
647.900000	4.35942e-21
647.850000	4.37789e-21
647.800000	4.39644e-21
647.750000	4.41506e-21
647.700000	4.43377e-21
647.650000	4.45256e-21
647.600000	4.47142e-21
647.550000	4.49037e-21
647.500000	4.50939e-21
647.450000	4.5285e-21
647.400000	4.54768e-21
647.350000	4.56695e-21
647.300000	4.5863e-21
647.250000	4.60573e-21
647.200000	4.62525e-21
647.150000	4.64484e-21
647.100000	4.66452e-21
647.050000	4.68428e-21
647.000000	4.70413e-21
646.950000	4.72406e-21
646.900000	4.74408e-21
646.850000	4.76417e-21
646.800000	4.78436e-21
646.750000	4.80463e-21
646.700000	4.82499e-21
646.650000	4.84543e-21
646.600000	4.86596e-21
646.550000	4.88657e-21
646.500000	4.90728e-21
646.450000	4.92807e-21
646.400000	4.94895e-21
646.350000	4.96991e-21
646.300000	4.99097e-21
646.250000	5.01212e-21
646.200000	5.03335e-21
646.150000	5.05468e-21
646.100000	5.07609e-21
646.050000	5.0976e-21
646.000000	5.11919e-21
645.950000	5.14088e-21
645.900000	5.16266e-21
645.850000	5.18453e-21
645.800000	5.2065e-21
645.750000	5.22856e-21
645.700000	5.25071e-21
645.650000	5.27296e-21
645.600000	5.29529e-21
645.550000	5.31773e-21
645.500000	5.34026e-21
645.450000	5.36288e-21
645.400000	5.3856e-21
645.350000	5.40842e-21
645.300000	5.43133e-21
645.250000	5.45434e-21
645.200000	5.47745e-21
645.150000	5.50066e-21
645.100000	5.52396e-21
645.050000	5.54737e-21
645.000000	5.57087e-21
644.950000	5.59447e-21
644.900000	5.61817e-21
644.850000	5.64197e-21
644.800000	5.66587e-21
644.750000	5.68988e-21
644.700000	5.71398e-21
644.650000	5.73819e-21
644.600000	5.7625e-21
644.550000	5.78691e-21
644.500000	5.81143e-21
644.450000	5.83605e-21
644.400000	5.86078e-21
644.350000	5.88561e-21
644.300000	5.91054e-21
644.250000	5.93558e-21
644.200000	5.96073e-21
644.150000	5.98598e-21
644.100000	6.01134e-21
644.050000	6.03681e-21
644.000000	6.06238e-21
643.950000	6.08806e-21
643.900000	6.11386e-21
643.850000	6.13976e-21
643.800000	6.16577e-21
643.750000	6.19189e-21
643.700000	6.21812e-21
643.650000	6.24446e-21
643.600000	6.27092e-21
643.550000	6.29748e-21
643.500000	6.32416e-21
643.450000	6.35095e-21
643.400000	6.37786e-21
643.350000	6.40488e-21
643.300000	6.43201e-21
643.250000	6.45926e-21
643.200000	6.48663e-21
643.150000	6.5141e-21
643.100000	6.5417e-21
643.050000	6.56941e-21
643.000000	6.59724e-21
642.950000	6.62519e-21
642.900000	6.65326e-21
642.850000	6.68145e-21
642.800000	6.70975e-21
642.750000	6.73818e-21
642.700000	6.76672e-21
642.650000	6.79539e-21
642.600000	6.82417e-21
642.550000	6.85308e-21
642.500000	6.88212e-21
642.450000	6.91127e-21
642.400000	6.94055e-21
642.350000	6.96995e-21
642.300000	6.99948e-21
642.250000	7.02913e-21
642.200000	7.05891e-21
642.150000	7.08881e-21
642.100000	7.11884e-21
642.050000	7.149e-21
642.000000	7.17928e-21
641.950000	7.2097e-21
641.900000	7.24024e-21
641.850000	7.27091e-21
641.800000	7.30171e-21
641.750000	7.33264e-21
641.700000	7.36371e-21
641.650000	7.3949e-21
641.600000	7.42623e-21
641.550000	7.45769e-21
641.500000	7.48928e-21
641.450000	7.52101e-21
641.400000	7.55287e-21
641.350000	7.58486e-21
641.300000	7.61699e-21
641.250000	7.64926e-21
641.200000	7.68166e-21
641.150000	7.7142e-21
641.100000	7.74688e-21
641.050000	7.7797e-21
641.000000	7.81266e-21
640.950000	7.84575e-21
640.900000	7.87899e-21
640.850000	7.91236e-21
640.800000	7.94588e-21
640.750000	7.97954e-21
640.700000	8.01334e-21
640.650000	8.04729e-21
640.600000	8.08138e-21
640.550000	8.11561e-21
640.500000	8.14999e-21
640.450000	8.18452e-21
640.400000	8.21919e-21
640.350000	8.254e-21
640.300000	8.28897e-21
640.250000	8.32408e-21
640.200000	8.35934e-21
640.150000	8.39475e-21
640.100000	8.43031e-21
640.050000	8.46602e-21
640.000000	8.50189e-21
639.950000	8.5379e-21
639.900000	8.57407e-21
639.850000	8.61039e-21
639.800000	8.64686e-21
639.750000	8.68349e-21
639.700000	8.72027e-21
639.650000	8.75721e-21
639.600000	8.79431e-21
639.550000	8.83156e-21
639.500000	8.86897e-21
639.450000	8.90654e-21
639.400000	8.94427e-21
639.350000	8.98216e-21
639.300000	9.02021e-21
639.250000	9.05841e-21
639.200000	9.09679e-21
639.150000	9.13532e-21
639.100000	9.17402e-21
639.050000	9.21288e-21
639.000000	9.2519e-21
638.950000	9.29109e-21
638.900000	9.33045e-21
638.850000	9.36997e-21
638.800000	9.40966e-21
638.750000	9.44952e-21
638.700000	9.48955e-21
638.650000	9.52975e-21
638.600000	9.57011e-21
638.550000	9.61065e-21
638.500000	9.65136e-21
638.450000	9.69224e-21
638.400000	9.7333e-21
638.350000	9.77453e-21
638.300000	9.81593e-21
638.250000	9.85751e-21
638.200000	9.89926e-21
638.150000	9.9412e-21
638.100000	9.98331e-21
638.050000	1.00256e-20
638.000000	1.00681e-20
637.950000	1.01107e-20
637.900000	1.01535e-20
637.850000	1.01965e-20
637.800000	1.02397e-20
637.750000	1.02831e-20
637.700000	1.03267e-20
637.650000	1.03704e-20
637.600000	1.04143e-20
637.550000	1.04584e-20
637.500000	1.05027e-20
637.450000	1.05472e-20
637.400000	1.05919e-20
637.350000	1.06368e-20
637.300000	1.06818e-20
637.250000	1.07271e-20
637.200000	1.07725e-20
637.150000	1.08181e-20
637.100000	1.0864e-20
637.050000	1.091e-20
637.000000	1.09562e-20
636.950000	1.10026e-20
636.900000	1.10492e-20
636.850000	1.1096e-20
636.800000	1.1143e-20
636.750000	1.11902e-20
636.700000	1.12376e-20
636.650000	1.12852e-20
636.600000	1.1333e-20
636.550000	1.1381e-20
636.500000	1.14292e-20
636.450000	1.14776e-20
636.400000	1.15262e-20
636.350000	1.15751e-20
636.300000	1.16241e-20
636.250000	1.16733e-20
636.200000	1.17228e-20
636.150000	1.17724e-20
636.100000	1.18223e-20
636.050000	1.18724e-20
636.000000	1.19226e-20
635.950000	1.19731e-20
635.900000	1.20239e-20
635.850000	1.20748e-20
635.800000	1.21259e-20
635.750000	1.21773e-20
635.700000	1.22289e-20
635.650000	1.22807e-20
635.600000	1.23327e-20
635.550000	1.23849e-20
635.500000	1.24374e-20
635.450000	1.249e-20
635.400000	1.2543e-20
635.350000	1.25961e-20
635.300000	1.26494e-20
635.250000	1.2703e-20
635.200000	1.27568e-20
635.150000	1.28108e-20
635.100000	1.28651e-20
635.050000	1.29196e-20
635.000000	1.29743e-20
634.950000	1.30293e-20
634.900000	1.30845e-20
634.850000	1.31399e-20
634.800000	1.31955e-20
634.750000	1.32514e-20
634.700000	1.33075e-20
634.650000	1.33639e-20
634.600000	1.34205e-20
634.550000	1.34773e-20
634.500000	1.35344e-20
634.450000	1.35918e-20
634.400000	1.36493e-20
634.350000	1.37071e-20
634.300000	1.37652e-20
634.250000	1.38235e-20
634.200000	1.3882e-20
634.150000	1.39408e-20
634.100000	1.39999e-20
634.050000	1.40592e-20
634.000000	1.41187e-20
633.950000	1.41785e-20
633.900000	1.42386e-20
633.850000	1.42989e-20
633.800000	1.43594e-20
633.750000	1.44203e-20
633.700000	1.44813e-20
633.650000	1.45427e-20
633.600000	1.46043e-20
633.550000	1.46661e-20
633.500000	1.47282e-20
633.450000	1.47906e-20
633.400000	1.48532e-20
633.350000	1.49162e-20
633.300000	1.49793e-20
633.250000	1.50428e-20
633.200000	1.51065e-20
633.150000	1.51705e-20
633.100000	1.52347e-20
633.050000	1.52992e-20
633.000000	1.5364e-20
632.950000	1.54291e-20
632.900000	1.54945e-20
632.850000	1.55601e-20
632.800000	1.5626e-20
632.750000	1.56922e-20
632.700000	1.57586e-20
632.650000	1.58254e-20
632.600000	1.58924e-20
632.550000	1.59597e-20
632.500000	1.60273e-20
632.450000	1.60952e-20
632.400000	1.61633e-20
632.350000	1.62318e-20
632.300000	1.63005e-20
632.250000	1.63696e-20
632.200000	1.64389e-20
632.150000	1.65085e-20
632.100000	1.65784e-20
632.050000	1.66486e-20
632.000000	1.67192e-20
631.950000	1.679e-20
631.900000	1.68611e-20
631.850000	1.69325e-20
631.800000	1.70042e-20
631.750000	1.70762e-20
631.700000	1.71485e-20
631.650000	1.72212e-20
631.600000	1.72941e-20
631.550000	1.73673e-20
631.500000	1.74409e-20
631.450000	1.75147e-20
631.400000	1.75889e-20
631.350000	1.76634e-20
631.300000	1.77382e-20
631.250000	1.78133e-20
631.200000	1.78888e-20
631.150000	1.79645e-20
631.100000	1.80406e-20
631.050000	1.8117e-20
631.000000	1.81938e-20
630.950000	1.82708e-20
630.900000	1.83482e-20
630.850000	1.84259e-20
630.800000	1.85039e-20
630.750000	1.85823e-20
630.700000	1.8661e-20
630.650000	1.874e-20
630.600000	1.88194e-20
630.550000	1.88991e-20
630.500000	1.89791e-20
630.450000	1.90595e-20
630.400000	1.91402e-20
630.350000	1.92213e-20
630.300000	1.93027e-20
630.250000	1.93844e-20
630.200000	1.94665e-20
630.150000	1.95489e-20
630.100000	1.96317e-20
630.050000	1.97149e-20
630.000000	1.97984e-20
629.950000	1.98822e-20
629.900000	1.99664e-20
629.850000	2.0051e-20
629.800000	2.01359e-20
629.750000	2.02212e-20
629.700000	2.03068e-20
629.650000	2.03928e-20
629.600000	2.04791e-20
629.550000	2.05659e-20
629.500000	2.0653e-20
629.450000	2.07404e-20
629.400000	2.08283e-20
629.350000	2.09165e-20
629.300000	2.1005e-20
629.250000	2.1094e-20
629.200000	2.11833e-20
629.150000	2.1273e-20
629.100000	2.13631e-20
629.050000	2.14536e-20
629.000000	2.15444e-20
628.950000	2.16357e-20
628.900000	2.17273e-20
628.850000	2.18193e-20
628.800000	2.19117e-20
628.750000	2.20045e-20
628.700000	2.20977e-20
628.650000	2.21913e-20
628.600000	2.22853e-20
628.550000	2.23796e-20
628.500000	2.24744e-20
628.450000	2.25696e-20
628.400000	2.26651e-20
628.350000	2.27611e-20
628.300000	2.28575e-20
628.250000	2.29543e-20
628.200000	2.30515e-20
628.150000	2.31491e-20
628.100000	2.32472e-20
628.050000	2.33456e-20
628.000000	2.34445e-20
627.950000	2.35438e-20
627.900000	2.36435e-20
627.850000	2.37436e-20
627.800000	2.38441e-20
627.750000	2.39451e-20
627.700000	2.40465e-20
627.650000	2.41483e-20
627.600000	2.42506e-20
627.550000	2.43533e-20
627.500000	2.44564e-20
627.450000	2.456e-20
627.400000	2.4664e-20
627.350000	2.47684e-20
627.300000	2.48733e-20
627.250000	2.49786e-20
627.200000	2.50844e-20
627.150000	2.51906e-20
627.100000	2.52973e-20
627.050000	2.54044e-20
627.000000	2.5512e-20
626.950000	2.562e-20
626.900000	2.57285e-20
626.850000	2.58375e-20
626.800000	2.59469e-20
626.750000	2.60568e-20
626.700000	2.61671e-20
626.650000	2.62779e-20
626.600000	2.63892e-20
626.550000	2.65009e-20
626.500000	2.66131e-20
626.450000	2.67258e-20
626.400000	2.6839e-20
626.350000	2.69527e-20
626.300000	2.70668e-20
626.250000	2.71814e-20
626.200000	2.72965e-20
626.150000	2.74121e-20
626.100000	2.75282e-20
626.050000	2.76447e-20
626.000000	2.77618e-20
625.950000	2.78794e-20
625.900000	2.79974e-20
625.850000	2.8116e-20
625.800000	2.8235e-20
625.750000	2.83546e-20
625.700000	2.84747e-20
625.650000	2.85952e-20
625.600000	2.87163e-20
625.550000	2.88379e-20
625.500000	2.896e-20
625.450000	2.90826e-20
625.400000	2.92058e-20
625.350000	2.93295e-20
625.300000	2.94537e-20
625.250000	2.95784e-20
625.200000	2.97036e-20
625.150000	2.98294e-20
625.100000	2.99557e-20
625.050000	3.00826e-20
625.000000	3.02099e-20
624.950000	3.03379e-20
624.900000	3.04663e-20
624.850000	3.05953e-20
624.800000	3.07249e-20
624.750000	3.0855e-20
624.700000	3.09856e-20
624.650000	3.11168e-20
624.600000	3.12486e-20
624.550000	3.13809e-20
624.500000	3.15138e-20
624.450000	3.16472e-20
624.400000	3.17812e-20
624.350000	3.19158e-20
624.300000	3.20509e-20
624.250000	3.21866e-20
624.200000	3.23229e-20
624.150000	3.24598e-20
624.100000	3.25972e-20
624.050000	3.27353e-20
624.000000	3.28739e-20
623.950000	3.30131e-20
623.900000	3.31529e-20
623.850000	3.32932e-20
623.800000	3.34342e-20
623.750000	3.35758e-20
623.700000	3.37179e-20
623.650000	3.38607e-20
623.600000	3.40041e-20
623.550000	3.41481e-20
623.500000	3.42927e-20
623.450000	3.44379e-20
623.400000	3.45837e-20
623.350000	3.47301e-20
623.300000	3.48772e-20
623.250000	3.50248e-20
623.200000	3.51731e-20
623.150000	3.53221e-20
623.100000	3.54716e-20
623.050000	3.56218e-20
623.000000	3.57726e-20
622.950000	3.59241e-20
622.900000	3.60762e-20
622.850000	3.6229e-20
622.800000	3.63824e-20
622.750000	3.65364e-20
622.700000	3.66911e-20
622.650000	3.68465e-20
622.600000	3.70025e-20
622.550000	3.71591e-20
622.500000	3.73165e-20
622.450000	3.74745e-20
622.400000	3.76331e-20
622.350000	3.77925e-20
622.300000	3.79525e-20
622.250000	3.81132e-20
622.200000	3.82746e-20
622.150000	3.84366e-20
622.100000	3.85994e-20
622.050000	3.87628e-20
622.000000	3.89269e-20
621.950000	3.90917e-20
621.900000	3.92573e-20
621.850000	3.94235e-20
621.800000	3.95904e-20
621.750000	3.9758e-20
621.700000	3.99263e-20
621.650000	4.00954e-20
621.600000	4.02652e-20
621.550000	4.04356e-20
621.500000	4.06068e-20
621.450000	4.07788e-20
621.400000	4.09514e-20
621.350000	4.11248e-20
621.300000	4.12989e-20
621.250000	4.14738e-20
621.200000	4.16494e-20
621.150000	4.18257e-20
621.100000	4.20028e-20
621.050000	4.21807e-20
621.000000	4.23592e-20
620.950000	4.25386e-20
620.900000	4.27187e-20
620.850000	4.28996e-20
620.800000	4.30812e-20
620.750000	4.32636e-20
620.700000	4.34468e-20
620.650000	4.36307e-20
620.600000	4.38154e-20
620.550000	4.40009e-20
620.500000	4.41872e-20
620.450000	4.43743e-20
620.400000	4.45622e-20
620.350000	4.47509e-20
620.300000	4.49403e-20
620.250000	4.51306e-20
620.200000	4.53217e-20
620.150000	4.55136e-20
620.100000	4.57062e-20
620.050000	4.58998e-20
620.000000	4.60941e-20
619.950000	4.62892e-20
619.900000	4.64852e-20
619.850000	4.6682e-20
619.800000	4.68797e-20
619.750000	4.70781e-20
619.700000	4.72775e-20
619.650000	4.74776e-20
619.600000	4.76786e-20
619.550000	4.78805e-20
619.500000	4.80832e-20
619.450000	4.82868e-20
619.400000	4.84912e-20
619.350000	4.86965e-20
619.300000	4.89027e-20
619.250000	4.91097e-20
619.200000	4.93176e-20
619.150000	4.95264e-20
619.100000	4.97361e-20
619.050000	4.99467e-20
619.000000	5.01581e-20
618.950000	5.03705e-20
618.900000	5.05837e-20
618.850000	5.07979e-20
618.800000	5.10129e-20
618.750000	5.12289e-20
618.700000	5.14458e-20
618.650000	5.16636e-20
618.600000	5.18823e-20
618.550000	5.2102e-20
618.500000	5.23225e-20
618.450000	5.25441e-20
618.400000	5.27665e-20
618.350000	5.29899e-20
618.300000	5.32142e-20
618.250000	5.34395e-20
618.200000	5.36658e-20
618.150000	5.3893e-20
618.100000	5.41211e-20
618.050000	5.43502e-20
618.000000	5.45803e-20
617.950000	5.48114e-20
617.900000	5.50435e-20
617.850000	5.52765e-20
617.800000	5.55105e-20
617.750000	5.57455e-20
617.700000	5.59815e-20
617.650000	5.62185e-20
617.600000	5.64565e-20
617.550000	5.66955e-20
617.500000	5.69355e-20
617.450000	5.71766e-20
617.400000	5.74186e-20
617.350000	5.76617e-20
617.300000	5.79058e-20
617.250000	5.8151e-20
617.200000	5.83971e-20
617.150000	5.86444e-20
617.100000	5.88926e-20
617.050000	5.91419e-20
617.000000	5.93923e-20
616.950000	5.96437e-20
616.900000	5.98962e-20
616.850000	6.01498e-20
616.800000	6.04044e-20
616.750000	6.06602e-20
616.700000	6.0917e-20
616.650000	6.11748e-20
616.600000	6.14338e-20
616.550000	6.16939e-20
616.500000	6.19551e-20
616.450000	6.22173e-20
616.400000	6.24807e-20
616.350000	6.27452e-20
616.300000	6.30109e-20
616.250000	6.32776e-20
616.200000	6.35455e-20
616.150000	6.38145e-20
616.100000	6.40846e-20
616.050000	6.43559e-20
616.000000	6.46284e-20
615.950000	6.4902e-20
615.900000	6.51767e-20
615.850000	6.54526e-20
615.800000	6.57297e-20
615.750000	6.60079e-20
615.700000	6.62874e-20
615.650000	6.6568e-20
615.600000	6.68498e-20
615.550000	6.71328e-20
615.500000	6.7417e-20
615.450000	6.77024e-20
615.400000	6.7989e-20
615.350000	6.82768e-20
615.300000	6.85658e-20
615.250000	6.88561e-20
615.200000	6.91475e-20
615.150000	6.94403e-20
615.100000	6.97342e-20
615.050000	7.00294e-20
615.000000	7.03259e-20
614.950000	7.06236e-20
614.900000	7.09225e-20
614.850000	7.12227e-20
614.800000	7.15242e-20
614.750000	7.1827e-20
614.700000	7.21311e-20
614.650000	7.24364e-20
614.600000	7.2743e-20
614.550000	7.3051e-20
614.500000	7.33602e-20
614.450000	7.36708e-20
614.400000	7.39826e-20
614.350000	7.42958e-20
614.300000	7.46103e-20
614.250000	7.49261e-20
614.200000	7.52433e-20
614.150000	7.55618e-20
614.100000	7.58817e-20
614.050000	7.62029e-20
614.000000	7.65254e-20
613.950000	7.68494e-20
613.900000	7.71747e-20
613.850000	7.75014e-20
613.800000	7.78294e-20
613.750000	7.81589e-20
613.700000	7.84897e-20
613.650000	7.8822e-20
613.600000	7.91557e-20
613.550000	7.94907e-20
613.500000	7.98272e-20
613.450000	8.01651e-20
613.400000	8.05045e-20
613.350000	8.08452e-20
613.300000	8.11874e-20
613.250000	8.15311e-20
613.200000	8.18762e-20
613.150000	8.22228e-20
613.100000	8.25708e-20
613.050000	8.29204e-20
613.000000	8.32714e-20
612.950000	8.36238e-20
612.900000	8.39778e-20
612.850000	8.43333e-20
612.800000	8.46903e-20
612.750000	8.50488e-20
612.700000	8.54088e-20
612.650000	8.57703e-20
612.600000	8.61333e-20
612.550000	8.64979e-20
612.500000	8.68641e-20
612.450000	8.72318e-20
612.400000	8.7601e-20
612.350000	8.79718e-20
612.300000	8.83442e-20
612.250000	8.87181e-20
612.200000	8.90937e-20
612.150000	8.94708e-20
612.100000	8.98495e-20
612.050000	9.02298e-20
612.000000	9.06117e-20
611.950000	9.09953e-20
611.900000	9.13804e-20
611.850000	9.17672e-20
611.800000	9.21557e-20
611.750000	9.25457e-20
611.700000	9.29375e-20
611.650000	9.33309e-20
611.600000	9.37259e-20
611.550000	9.41226e-20
611.500000	9.4521e-20
611.450000	9.49211e-20
611.400000	9.53229e-20
611.350000	9.57264e-20
611.300000	9.61315e-20
611.250000	9.65384e-20
611.200000	9.69471e-20
611.150000	9.73574e-20
611.100000	9.77695e-20
611.050000	9.81833e-20
611.000000	9.85989e-20
610.950000	9.90162e-20
610.900000	9.94354e-20
610.850000	9.98562e-20
610.800000	1.00279e-19
610.750000	1.00703e-19
610.700000	1.0113e-19
610.650000	1.01558e-19
610.600000	1.01987e-19
610.550000	1.02419e-19
610.500000	1.02853e-19
610.450000	1.03288e-19
610.400000	1.03725e-19
610.350000	1.04164e-19
610.300000	1.04605e-19
610.250000	1.05048e-19
610.200000	1.05492e-19
610.150000	1.05939e-19
610.100000	1.06387e-19
610.050000	1.06838e-19
610.000000	1.0729e-19
609.950000	1.07744e-19
609.900000	1.082e-19
609.850000	1.08658e-19
609.800000	1.09118e-19
609.750000	1.0958e-19
609.700000	1.10044e-19
609.650000	1.10509e-19
609.600000	1.10977e-19
609.550000	1.11447e-19
609.500000	1.11918e-19
609.450000	1.12392e-19
609.400000	1.12868e-19
609.350000	1.13346e-19
609.300000	1.13825e-19
609.250000	1.14307e-19
609.200000	1.14791e-19
609.150000	1.15277e-19
609.100000	1.15765e-19
609.050000	1.16255e-19
609.000000	1.16747e-19
608.950000	1.17241e-19
608.900000	1.17737e-19
608.850000	1.18235e-19
608.800000	1.18736e-19
608.750000	1.19238e-19
608.700000	1.19743e-19
608.650000	1.2025e-19
608.600000	1.20759e-19
608.550000	1.2127e-19
608.500000	1.21783e-19
608.450000	1.22298e-19
608.400000	1.22816e-19
608.350000	1.23336e-19
608.300000	1.23858e-19
608.250000	1.24382e-19
608.200000	1.24908e-19
608.150000	1.25437e-19
608.100000	1.25968e-19
608.050000	1.26501e-19
608.000000	1.27037e-19
607.950000	1.27574e-19
607.900000	1.28114e-19
607.850000	1.28656e-19
607.800000	1.29201e-19
607.750000	1.29748e-19
607.700000	1.30297e-19
607.650000	1.30848e-19
607.600000	1.31402e-19
607.550000	1.31958e-19
607.500000	1.32517e-19
607.450000	1.33078e-19
607.400000	1.33641e-19
607.350000	1.34206e-19
607.300000	1.34774e-19
607.250000	1.35345e-19
607.200000	1.35918e-19
607.150000	1.36493e-19
607.100000	1.3707e-19
607.050000	1.37651e-19
607.000000	1.38233e-19
606.950000	1.38818e-19
606.900000	1.39406e-19
606.850000	1.39996e-19
606.800000	1.40588e-19
606.750000	1.41183e-19
606.700000	1.41781e-19
606.650000	1.42381e-19
606.600000	1.42983e-19
606.550000	1.43588e-19
606.500000	1.44196e-19
606.450000	1.44806e-19
606.400000	1.45419e-19
606.350000	1.46035e-19
606.300000	1.46653e-19
606.250000	1.47273e-19
606.200000	1.47897e-19
606.150000	1.48522e-19
606.100000	1.49151e-19
606.050000	1.49782e-19
606.000000	1.50416e-19
605.950000	1.51053e-19
605.900000	1.51692e-19
605.850000	1.52334e-19
605.800000	1.52979e-19
605.750000	1.53626e-19
605.700000	1.54276e-19
605.650000	1.54929e-19
605.600000	1.55585e-19
605.550000	1.56243e-19
605.500000	1.56904e-19
605.450000	1.57568e-19
605.400000	1.58235e-19
605.350000	1.58905e-19
605.300000	1.59577e-19
605.250000	1.60253e-19
605.200000	1.60931e-19
605.150000	1.61612e-19
605.100000	1.62296e-19
605.050000	1.62983e-19
605.000000	1.63672e-19
604.950000	1.64365e-19
604.900000	1.65061e-19
604.850000	1.65759e-19
604.800000	1.66461e-19
604.750000	1.67165e-19
604.700000	1.67873e-19
604.650000	1.68583e-19
604.600000	1.69296e-19
604.550000	1.70013e-19
604.500000	1.70732e-19
604.450000	1.71455e-19
604.400000	1.7218e-19
604.350000	1.72909e-19
604.300000	1.73641e-19
604.250000	1.74376e-19
604.200000	1.75114e-19
604.150000	1.75855e-19
604.100000	1.76599e-19
604.050000	1.77346e-19
604.000000	1.78097e-19
603.950000	1.7885e-19
603.900000	1.79607e-19
603.850000	1.80367e-19
603.800000	1.81131e-19
603.750000	1.81897e-19
603.700000	1.82667e-19
603.650000	1.8344e-19
603.600000	1.84216e-19
603.550000	1.84996e-19
603.500000	1.85779e-19
603.450000	1.86565e-19
603.400000	1.87354e-19
603.350000	1.88147e-19
603.300000	1.88943e-19
603.250000	1.89743e-19
603.200000	1.90546e-19
603.150000	1.91352e-19
603.100000	1.92162e-19
603.050000	1.92975e-19
603.000000	1.93792e-19
602.950000	1.94612e-19
602.900000	1.95435e-19
602.850000	1.96262e-19
602.800000	1.97093e-19
602.750000	1.97927e-19
602.700000	1.98764e-19
602.650000	1.99605e-19
602.600000	2.0045e-19
602.550000	2.01298e-19
602.500000	2.0215e-19
602.450000	2.03006e-19
602.400000	2.03865e-19
602.350000	2.04727e-19
602.300000	2.05594e-19
602.250000	2.06464e-19
602.200000	2.07337e-19
602.150000	2.08215e-19
602.100000	2.09096e-19
602.050000	2.0998e-19
602.000000	2.10869e-19
601.950000	2.11761e-19
601.900000	2.12657e-19
601.850000	2.13557e-19
601.800000	2.14461e-19
601.750000	2.15368e-19
601.700000	2.1628e-19
601.650000	2.17195e-19
601.600000	2.18114e-19
601.550000	2.19037e-19
601.500000	2.19964e-19
601.450000	2.20895e-19
601.400000	2.21829e-19
601.350000	2.22768e-19
601.300000	2.23711e-19
601.250000	2.24657e-19
601.200000	2.25608e-19
601.150000	2.26563e-19
601.100000	2.27521e-19
601.050000	2.28484e-19
601.000000	2.29451e-19
600.950000	2.30422e-19
600.900000	2.31397e-19
600.850000	2.32376e-19
600.800000	2.33359e-19
600.750000	2.34347e-19
600.700000	2.35338e-19
600.650000	2.36334e-19
600.600000	2.37334e-19
600.550000	2.38338e-19
600.500000	2.39347e-19
600.450000	2.4036e-19
600.400000	2.41377e-19
600.350000	2.42398e-19
600.300000	2.43424e-19
600.250000	2.44454e-19
600.200000	2.45488e-19
600.150000	2.46527e-19
600.100000	2.4757e-19
600.050000	2.48617e-19
600.000000	2.49669e-19
599.950000	2.50726e-19
599.900000	2.51787e-19
599.850000	2.52852e-19
599.800000	2.53922e-19
599.750000	2.54996e-19
599.700000	2.56075e-19
599.650000	2.57159e-19
599.600000	2.58247e-19
599.550000	2.5934e-19
599.500000	2.60437e-19
599.450000	2.61539e-19
599.400000	2.62646e-19
599.350000	2.63757e-19
599.300000	2.64873e-19
599.250000	2.65994e-19
599.200000	2.67119e-19
599.150000	2.68249e-19
599.100000	2.69384e-19
599.050000	2.70524e-19
599.000000	2.71669e-19
598.950000	2.72818e-19
598.900000	2.73973e-19
598.850000	2.75132e-19
598.800000	2.76296e-19
598.750000	2.77465e-19
598.700000	2.78639e-19
598.650000	2.79818e-19
598.600000	2.81002e-19
598.550000	2.82191e-19
598.500000	2.83385e-19
598.450000	2.84584e-19
598.400000	2.85788e-19
598.350000	2.86997e-19
598.300000	2.88212e-19
598.250000	2.89431e-19
598.200000	2.90656e-19
598.150000	2.91885e-19
598.100000	2.9312e-19
598.050000	2.94361e-19
598.000000	2.95606e-19
597.950000	2.96857e-19
597.900000	2.98113e-19
597.850000	2.99374e-19
597.800000	3.00641e-19
597.750000	3.01913e-19
597.700000	3.0319e-19
597.650000	3.04473e-19
597.600000	3.05761e-19
597.550000	3.07055e-19
597.500000	3.08354e-19
597.450000	3.09659e-19
597.400000	3.10969e-19
597.350000	3.12285e-19
597.300000	3.13606e-19
597.250000	3.14933e-19
597.200000	3.16265e-19
597.150000	3.17603e-19
597.100000	3.18947e-19
597.050000	3.20297e-19
597.000000	3.21652e-19
596.950000	3.23013e-19
596.900000	3.24379e-19
596.850000	3.25752e-19
596.800000	3.2713e-19
596.750000	3.28514e-19
596.700000	3.29904e-19
596.650000	3.313e-19
596.600000	3.32701e-19
596.550000	3.34109e-19
596.500000	3.35522e-19
596.450000	3.36942e-19
596.400000	3.38368e-19
596.350000	3.39799e-19
596.300000	3.41237e-19
596.250000	3.4268e-19
596.200000	3.4413e-19
596.150000	3.45586e-19
596.100000	3.47048e-19
596.050000	3.48517e-19
596.000000	3.49991e-19
595.950000	3.51472e-19
595.900000	3.52959e-19
595.850000	3.54452e-19
595.800000	3.55952e-19
595.750000	3.57458e-19
595.700000	3.5897e-19
595.650000	3.60489e-19
595.600000	3.62014e-19
595.550000	3.63545e-19
595.500000	3.65083e-19
595.450000	3.66628e-19
595.400000	3.68179e-19
595.350000	3.69737e-19
595.300000	3.71301e-19
595.250000	3.72872e-19
595.200000	3.74449e-19
595.150000	3.76034e-19
595.100000	3.77624e-19
595.050000	3.79222e-19
595.000000	3.80826e-19
594.950000	3.82438e-19
594.900000	3.84056e-19
594.850000	3.8568e-19
594.800000	3.87312e-19
594.750000	3.88951e-19
594.700000	3.90596e-19
594.650000	3.92249e-19
594.600000	3.93908e-19
594.550000	3.95574e-19
594.500000	3.97248e-19
594.450000	3.98929e-19
594.400000	4.00616e-19
594.350000	4.02311e-19
594.300000	4.04013e-19
594.250000	4.05722e-19
594.200000	4.07439e-19
594.150000	4.09162e-19
594.100000	4.10893e-19
594.050000	4.12632e-19
594.000000	4.14377e-19
593.950000	4.1613e-19
593.900000	4.17891e-19
593.850000	4.19659e-19
593.800000	4.21434e-19
593.750000	4.23217e-19
593.700000	4.25007e-19
593.650000	4.26805e-19
593.600000	4.28611e-19
593.550000	4.30424e-19
593.500000	4.32245e-19
593.450000	4.34074e-19
593.400000	4.3591e-19
593.350000	4.37754e-19
593.300000	4.39606e-19
593.250000	4.41466e-19
593.200000	4.43333e-19
593.150000	4.45209e-19
593.100000	4.47092e-19
593.050000	4.48984e-19
593.000000	4.50883e-19
592.950000	4.5279e-19
592.900000	4.54706e-19
592.850000	4.56629e-19
592.800000	4.58561e-19
592.750000	4.60501e-19
592.700000	4.62449e-19
592.650000	4.64405e-19
592.600000	4.6637e-19
592.550000	4.68343e-19
592.500000	4.70324e-19
592.450000	4.72314e-19
592.400000	4.74312e-19
592.350000	4.76318e-19
592.300000	4.78333e-19
592.250000	4.80357e-19
592.200000	4.82389e-19
592.150000	4.84429e-19
592.100000	4.86479e-19
592.050000	4.88537e-19
592.000000	4.90603e-19
591.950000	4.92679e-19
591.900000	4.94763e-19
591.850000	4.96856e-19
591.800000	4.98958e-19
591.750000	5.01068e-19
591.700000	5.03188e-19
591.650000	5.05317e-19
591.600000	5.07454e-19
591.550000	5.09601e-19
591.500000	5.11756e-19
591.450000	5.13921e-19
591.400000	5.16095e-19
591.350000	5.18278e-19
591.300000	5.20471e-19
591.250000	5.22673e-19
591.200000	5.24884e-19
591.150000	5.27104e-19
591.100000	5.29334e-19
591.050000	5.31573e-19
591.000000	5.33821e-19
590.950000	5.36079e-19
590.900000	5.38347e-19
590.850000	5.40624e-19
590.800000	5.42911e-19
590.750000	5.45208e-19
590.700000	5.47514e-19
590.650000	5.4983e-19
590.600000	5.52156e-19
590.550000	5.54492e-19
590.500000	5.56837e-19
590.450000	5.59193e-19
590.400000	5.61558e-19
590.350000	5.63933e-19
590.300000	5.66319e-19
590.250000	5.68714e-19
590.200000	5.7112e-19
590.150000	5.73536e-19
590.100000	5.75962e-19
590.050000	5.78398e-19
590.000000	5.80845e-19
589.950000	5.83302e-19
589.900000	5.85769e-19
589.850000	5.88247e-19
589.800000	5.90735e-19
589.750000	5.93234e-19
589.700000	5.95744e-19
589.650000	5.98263e-19
589.600000	6.00794e-19
589.550000	6.03335e-19
589.500000	6.05887e-19
589.450000	6.0845e-19
589.400000	6.11024e-19
589.350000	6.13609e-19
589.300000	6.16204e-19
589.250000	6.18811e-19
589.200000	6.21428e-19
589.150000	6.24057e-19
589.100000	6.26696e-19
589.050000	6.29347e-19
589.000000	6.32009e-19
588.950000	6.34683e-19
588.900000	6.37367e-19
588.850000	6.40063e-19
588.800000	6.4277e-19
588.750000	6.45489e-19
588.700000	6.4822e-19
588.650000	6.50961e-19
588.600000	6.53715e-19
588.550000	6.5648e-19
588.500000	6.59257e-19
588.450000	6.62045e-19
588.400000	6.64846e-19
588.350000	6.67658e-19
588.300000	6.70482e-19
588.250000	6.73318e-19
588.200000	6.76166e-19
588.150000	6.79026e-19
588.100000	6.81898e-19
588.050000	6.84782e-19
588.000000	6.87678e-19
587.950000	6.90587e-19
587.900000	6.93508e-19
587.850000	6.96441e-19
587.800000	6.99387e-19
587.750000	7.02345e-19
587.700000	7.05316e-19
587.650000	7.08299e-19
587.600000	7.11295e-19
587.550000	7.14304e-19
587.500000	7.17325e-19
587.450000	7.20359e-19
587.400000	7.23406e-19
587.350000	7.26466e-19
587.300000	7.29538e-19
587.250000	7.32624e-19
587.200000	7.35723e-19
587.150000	7.38834e-19
587.100000	7.41959e-19
587.050000	7.45098e-19
587.000000	7.48249e-19
586.950000	7.51414e-19
586.900000	7.54592e-19
586.850000	7.57784e-19
586.800000	7.60989e-19
586.750000	7.64207e-19
586.700000	7.6744e-19
586.650000	7.70685e-19
586.600000	7.73945e-19
586.550000	7.77219e-19
586.500000	7.80506e-19
586.450000	7.83807e-19
586.400000	7.87122e-19
586.350000	7.90451e-19
586.300000	7.93794e-19
586.250000	7.97152e-19
586.200000	8.00523e-19
586.150000	8.03909e-19
586.100000	8.07309e-19
586.050000	8.10724e-19
586.000000	8.14153e-19
585.950000	8.17596e-19
585.900000	8.21054e-19
585.850000	8.24527e-19
585.800000	8.28014e-19
585.750000	8.31516e-19
585.700000	8.35033e-19
585.650000	8.38564e-19
585.600000	8.42111e-19
585.550000	8.45673e-19
585.500000	8.49249e-19
585.450000	8.52841e-19
585.400000	8.56448e-19
585.350000	8.6007e-19
585.300000	8.63708e-19
585.250000	8.67361e-19
585.200000	8.71029e-19
585.150000	8.74713e-19
585.100000	8.78412e-19
585.050000	8.82127e-19
585.000000	8.85858e-19
584.950000	8.89605e-19
584.900000	8.93367e-19
584.850000	8.97145e-19
584.800000	9.0094e-19
584.750000	9.0475e-19
584.700000	9.08576e-19
584.650000	9.12419e-19
584.600000	9.16278e-19
584.550000	9.20153e-19
584.500000	9.24045e-19
584.450000	9.27953e-19
584.400000	9.31877e-19
584.350000	9.35818e-19
584.300000	9.39776e-19
584.250000	9.43751e-19
584.200000	9.47742e-19
584.150000	9.5175e-19
584.100000	9.55775e-19
584.050000	9.59817e-19
584.000000	9.63877e-19
583.950000	9.67953e-19
583.900000	9.72047e-19
583.850000	9.76158e-19
583.800000	9.80286e-19
583.750000	9.84432e-19
583.700000	9.88595e-19
583.650000	9.92776e-19
583.600000	9.96974e-19
583.550000	1.00119e-18
583.500000	1.00542e-18
583.450000	1.00968e-18
583.400000	1.01395e-18
583.350000	1.01823e-18
583.300000	1.02254e-18
583.250000	1.02687e-18
583.200000	1.03121e-18
583.150000	1.03557e-18
583.100000	1.03995e-18
583.050000	1.04435e-18
583.000000	1.04876e-18
582.950000	1.0532e-18
582.900000	1.05765e-18
582.850000	1.06213e-18
582.800000	1.06662e-18
582.750000	1.07113e-18
582.700000	1.07566e-18
582.650000	1.08021e-18
582.600000	1.08477e-18
582.550000	1.08936e-18
582.500000	1.09397e-18
582.450000	1.0986e-18
582.400000	1.10324e-18
582.350000	1.10791e-18
582.300000	1.11259e-18
582.250000	1.1173e-18
582.200000	1.12202e-18
582.150000	1.12677e-18
582.100000	1.13153e-18
582.050000	1.13632e-18
582.000000	1.14112e-18
581.950000	1.14595e-18
581.900000	1.15079e-18
581.850000	1.15566e-18
581.800000	1.16055e-18
581.750000	1.16546e-18
581.700000	1.17038e-18
581.650000	1.17533e-18
581.600000	1.1803e-18
581.550000	1.1853e-18
581.500000	1.19031e-18
581.450000	1.19534e-18
581.400000	1.2004e-18
581.350000	1.20547e-18
581.300000	1.21057e-18
581.250000	1.21569e-18
581.200000	1.22083e-18
581.150000	1.22599e-18
581.100000	1.23118e-18
581.050000	1.23638e-18
581.000000	1.24161e-18
580.950000	1.24686e-18
580.900000	1.25213e-18
580.850000	1.25743e-18
580.800000	1.26275e-18
580.750000	1.26809e-18
580.700000	1.27345e-18
580.650000	1.27883e-18
580.600000	1.28424e-18
580.550000	1.28967e-18
580.500000	1.29513e-18
580.450000	1.3006e-18
580.400000	1.3061e-18
580.350000	1.31163e-18
580.300000	1.31717e-18
580.250000	1.32274e-18
580.200000	1.32834e-18
580.150000	1.33395e-18
580.100000	1.33959e-18
580.050000	1.34526e-18
580.000000	1.35095e-18
579.950000	1.35666e-18
579.900000	1.3624e-18
579.850000	1.36816e-18
579.800000	1.37394e-18
579.750000	1.37975e-18
579.700000	1.38559e-18
579.650000	1.39145e-18
579.600000	1.39733e-18
579.550000	1.40324e-18
579.500000	1.40917e-18
579.450000	1.41513e-18
579.400000	1.42111e-18
579.350000	1.42712e-18
579.300000	1.43316e-18
579.250000	1.43922e-18
579.200000	1.4453e-18
579.150000	1.45142e-18
579.100000	1.45755e-18
579.050000	1.46372e-18
579.000000	1.46991e-18
578.950000	1.47612e-18
578.900000	1.48236e-18
578.850000	1.48863e-18
578.800000	1.49493e-18
578.750000	1.50125e-18
578.700000	1.50759e-18
578.650000	1.51397e-18
578.600000	1.52037e-18
578.550000	1.5268e-18
578.500000	1.53326e-18
578.450000	1.53974e-18
578.400000	1.54625e-18
578.350000	1.55279e-18
578.300000	1.55935e-18
578.250000	1.56595e-18
578.200000	1.57257e-18
578.150000	1.57922e-18
578.100000	1.58589e-18
578.050000	1.5926e-18
578.000000	1.59933e-18
577.950000	1.6061e-18
577.900000	1.61289e-18
577.850000	1.61971e-18
577.800000	1.62656e-18
577.750000	1.63343e-18
577.700000	1.64034e-18
577.650000	1.64728e-18
577.600000	1.65424e-18
577.550000	1.66124e-18
577.500000	1.66826e-18
577.450000	1.67531e-18
577.400000	1.6824e-18
577.350000	1.68951e-18
577.300000	1.69666e-18
577.250000	1.70383e-18
577.200000	1.71103e-18
577.150000	1.71827e-18
577.100000	1.72553e-18
577.050000	1.73283e-18
577.000000	1.74016e-18
576.950000	1.74751e-18
576.900000	1.7549e-18
576.850000	1.76232e-18
576.800000	1.76977e-18
576.750000	1.77726e-18
576.700000	1.78477e-18
576.650000	1.79232e-18
576.600000	1.79989e-18
576.550000	1.80751e-18
576.500000	1.81515e-18
576.450000	1.82282e-18
576.400000	1.83053e-18
576.350000	1.83827e-18
576.300000	1.84604e-18
576.250000	1.85385e-18
576.200000	1.86168e-18
576.150000	1.86956e-18
576.100000	1.87746e-18
576.050000	1.8854e-18
576.000000	1.89337e-18
575.950000	1.90138e-18
575.900000	1.90941e-18
575.850000	1.91749e-18
575.800000	1.92559e-18
575.750000	1.93374e-18
575.700000	1.94191e-18
575.650000	1.95012e-18
575.600000	1.95837e-18
575.550000	1.96665e-18
575.500000	1.97496e-18
575.450000	1.98331e-18
575.400000	1.9917e-18
575.350000	2.00012e-18
575.300000	2.00857e-18
575.250000	2.01707e-18
575.200000	2.02559e-18
575.150000	2.03416e-18
575.100000	2.04276e-18
575.050000	2.0514e-18
575.000000	2.06007e-18
574.950000	2.06878e-18
574.900000	2.07752e-18
574.850000	2.08631e-18
574.800000	2.09513e-18
574.750000	2.10399e-18
574.700000	2.11288e-18
574.650000	2.12182e-18
574.600000	2.13079e-18
574.550000	2.13979e-18
574.500000	2.14884e-18
574.450000	2.15793e-18
574.400000	2.16705e-18
574.350000	2.17621e-18
574.300000	2.18541e-18
574.250000	2.19465e-18
574.200000	2.20393e-18
574.150000	2.21325e-18
574.100000	2.2226e-18
574.050000	2.232e-18
574.000000	2.24144e-18
573.950000	2.25091e-18
573.900000	2.26043e-18
573.850000	2.26999e-18
573.800000	2.27958e-18
573.750000	2.28922e-18
573.700000	2.2989e-18
573.650000	2.30862e-18
573.600000	2.31838e-18
573.550000	2.32818e-18
573.500000	2.33802e-18
573.450000	2.34791e-18
573.400000	2.35783e-18
573.350000	2.3678e-18
573.300000	2.37781e-18
573.250000	2.38786e-18
573.200000	2.39796e-18
573.150000	2.4081e-18
573.100000	2.41828e-18
573.050000	2.4285e-18
573.000000	2.43877e-18
572.950000	2.44908e-18
572.900000	2.45943e-18
572.850000	2.46983e-18
572.800000	2.48027e-18
572.750000	2.49076e-18
572.700000	2.50128e-18
572.650000	2.51186e-18
572.600000	2.52248e-18
572.550000	2.53314e-18
572.500000	2.54385e-18
572.450000	2.55461e-18
572.400000	2.5654e-18
572.350000	2.57625e-18
572.300000	2.58714e-18
572.250000	2.59808e-18
572.200000	2.60906e-18
572.150000	2.62009e-18
572.100000	2.63117e-18
572.050000	2.64229e-18
572.000000	2.65346e-18
571.950000	2.66468e-18
571.900000	2.67594e-18
571.850000	2.68726e-18
571.800000	2.69862e-18
571.750000	2.71002e-18
571.700000	2.72148e-18
571.650000	2.73299e-18
571.600000	2.74454e-18
571.550000	2.75614e-18
571.500000	2.76779e-18
571.450000	2.77949e-18
571.400000	2.79124e-18
571.350000	2.80304e-18
571.300000	2.81489e-18
571.250000	2.82679e-18
571.200000	2.83874e-18
571.150000	2.85074e-18
571.100000	2.86279e-18
571.050000	2.87489e-18
571.000000	2.88705e-18
570.950000	2.89925e-18
570.900000	2.91151e-18
570.850000	2.92382e-18
570.800000	2.93618e-18
570.750000	2.94859e-18
570.700000	2.96105e-18
570.650000	2.97357e-18
570.600000	2.98614e-18
570.550000	2.99876e-18
570.500000	3.01144e-18
570.450000	3.02417e-18
570.400000	3.03695e-18
570.350000	3.04979e-18
570.300000	3.06268e-18
570.250000	3.07563e-18
570.200000	3.08863e-18
570.150000	3.10169e-18
570.100000	3.1148e-18
570.050000	3.12796e-18
570.000000	3.14119e-18
569.950000	3.15447e-18
569.900000	3.1678e-18
569.850000	3.18119e-18
569.800000	3.19464e-18
569.750000	3.20814e-18
569.700000	3.2217e-18
569.650000	3.23532e-18
569.600000	3.249e-18
569.550000	3.26273e-18
569.500000	3.27652e-18
569.450000	3.29037e-18
569.400000	3.30428e-18
569.350000	3.31825e-18
569.300000	3.33228e-18
569.250000	3.34636e-18
569.200000	3.36051e-18
569.150000	3.37471e-18
569.100000	3.38898e-18
569.050000	3.4033e-18
569.000000	3.41769e-18
568.950000	3.43213e-18
568.900000	3.44664e-18
568.850000	3.46121e-18
568.800000	3.47584e-18
568.750000	3.49053e-18
568.700000	3.50529e-18
568.650000	3.5201e-18
568.600000	3.53498e-18
568.550000	3.54993e-18
568.500000	3.56493e-18
568.450000	3.58e-18
568.400000	3.59513e-18
568.350000	3.61033e-18
568.300000	3.62559e-18
568.250000	3.64091e-18
568.200000	3.6563e-18
568.150000	3.67176e-18
568.100000	3.68728e-18
568.050000	3.70286e-18
568.000000	3.71852e-18
567.950000	3.73423e-18
567.900000	3.75002e-18
567.850000	3.76587e-18
567.800000	3.78179e-18
567.750000	3.79777e-18
567.700000	3.81382e-18
567.650000	3.82994e-18
567.600000	3.84613e-18
567.550000	3.86239e-18
567.500000	3.87871e-18
567.450000	3.89511e-18
567.400000	3.91157e-18
567.350000	3.92811e-18
567.300000	3.94471e-18
567.250000	3.96138e-18
567.200000	3.97813e-18
567.150000	3.99494e-18
567.100000	4.01183e-18
567.050000	4.02878e-18
567.000000	4.04581e-18
566.950000	4.06291e-18
566.900000	4.08008e-18
566.850000	4.09733e-18
566.800000	4.11465e-18
566.750000	4.13204e-18
566.700000	4.1495e-18
566.650000	4.16704e-18
566.600000	4.18466e-18
566.550000	4.20234e-18
566.500000	4.2201e-18
566.450000	4.23794e-18
566.400000	4.25585e-18
566.350000	4.27384e-18
566.300000	4.2919e-18
566.250000	4.31004e-18
566.200000	4.32826e-18
566.150000	4.34656e-18
566.100000	4.36493e-18
566.050000	4.38338e-18
566.000000	4.4019e-18
565.950000	4.42051e-18
565.900000	4.43919e-18
565.850000	4.45795e-18
565.800000	4.47679e-18
565.750000	4.49572e-18
565.700000	4.51472e-18
565.650000	4.5338e-18
565.600000	4.55296e-18
565.550000	4.5722e-18
565.500000	4.59153e-18
565.450000	4.61093e-18
565.400000	4.63042e-18
565.350000	4.64999e-18
565.300000	4.66965e-18
565.250000	4.68938e-18
565.200000	4.7092e-18
565.150000	4.7291e-18
565.100000	4.74909e-18
565.050000	4.76916e-18
565.000000	4.78932e-18
564.950000	4.80956e-18
564.900000	4.82989e-18
564.850000	4.8503e-18
564.800000	4.8708e-18
564.750000	4.89139e-18
564.700000	4.91206e-18
564.650000	4.93282e-18
564.600000	4.95367e-18
564.550000	4.9746e-18
564.500000	4.99563e-18
564.450000	5.01674e-18
564.400000	5.03794e-18
564.350000	5.05923e-18
564.300000	5.08062e-18
564.250000	5.10209e-18
564.200000	5.12365e-18
564.150000	5.1453e-18
564.100000	5.16705e-18
564.050000	5.18889e-18
564.000000	5.21082e-18
563.950000	5.23284e-18
563.900000	5.25495e-18
563.850000	5.27716e-18
563.800000	5.29947e-18
563.750000	5.32186e-18
563.700000	5.34435e-18
563.650000	5.36694e-18
563.600000	5.38962e-18
563.550000	5.4124e-18
563.500000	5.43527e-18
563.450000	5.45824e-18
563.400000	5.48131e-18
563.350000	5.50448e-18
563.300000	5.52774e-18
563.250000	5.5511e-18
563.200000	5.57456e-18
563.150000	5.59812e-18
563.100000	5.62178e-18
563.050000	5.64553e-18
563.000000	5.66939e-18
562.950000	5.69335e-18
562.900000	5.71741e-18
562.850000	5.74158e-18
562.800000	5.76584e-18
562.750000	5.79021e-18
562.700000	5.81468e-18
562.650000	5.83925e-18
562.600000	5.86393e-18
562.550000	5.88871e-18
562.500000	5.91359e-18
562.450000	5.93858e-18
562.400000	5.96368e-18
562.350000	5.98888e-18
562.300000	6.01419e-18
562.250000	6.03961e-18
562.200000	6.06513e-18
562.150000	6.09076e-18
562.100000	6.1165e-18
562.050000	6.14235e-18
562.000000	6.16831e-18
561.950000	6.19437e-18
561.900000	6.22055e-18
561.850000	6.24684e-18
561.800000	6.27324e-18
561.750000	6.29975e-18
561.700000	6.32637e-18
561.650000	6.3531e-18
561.600000	6.37995e-18
561.550000	6.40691e-18
561.500000	6.43399e-18
561.450000	6.46118e-18
561.400000	6.48848e-18
561.350000	6.5159e-18
561.300000	6.54344e-18
561.250000	6.57109e-18
561.200000	6.59886e-18
561.150000	6.62674e-18
561.100000	6.65474e-18
561.050000	6.68287e-18
561.000000	6.71111e-18
560.950000	6.73947e-18
560.900000	6.76795e-18
560.850000	6.79655e-18
560.800000	6.82527e-18
560.750000	6.85411e-18
560.700000	6.88307e-18
560.650000	6.91216e-18
560.600000	6.94137e-18
560.550000	6.9707e-18
560.500000	7.00015e-18
560.450000	7.02974e-18
560.400000	7.05944e-18
560.350000	7.08927e-18
560.300000	7.11923e-18
560.250000	7.14931e-18
560.200000	7.17952e-18
560.150000	7.20986e-18
560.100000	7.24033e-18
560.050000	7.27092e-18
560.000000	7.30165e-18
559.950000	7.3325e-18
559.900000	7.36349e-18
559.850000	7.3946e-18
559.800000	7.42585e-18
559.750000	7.45723e-18
559.700000	7.48874e-18
559.650000	7.52038e-18
559.600000	7.55216e-18
559.550000	7.58407e-18
559.500000	7.61612e-18
559.450000	7.6483e-18
559.400000	7.68062e-18
559.350000	7.71307e-18
559.300000	7.74567e-18
559.250000	7.7784e-18
559.200000	7.81126e-18
559.150000	7.84427e-18
559.100000	7.87742e-18
559.050000	7.9107e-18
559.000000	7.94413e-18
558.950000	7.9777e-18
558.900000	8.01141e-18
558.850000	8.04526e-18
558.800000	8.07925e-18
558.750000	8.11339e-18
558.700000	8.14767e-18
558.650000	8.1821e-18
558.600000	8.21667e-18
558.550000	8.25139e-18
558.500000	8.28626e-18
558.450000	8.32127e-18
558.400000	8.35643e-18
558.350000	8.39174e-18
558.300000	8.4272e-18
558.250000	8.46281e-18
558.200000	8.49857e-18
558.150000	8.53447e-18
558.100000	8.57054e-18
558.050000	8.60675e-18
558.000000	8.64312e-18
557.950000	8.67964e-18
557.900000	8.71631e-18
557.850000	8.75314e-18
557.800000	8.79012e-18
557.750000	8.82726e-18
557.700000	8.86456e-18
557.650000	8.90202e-18
557.600000	8.93963e-18
557.550000	8.9774e-18
557.500000	9.01533e-18
557.450000	9.05343e-18
557.400000	9.09168e-18
557.350000	9.13009e-18
557.300000	9.16867e-18
557.250000	9.20741e-18
557.200000	9.24631e-18
557.150000	9.28538e-18
557.100000	9.32461e-18
557.050000	9.36401e-18
557.000000	9.40358e-18
556.950000	9.44331e-18
556.900000	9.48321e-18
556.850000	9.52327e-18
556.800000	9.56351e-18
556.750000	9.60392e-18
556.700000	9.6445e-18
556.650000	9.68525e-18
556.600000	9.72617e-18
556.550000	9.76726e-18
556.500000	9.80853e-18
556.450000	9.84997e-18
556.400000	9.89159e-18
556.350000	9.93338e-18
556.300000	9.97535e-18
556.250000	1.00175e-17
556.200000	1.00598e-17
556.150000	1.01023e-17
556.100000	1.0145e-17
556.050000	1.01879e-17
556.000000	1.02309e-17
555.950000	1.02741e-17
555.900000	1.03175e-17
555.850000	1.03611e-17
555.800000	1.04049e-17
555.750000	1.04489e-17
555.700000	1.0493e-17
555.650000	1.05374e-17
555.600000	1.05819e-17
555.550000	1.06266e-17
555.500000	1.06715e-17
555.450000	1.07166e-17
555.400000	1.07618e-17
555.350000	1.08073e-17
555.300000	1.0853e-17
555.250000	1.08988e-17
555.200000	1.09449e-17
555.150000	1.09911e-17
555.100000	1.10375e-17
555.050000	1.10842e-17
555.000000	1.1131e-17
554.950000	1.1178e-17
554.900000	1.12253e-17
554.850000	1.12727e-17
554.800000	1.13203e-17
554.750000	1.13681e-17
554.700000	1.14162e-17
554.650000	1.14644e-17
554.600000	1.15128e-17
554.550000	1.15615e-17
554.500000	1.16103e-17
554.450000	1.16594e-17
554.400000	1.17086e-17
554.350000	1.17581e-17
554.300000	1.18078e-17
554.250000	1.18576e-17
554.200000	1.19077e-17
554.150000	1.1958e-17
554.100000	1.20086e-17
554.050000	1.20593e-17
554.000000	1.21102e-17
553.950000	1.21614e-17
553.900000	1.22128e-17
553.850000	1.22644e-17
553.800000	1.23162e-17
553.750000	1.23682e-17
553.700000	1.24205e-17
553.650000	1.24729e-17
553.600000	1.25256e-17
553.550000	1.25786e-17
553.500000	1.26317e-17
553.450000	1.26851e-17
553.400000	1.27386e-17
553.350000	1.27925e-17
553.300000	1.28465e-17
553.250000	1.29008e-17
553.200000	1.29553e-17
553.150000	1.301e-17
553.100000	1.3065e-17
553.050000	1.31202e-17
553.000000	1.31756e-17
552.950000	1.32312e-17
552.900000	1.32871e-17
552.850000	1.33433e-17
552.800000	1.33996e-17
552.750000	1.34563e-17
552.700000	1.35131e-17
552.650000	1.35702e-17
552.600000	1.36275e-17
552.550000	1.36851e-17
552.500000	1.37429e-17
552.450000	1.38009e-17
552.400000	1.38592e-17
552.350000	1.39178e-17
552.300000	1.39766e-17
552.250000	1.40356e-17
552.200000	1.40949e-17
552.150000	1.41545e-17
552.100000	1.42143e-17
552.050000	1.42743e-17
552.000000	1.43346e-17
551.950000	1.43952e-17
551.900000	1.4456e-17
551.850000	1.4517e-17
551.800000	1.45784e-17
551.750000	1.46399e-17
551.700000	1.47018e-17
551.650000	1.47639e-17
551.600000	1.48263e-17
551.550000	1.48889e-17
551.500000	1.49518e-17
551.450000	1.50149e-17
551.400000	1.50784e-17
551.350000	1.51421e-17
551.300000	1.5206e-17
551.250000	1.52703e-17
551.200000	1.53348e-17
551.150000	1.53996e-17
551.100000	1.54646e-17
551.050000	1.55299e-17
551.000000	1.55955e-17
550.950000	1.56614e-17
550.900000	1.57276e-17
550.850000	1.5794e-17
550.800000	1.58607e-17
550.750000	1.59277e-17
550.700000	1.5995e-17
550.650000	1.60626e-17
550.600000	1.61304e-17
550.550000	1.61986e-17
550.500000	1.6267e-17
550.450000	1.63357e-17
550.400000	1.64047e-17
550.350000	1.6474e-17
550.300000	1.65436e-17
550.250000	1.66135e-17
550.200000	1.66836e-17
550.150000	1.67541e-17
550.100000	1.68249e-17
550.050000	1.68959e-17
550.000000	1.69673e-17
549.950000	1.7039e-17
549.900000	1.7111e-17
549.850000	1.71832e-17
549.800000	1.72558e-17
549.750000	1.73287e-17
549.700000	1.74019e-17
549.650000	1.74754e-17
549.600000	1.75492e-17
549.550000	1.76234e-17
549.500000	1.76978e-17
549.450000	1.77725e-17
549.400000	1.78476e-17
549.350000	1.7923e-17
549.300000	1.79987e-17
549.250000	1.80747e-17
549.200000	1.81511e-17
549.150000	1.82277e-17
549.100000	1.83047e-17
549.050000	1.83821e-17
549.000000	1.84597e-17
548.950000	1.85377e-17
548.900000	1.8616e-17
548.850000	1.86946e-17
548.800000	1.87736e-17
548.750000	1.88529e-17
548.700000	1.89325e-17
548.650000	1.90125e-17
548.600000	1.90928e-17
548.550000	1.91734e-17
548.500000	1.92544e-17
548.450000	1.93357e-17
548.400000	1.94174e-17
548.350000	1.94994e-17
548.300000	1.95818e-17
548.250000	1.96645e-17
548.200000	1.97475e-17
548.150000	1.98309e-17
548.100000	1.99147e-17
548.050000	1.99988e-17
548.000000	2.00833e-17
547.950000	2.01681e-17
547.900000	2.02533e-17
547.850000	2.03388e-17
547.800000	2.04247e-17
547.750000	2.0511e-17
547.700000	2.05976e-17
547.650000	2.06846e-17
547.600000	2.0772e-17
547.550000	2.08597e-17
547.500000	2.09478e-17
547.450000	2.10363e-17
547.400000	2.11252e-17
547.350000	2.12144e-17
547.300000	2.1304e-17
547.250000	2.1394e-17
547.200000	2.14843e-17
547.150000	2.15751e-17
547.100000	2.16662e-17
547.050000	2.17577e-17
547.000000	2.18496e-17
546.950000	2.19419e-17
546.900000	2.20346e-17
546.850000	2.21276e-17
546.800000	2.22211e-17
546.750000	2.23149e-17
546.700000	2.24092e-17
546.650000	2.25038e-17
546.600000	2.25989e-17
546.550000	2.26943e-17
546.500000	2.27902e-17
546.450000	2.28864e-17
546.400000	2.29831e-17
546.350000	2.30801e-17
546.300000	2.31776e-17
546.250000	2.32755e-17
546.200000	2.33738e-17
546.150000	2.34725e-17
546.100000	2.35717e-17
546.050000	2.36712e-17
546.000000	2.37712e-17
545.950000	2.38716e-17
545.900000	2.39724e-17
545.850000	2.40736e-17
545.800000	2.41753e-17
545.750000	2.42774e-17
545.700000	2.43799e-17
545.650000	2.44829e-17
545.600000	2.45863e-17
545.550000	2.46901e-17
545.500000	2.47944e-17
545.450000	2.48991e-17
545.400000	2.50043e-17
545.350000	2.51099e-17
545.300000	2.52159e-17
545.250000	2.53224e-17
545.200000	2.54294e-17
545.150000	2.55368e-17
545.100000	2.56446e-17
545.050000	2.57529e-17
545.000000	2.58617e-17
544.950000	2.59709e-17
544.900000	2.60806e-17
544.850000	2.61907e-17
544.800000	2.63013e-17
544.750000	2.64124e-17
544.700000	2.65239e-17
544.650000	2.6636e-17
544.600000	2.67484e-17
544.550000	2.68614e-17
544.500000	2.69748e-17
544.450000	2.70888e-17
544.400000	2.72032e-17
544.350000	2.7318e-17
544.300000	2.74334e-17
544.250000	2.75493e-17
544.200000	2.76656e-17
544.150000	2.77824e-17
544.100000	2.78998e-17
544.050000	2.80176e-17
544.000000	2.81359e-17
543.950000	2.82547e-17
543.900000	2.8374e-17
543.850000	2.84939e-17
543.800000	2.86142e-17
543.750000	2.8735e-17
543.700000	2.88564e-17
543.650000	2.89782e-17
543.600000	2.91006e-17
543.550000	2.92235e-17
543.500000	2.93469e-17
543.450000	2.94709e-17
543.400000	2.95953e-17
543.350000	2.97203e-17
543.300000	2.98458e-17
543.250000	2.99718e-17
543.200000	3.00984e-17
543.150000	3.02255e-17
543.100000	3.03531e-17
543.050000	3.04813e-17
543.000000	3.061e-17
542.950000	3.07393e-17
542.900000	3.08691e-17
542.850000	3.09995e-17
542.800000	3.11304e-17
542.750000	3.12618e-17
542.700000	3.13938e-17
542.650000	3.15264e-17
542.600000	3.16595e-17
542.550000	3.17932e-17
542.500000	3.19275e-17
542.450000	3.20623e-17
542.400000	3.21977e-17
542.350000	3.23337e-17
542.300000	3.24702e-17
542.250000	3.26073e-17
542.200000	3.2745e-17
542.150000	3.28833e-17
542.100000	3.30221e-17
542.050000	3.31616e-17
542.000000	3.33016e-17
541.950000	3.34422e-17
541.900000	3.35835e-17
541.850000	3.37253e-17
541.800000	3.38677e-17
541.750000	3.40107e-17
541.700000	3.41543e-17
541.650000	3.42985e-17
541.600000	3.44434e-17
541.550000	3.45888e-17
541.500000	3.47349e-17
541.450000	3.48815e-17
541.400000	3.50288e-17
541.350000	3.51767e-17
541.300000	3.53253e-17
541.250000	3.54744e-17
541.200000	3.56242e-17
541.150000	3.57746e-17
541.100000	3.59257e-17
541.050000	3.60774e-17
541.000000	3.62297e-17
540.950000	3.63827e-17
540.900000	3.65363e-17
540.850000	3.66906e-17
540.800000	3.68456e-17
540.750000	3.70011e-17
540.700000	3.71574e-17
540.650000	3.73143e-17
540.600000	3.74718e-17
540.550000	3.763e-17
540.500000	3.77889e-17
540.450000	3.79485e-17
540.400000	3.81087e-17
540.350000	3.82696e-17
540.300000	3.84312e-17
540.250000	3.85935e-17
540.200000	3.87565e-17
540.150000	3.89201e-17
540.100000	3.90844e-17
540.050000	3.92495e-17
540.000000	3.94152e-17
539.950000	3.95816e-17
539.900000	3.97487e-17
539.850000	3.99166e-17
539.800000	4.00851e-17
539.750000	4.02544e-17
539.700000	4.04243e-17
539.650000	4.0595e-17
539.600000	4.07664e-17
539.550000	4.09386e-17
539.500000	4.11114e-17
539.450000	4.1285e-17
539.400000	4.14593e-17
539.350000	4.16344e-17
539.300000	4.18102e-17
539.250000	4.19867e-17
539.200000	4.2164e-17
539.150000	4.2342e-17
539.100000	4.25208e-17
539.050000	4.27003e-17
539.000000	4.28806e-17
538.950000	4.30616e-17
538.900000	4.32434e-17
538.850000	4.3426e-17
538.800000	4.36094e-17
538.750000	4.37935e-17
538.700000	4.39784e-17
538.650000	4.41641e-17
538.600000	4.43506e-17
538.550000	4.45378e-17
538.500000	4.47259e-17
538.450000	4.49147e-17
538.400000	4.51043e-17
538.350000	4.52948e-17
538.300000	4.5486e-17
538.250000	4.5678e-17
538.200000	4.58709e-17
538.150000	4.60646e-17
538.100000	4.6259e-17
538.050000	4.64544e-17
538.000000	4.66505e-17
537.950000	4.68474e-17
537.900000	4.70452e-17
537.850000	4.72439e-17
537.800000	4.74433e-17
537.750000	4.76436e-17
537.700000	4.78448e-17
537.650000	4.80468e-17
537.600000	4.82496e-17
537.550000	4.84533e-17
537.500000	4.86579e-17
537.450000	4.88633e-17
537.400000	4.90696e-17
537.350000	4.92768e-17
537.300000	4.94848e-17
537.250000	4.96938e-17
537.200000	4.99036e-17
537.150000	5.01142e-17
537.100000	5.03258e-17
537.050000	5.05383e-17
537.000000	5.07516e-17
536.950000	5.09659e-17
536.900000	5.11811e-17
536.850000	5.13972e-17
536.800000	5.16141e-17
536.750000	5.18321e-17
536.700000	5.20509e-17
536.650000	5.22706e-17
536.600000	5.24913e-17
536.550000	5.27129e-17
536.500000	5.29354e-17
536.450000	5.31589e-17
536.400000	5.33833e-17
536.350000	5.36087e-17
536.300000	5.3835e-17
536.250000	5.40623e-17
536.200000	5.42906e-17
536.150000	5.45197e-17
536.100000	5.47499e-17
536.050000	5.4981e-17
536.000000	5.52132e-17
535.950000	5.54463e-17
535.900000	5.56803e-17
535.850000	5.59154e-17
535.800000	5.61514e-17
535.750000	5.63885e-17
535.700000	5.66265e-17
535.650000	5.68656e-17
535.600000	5.71057e-17
535.550000	5.73467e-17
535.500000	5.75888e-17
535.450000	5.78319e-17
535.400000	5.80761e-17
535.350000	5.83213e-17
535.300000	5.85675e-17
535.250000	5.88147e-17
535.200000	5.9063e-17
535.150000	5.93123e-17
535.100000	5.95627e-17
535.050000	5.98142e-17
535.000000	6.00667e-17
534.950000	6.03202e-17
534.900000	6.05749e-17
534.850000	6.08306e-17
534.800000	6.10874e-17
534.750000	6.13453e-17
534.700000	6.16042e-17
534.650000	6.18643e-17
534.600000	6.21254e-17
534.550000	6.23877e-17
534.500000	6.26511e-17
534.450000	6.29155e-17
534.400000	6.31811e-17
534.350000	6.34478e-17
534.300000	6.37157e-17
534.250000	6.39846e-17
534.200000	6.42547e-17
534.150000	6.4526e-17
534.100000	6.47984e-17
534.050000	6.50719e-17
534.000000	6.53466e-17
533.950000	6.56224e-17
533.900000	6.58995e-17
533.850000	6.61776e-17
533.800000	6.6457e-17
533.750000	6.67375e-17
533.700000	6.70192e-17
533.650000	6.73021e-17
533.600000	6.75862e-17
533.550000	6.78715e-17
533.500000	6.8158e-17
533.450000	6.84457e-17
533.400000	6.87347e-17
533.350000	6.90248e-17
533.300000	6.93162e-17
533.250000	6.96088e-17
533.200000	6.99026e-17
533.150000	7.01977e-17
533.100000	7.0494e-17
533.050000	7.07916e-17
533.000000	7.10904e-17
532.950000	7.13905e-17
532.900000	7.16918e-17
532.850000	7.19944e-17
532.800000	7.22983e-17
532.750000	7.26035e-17
532.700000	7.291e-17
532.650000	7.32177e-17
532.600000	7.35268e-17
532.550000	7.38371e-17
532.500000	7.41488e-17
532.450000	7.44618e-17
532.400000	7.47761e-17
532.350000	7.50917e-17
532.300000	7.54087e-17
532.250000	7.5727e-17
532.200000	7.60466e-17
532.150000	7.63676e-17
532.100000	7.669e-17
532.050000	7.70137e-17
532.000000	7.73388e-17
531.950000	7.76652e-17
531.900000	7.7993e-17
531.850000	7.83222e-17
531.800000	7.86528e-17
531.750000	7.89848e-17
531.700000	7.93182e-17
531.650000	7.9653e-17
531.600000	7.99892e-17
531.550000	8.03268e-17
531.500000	8.06659e-17
531.450000	8.10063e-17
531.400000	8.13482e-17
531.350000	8.16916e-17
531.300000	8.20364e-17
531.250000	8.23827e-17
531.200000	8.27304e-17
531.150000	8.30796e-17
531.100000	8.34302e-17
531.050000	8.37824e-17
531.000000	8.4136e-17
530.950000	8.44911e-17
530.900000	8.48477e-17
530.850000	8.52059e-17
530.800000	8.55655e-17
530.750000	8.59267e-17
530.700000	8.62893e-17
530.650000	8.66535e-17
530.600000	8.70193e-17
530.550000	8.73865e-17
530.500000	8.77554e-17
530.450000	8.81258e-17
530.400000	8.84977e-17
530.350000	8.88712e-17
530.300000	8.92463e-17
530.250000	8.9623e-17
530.200000	9.00013e-17
530.150000	9.03811e-17
530.100000	9.07626e-17
530.050000	9.11457e-17
530.000000	9.15304e-17
529.950000	9.19167e-17
529.900000	9.23046e-17
529.850000	9.26942e-17
529.800000	9.30854e-17
529.750000	9.34783e-17
529.700000	9.38728e-17
529.650000	9.4269e-17
529.600000	9.46669e-17
529.550000	9.50664e-17
529.500000	9.54676e-17
529.450000	9.58706e-17
529.400000	9.62752e-17
529.350000	9.66815e-17
529.300000	9.70895e-17
529.250000	9.74993e-17
529.200000	9.79108e-17
529.150000	9.8324e-17
529.100000	9.8739e-17
529.050000	9.91557e-17
529.000000	9.95742e-17
528.950000	9.99944e-17
528.900000	1.00416e-16
528.850000	1.0084e-16
528.800000	1.01266e-16
528.750000	1.01693e-16
528.700000	1.02122e-16
528.650000	1.02553e-16
528.600000	1.02986e-16
528.550000	1.03421e-16
528.500000	1.03857e-16
528.450000	1.04296e-16
528.400000	1.04736e-16
528.350000	1.05178e-16
528.300000	1.05622e-16
528.250000	1.06067e-16
528.200000	1.06515e-16
528.150000	1.06965e-16
528.100000	1.07416e-16
528.050000	1.07869e-16
528.000000	1.08325e-16
527.950000	1.08782e-16
527.900000	1.09241e-16
527.850000	1.09702e-16
527.800000	1.10165e-16
527.750000	1.1063e-16
527.700000	1.11097e-16
527.650000	1.11565e-16
527.600000	1.12036e-16
527.550000	1.12509e-16
527.500000	1.12984e-16
527.450000	1.13461e-16
527.400000	1.13939e-16
527.350000	1.1442e-16
527.300000	1.14903e-16
527.250000	1.15388e-16
527.200000	1.15875e-16
527.150000	1.16364e-16
527.100000	1.16855e-16
527.050000	1.17348e-16
527.000000	1.17843e-16
526.950000	1.18341e-16
526.900000	1.1884e-16
526.850000	1.19342e-16
526.800000	1.19845e-16
526.750000	1.20351e-16
526.700000	1.20859e-16
526.650000	1.21369e-16
526.600000	1.21881e-16
526.550000	1.22395e-16
526.500000	1.22912e-16
526.450000	1.23431e-16
526.400000	1.23951e-16
526.350000	1.24475e-16
526.300000	1.25e-16
526.250000	1.25527e-16
526.200000	1.26057e-16
526.150000	1.26589e-16
526.100000	1.27123e-16
526.050000	1.2766e-16
526.000000	1.28198e-16
525.950000	1.28739e-16
525.900000	1.29283e-16
525.850000	1.29828e-16
525.800000	1.30376e-16
525.750000	1.30926e-16
525.700000	1.31479e-16
525.650000	1.32033e-16
525.600000	1.32591e-16
525.550000	1.3315e-16
525.500000	1.33712e-16
525.450000	1.34276e-16
525.400000	1.34843e-16
525.350000	1.35412e-16
525.300000	1.35983e-16
525.250000	1.36557e-16
525.200000	1.37133e-16
525.150000	1.37712e-16
525.100000	1.38293e-16
525.050000	1.38876e-16
525.000000	1.39463e-16
524.950000	1.40051e-16
524.900000	1.40642e-16
524.850000	1.41235e-16
524.800000	1.41831e-16
524.750000	1.4243e-16
524.700000	1.43031e-16
524.650000	1.43634e-16
524.600000	1.4424e-16
524.550000	1.44849e-16
524.500000	1.4546e-16
524.450000	1.46074e-16
524.400000	1.4669e-16
524.350000	1.47309e-16
524.300000	1.47931e-16
524.250000	1.48555e-16
524.200000	1.49182e-16
524.150000	1.49812e-16
524.100000	1.50444e-16
524.050000	1.51078e-16
524.000000	1.51716e-16
523.950000	1.52356e-16
523.900000	1.52999e-16
523.850000	1.53644e-16
523.800000	1.54293e-16
523.750000	1.54944e-16
523.700000	1.55598e-16
523.650000	1.56254e-16
523.600000	1.56913e-16
523.550000	1.57576e-16
523.500000	1.5824e-16
523.450000	1.58908e-16
523.400000	1.59579e-16
523.350000	1.60252e-16
523.300000	1.60928e-16
523.250000	1.61607e-16
523.200000	1.62289e-16
523.150000	1.62974e-16
523.100000	1.63661e-16
523.050000	1.64352e-16
523.000000	1.65045e-16
522.950000	1.65742e-16
522.900000	1.66441e-16
522.850000	1.67143e-16
522.800000	1.67848e-16
522.750000	1.68557e-16
522.700000	1.69268e-16
522.650000	1.69982e-16
522.600000	1.70699e-16
522.550000	1.71419e-16
522.500000	1.72143e-16
522.450000	1.72869e-16
522.400000	1.73598e-16
522.350000	1.74331e-16
522.300000	1.75066e-16
522.250000	1.75805e-16
522.200000	1.76547e-16
522.150000	1.77292e-16
522.100000	1.7804e-16
522.050000	1.78791e-16
522.000000	1.79545e-16
521.950000	1.80303e-16
521.900000	1.81063e-16
521.850000	1.81827e-16
521.800000	1.82594e-16
521.750000	1.83365e-16
521.700000	1.84138e-16
521.650000	1.84915e-16
521.600000	1.85695e-16
521.550000	1.86479e-16
521.500000	1.87266e-16
521.450000	1.88056e-16
521.400000	1.88849e-16
521.350000	1.89646e-16
521.300000	1.90446e-16
521.250000	1.91249e-16
521.200000	1.92056e-16
521.150000	1.92867e-16
521.100000	1.9368e-16
521.050000	1.94497e-16
521.000000	1.95318e-16
520.950000	1.96142e-16
520.900000	1.9697e-16
520.850000	1.97801e-16
520.800000	1.98635e-16
520.750000	1.99473e-16
520.700000	2.00315e-16
520.650000	2.0116e-16
520.600000	2.02008e-16
520.550000	2.02861e-16
520.500000	2.03716e-16
520.450000	2.04576e-16
520.400000	2.05439e-16
520.350000	2.06306e-16
520.300000	2.07176e-16
520.250000	2.0805e-16
520.200000	2.08928e-16
520.150000	2.09809e-16
520.100000	2.10694e-16
520.050000	2.11583e-16
520.000000	2.12476e-16
519.950000	2.13372e-16
519.900000	2.14272e-16
519.850000	2.15176e-16
519.800000	2.16084e-16
519.750000	2.16996e-16
519.700000	2.17911e-16
519.650000	2.1883e-16
519.600000	2.19753e-16
519.550000	2.20681e-16
519.500000	2.21612e-16
519.450000	2.22546e-16
519.400000	2.23485e-16
519.350000	2.24428e-16
519.300000	2.25375e-16
519.250000	2.26326e-16
519.200000	2.2728e-16
519.150000	2.28239e-16
519.100000	2.29202e-16
519.050000	2.30169e-16
519.000000	2.3114e-16
518.950000	2.32115e-16
518.900000	2.33094e-16
518.850000	2.34077e-16
518.800000	2.35065e-16
518.750000	2.36056e-16
518.700000	2.37052e-16
518.650000	2.38052e-16
518.600000	2.39057e-16
518.550000	2.40065e-16
518.500000	2.41078e-16
518.450000	2.42095e-16
518.400000	2.43116e-16
518.350000	2.44141e-16
518.300000	2.45171e-16
518.250000	2.46206e-16
518.200000	2.47244e-16
518.150000	2.48287e-16
518.100000	2.49334e-16
518.050000	2.50386e-16
518.000000	2.51442e-16
517.950000	2.52503e-16
517.900000	2.53568e-16
517.850000	2.54638e-16
517.800000	2.55712e-16
517.750000	2.56791e-16
517.700000	2.57874e-16
517.650000	2.58962e-16
517.600000	2.60054e-16
517.550000	2.61151e-16
517.500000	2.62253e-16
517.450000	2.63359e-16
517.400000	2.6447e-16
517.350000	2.65585e-16
517.300000	2.66706e-16
517.250000	2.67831e-16
517.200000	2.6896e-16
517.150000	2.70095e-16
517.100000	2.71234e-16
517.050000	2.72378e-16
517.000000	2.73527e-16
516.950000	2.74681e-16
516.900000	2.7584e-16
516.850000	2.77003e-16
516.800000	2.78172e-16
516.750000	2.79345e-16
516.700000	2.80523e-16
516.650000	2.81707e-16
516.600000	2.82895e-16
516.550000	2.84088e-16
516.500000	2.85286e-16
516.450000	2.8649e-16
516.400000	2.87698e-16
516.350000	2.88912e-16
516.300000	2.9013e-16
516.250000	2.91354e-16
516.200000	2.92583e-16
516.150000	2.93817e-16
516.100000	2.95057e-16
516.050000	2.96301e-16
516.000000	2.97551e-16
515.950000	2.98806e-16
515.900000	3.00066e-16
515.850000	3.01332e-16
515.800000	3.02603e-16
515.750000	3.03879e-16
515.700000	3.05161e-16
515.650000	3.06448e-16
515.600000	3.07741e-16
515.550000	3.09039e-16
515.500000	3.10342e-16
515.450000	3.11651e-16
515.400000	3.12966e-16
515.350000	3.14286e-16
515.300000	3.15611e-16
515.250000	3.16942e-16
515.200000	3.18279e-16
515.150000	3.19622e-16
515.100000	3.2097e-16
515.050000	3.22324e-16
515.000000	3.23683e-16
514.950000	3.25048e-16
514.900000	3.26419e-16
514.850000	3.27796e-16
514.800000	3.29178e-16
514.750000	3.30567e-16
514.700000	3.31961e-16
514.650000	3.33361e-16
514.600000	3.34767e-16
514.550000	3.36179e-16
514.500000	3.37597e-16
514.450000	3.39021e-16
514.400000	3.40451e-16
514.350000	3.41887e-16
514.300000	3.43329e-16
514.250000	3.44777e-16
514.200000	3.46231e-16
514.150000	3.47691e-16
514.100000	3.49157e-16
514.050000	3.5063e-16
514.000000	3.52109e-16
513.950000	3.53594e-16
513.900000	3.55085e-16
513.850000	3.56583e-16
513.800000	3.58087e-16
513.750000	3.59597e-16
513.700000	3.61113e-16
513.650000	3.62636e-16
513.600000	3.64166e-16
513.550000	3.65702e-16
513.500000	3.67244e-16
513.450000	3.68793e-16
513.400000	3.70348e-16
513.350000	3.7191e-16
513.300000	3.73479e-16
513.250000	3.75054e-16
513.200000	3.76636e-16
513.150000	3.78224e-16
513.100000	3.79819e-16
513.050000	3.81421e-16
513.000000	3.8303e-16
512.950000	3.84645e-16
512.900000	3.86267e-16
512.850000	3.87896e-16
512.800000	3.89532e-16
512.750000	3.91175e-16
512.700000	3.92824e-16
512.650000	3.94481e-16
512.600000	3.96145e-16
512.550000	3.97815e-16
512.500000	3.99493e-16
512.450000	4.01178e-16
512.400000	4.0287e-16
512.350000	4.04569e-16
512.300000	4.06275e-16
512.250000	4.07988e-16
512.200000	4.09709e-16
512.150000	4.11437e-16
512.100000	4.13172e-16
512.050000	4.14914e-16
512.000000	4.16664e-16
511.950000	4.18421e-16
511.900000	4.20186e-16
511.850000	4.21958e-16
511.800000	4.23737e-16
511.750000	4.25524e-16
511.700000	4.27318e-16
511.650000	4.2912e-16
511.600000	4.3093e-16
511.550000	4.32747e-16
511.500000	4.34572e-16
511.450000	4.36405e-16
511.400000	4.38245e-16
511.350000	4.40093e-16
511.300000	4.41949e-16
511.250000	4.43813e-16
511.200000	4.45684e-16
511.150000	4.47564e-16
511.100000	4.49451e-16
511.050000	4.51347e-16
511.000000	4.5325e-16
510.950000	4.55161e-16
510.900000	4.57081e-16
510.850000	4.59008e-16
510.800000	4.60944e-16
510.750000	4.62887e-16
510.700000	4.64839e-16
510.650000	4.668e-16
510.600000	4.68768e-16
510.550000	4.70745e-16
510.500000	4.7273e-16
510.450000	4.74723e-16
510.400000	4.76725e-16
510.350000	4.78735e-16
510.300000	4.80754e-16
510.250000	4.82781e-16
510.200000	4.84817e-16
510.150000	4.86861e-16
510.100000	4.88914e-16
510.050000	4.90976e-16
510.000000	4.93046e-16
509.950000	4.95125e-16
509.900000	4.97213e-16
509.850000	4.9931e-16
509.800000	5.01415e-16
509.750000	5.0353e-16
509.700000	5.05653e-16
509.650000	5.07785e-16
509.600000	5.09926e-16
509.550000	5.12076e-16
509.500000	5.14236e-16
509.450000	5.16404e-16
509.400000	5.18581e-16
509.350000	5.20768e-16
509.300000	5.22964e-16
509.250000	5.25169e-16
509.200000	5.27384e-16
509.150000	5.29607e-16
509.100000	5.3184e-16
509.050000	5.34083e-16
509.000000	5.36335e-16
508.950000	5.38596e-16
508.900000	5.40868e-16
508.850000	5.43148e-16
508.800000	5.45438e-16
508.750000	5.47738e-16
508.700000	5.50048e-16
508.650000	5.52367e-16
508.600000	5.54696e-16
508.550000	5.57035e-16
508.500000	5.59384e-16
508.450000	5.61742e-16
508.400000	5.64111e-16
508.350000	5.66489e-16
508.300000	5.68878e-16
508.250000	5.71276e-16
508.200000	5.73685e-16
508.150000	5.76104e-16
508.100000	5.78533e-16
508.050000	5.80972e-16
508.000000	5.83422e-16
507.950000	5.85882e-16
507.900000	5.88352e-16
507.850000	5.90833e-16
507.800000	5.93324e-16
507.750000	5.95826e-16
507.700000	5.98338e-16
507.650000	6.0086e-16
507.600000	6.03394e-16
507.550000	6.05938e-16
507.500000	6.08493e-16
507.450000	6.11058e-16
507.400000	6.13635e-16
507.350000	6.16222e-16
507.300000	6.1882e-16
507.250000	6.21429e-16
507.200000	6.24049e-16
507.150000	6.2668e-16
507.100000	6.29322e-16
507.050000	6.31976e-16
507.000000	6.3464e-16
506.950000	6.37316e-16
506.900000	6.40003e-16
506.850000	6.42701e-16
506.800000	6.45411e-16
506.750000	6.48132e-16
506.700000	6.50865e-16
506.650000	6.53609e-16
506.600000	6.56364e-16
506.550000	6.59132e-16
506.500000	6.61911e-16
506.450000	6.64701e-16
506.400000	6.67504e-16
506.350000	6.70318e-16
506.300000	6.73144e-16
506.250000	6.75982e-16
506.200000	6.78832e-16
506.150000	6.81694e-16
506.100000	6.84568e-16
506.050000	6.87454e-16
506.000000	6.90352e-16
505.950000	6.93263e-16
505.900000	6.96185e-16
505.850000	6.9912e-16
505.800000	7.02068e-16
505.750000	7.05028e-16
505.700000	7.08e-16
505.650000	7.10985e-16
505.600000	7.13982e-16
505.550000	7.16992e-16
505.500000	7.20015e-16
505.450000	7.2305e-16
505.400000	7.26099e-16
505.350000	7.2916e-16
505.300000	7.32234e-16
505.250000	7.35321e-16
505.200000	7.38421e-16
505.150000	7.41534e-16
505.100000	7.4466e-16
505.050000	7.47799e-16
505.000000	7.50951e-16
504.950000	7.54117e-16
504.900000	7.57296e-16
504.850000	7.60489e-16
504.800000	7.63695e-16
504.750000	7.66914e-16
504.700000	7.70147e-16
504.650000	7.73394e-16
504.600000	7.76654e-16
504.550000	7.79929e-16
504.500000	7.83216e-16
504.450000	7.86518e-16
504.400000	7.89834e-16
504.350000	7.93163e-16
504.300000	7.96507e-16
504.250000	7.99865e-16
504.200000	8.03237e-16
504.150000	8.06623e-16
504.100000	8.10023e-16
504.050000	8.13438e-16
504.000000	8.16867e-16
503.950000	8.2031e-16
503.900000	8.23768e-16
503.850000	8.27241e-16
503.800000	8.30728e-16
503.750000	8.3423e-16
503.700000	8.37747e-16
503.650000	8.41278e-16
503.600000	8.44825e-16
503.550000	8.48386e-16
503.500000	8.51962e-16
503.450000	8.55554e-16
503.400000	8.5916e-16
503.350000	8.62782e-16
503.300000	8.66419e-16
503.250000	8.70071e-16
503.200000	8.73739e-16
503.150000	8.77422e-16
503.100000	8.8112e-16
503.050000	8.84835e-16
503.000000	8.88564e-16
502.950000	8.9231e-16
502.900000	8.96071e-16
502.850000	8.99849e-16
502.800000	9.03642e-16
502.750000	9.07451e-16
502.700000	9.11276e-16
502.650000	9.15117e-16
502.600000	9.18975e-16
502.550000	9.22848e-16
502.500000	9.26738e-16
502.450000	9.30645e-16
502.400000	9.34567e-16
502.350000	9.38507e-16
502.300000	9.42463e-16
502.250000	9.46435e-16
502.200000	9.50425e-16
502.150000	9.54431e-16
502.100000	9.58454e-16
502.050000	9.62494e-16
502.000000	9.66551e-16
501.950000	9.70625e-16
501.900000	9.74716e-16
501.850000	9.78825e-16
501.800000	9.82951e-16
501.750000	9.87094e-16
501.700000	9.91254e-16
501.650000	9.95433e-16
501.600000	9.99628e-16
501.550000	1.00384e-15
501.500000	1.00807e-15
501.450000	1.01232e-15
501.400000	1.01659e-15
501.350000	1.02087e-15
501.300000	1.02518e-15
501.250000	1.0295e-15
501.200000	1.03384e-15
501.150000	1.03819e-15
501.100000	1.04257e-15
501.050000	1.04696e-15
501.000000	1.05138e-15
500.950000	1.05581e-15
500.900000	1.06026e-15
500.850000	1.06473e-15
500.800000	1.06922e-15
500.750000	1.07372e-15
500.700000	1.07825e-15
500.650000	1.08279e-15
500.600000	1.08736e-15
500.550000	1.09194e-15
500.500000	1.09654e-15
500.450000	1.10116e-15
500.400000	1.1058e-15
500.350000	1.11046e-15
500.300000	1.11515e-15
500.250000	1.11985e-15
500.200000	1.12457e-15
500.150000	1.1293e-15
500.100000	1.13406e-15
500.050000	1.13884e-15
500.000000	1.14364e-15
499.950000	1.14846e-15
499.900000	1.1533e-15
499.850000	1.15817e-15
499.800000	1.16305e-15
499.750000	1.16795e-15
499.700000	1.17287e-15
499.650000	1.17781e-15
499.600000	1.18278e-15
499.550000	1.18776e-15
499.500000	1.19277e-15
499.450000	1.1978e-15
499.400000	1.20284e-15
499.350000	1.20791e-15
499.300000	1.213e-15
499.250000	1.21812e-15
499.200000	1.22325e-15
499.150000	1.22841e-15
499.100000	1.23358e-15
499.050000	1.23878e-15
499.000000	1.244e-15
498.950000	1.24924e-15
498.900000	1.25451e-15
498.850000	1.2598e-15
498.800000	1.26511e-15
498.750000	1.27044e-15
498.700000	1.27579e-15
498.650000	1.28117e-15
498.600000	1.28657e-15
498.550000	1.29199e-15
498.500000	1.29743e-15
498.450000	1.3029e-15
498.400000	1.30839e-15
498.350000	1.31391e-15
498.300000	1.31944e-15
498.250000	1.32501e-15
498.200000	1.33059e-15
498.150000	1.3362e-15
498.100000	1.34183e-15
498.050000	1.34748e-15
498.000000	1.35316e-15
497.950000	1.35886e-15
497.900000	1.36459e-15
497.850000	1.37034e-15
497.800000	1.37612e-15
497.750000	1.38192e-15
497.700000	1.38774e-15
497.650000	1.39359e-15
497.600000	1.39946e-15
497.550000	1.40536e-15
497.500000	1.41128e-15
497.450000	1.41723e-15
497.400000	1.4232e-15
497.350000	1.4292e-15
497.300000	1.43522e-15
497.250000	1.44127e-15
497.200000	1.44734e-15
497.150000	1.45344e-15
497.100000	1.45957e-15
497.050000	1.46572e-15
497.000000	1.47189e-15
496.950000	1.4781e-15
496.900000	1.48432e-15
496.850000	1.49058e-15
496.800000	1.49686e-15
496.750000	1.50317e-15
496.700000	1.5095e-15
496.650000	1.51586e-15
496.600000	1.52225e-15
496.550000	1.52867e-15
496.500000	1.53511e-15
496.450000	1.54158e-15
496.400000	1.54807e-15
496.350000	1.5546e-15
496.300000	1.56115e-15
496.250000	1.56772e-15
496.200000	1.57433e-15
496.150000	1.58096e-15
496.100000	1.58763e-15
496.050000	1.59432e-15
496.000000	1.60103e-15
495.950000	1.60778e-15
495.900000	1.61456e-15
495.850000	1.62136e-15
495.800000	1.62819e-15
495.750000	1.63505e-15
495.700000	1.64194e-15
495.650000	1.64886e-15
495.600000	1.65581e-15
495.550000	1.66279e-15
495.500000	1.66979e-15
495.450000	1.67683e-15
495.400000	1.68389e-15
495.350000	1.69099e-15
495.300000	1.69811e-15
495.250000	1.70527e-15
495.200000	1.71245e-15
495.150000	1.71967e-15
495.100000	1.72692e-15
495.050000	1.73419e-15
495.000000	1.7415e-15
494.950000	1.74884e-15
494.900000	1.75621e-15
494.850000	1.76361e-15
494.800000	1.77104e-15
494.750000	1.7785e-15
494.700000	1.78599e-15
494.650000	1.79352e-15
494.600000	1.80108e-15
494.550000	1.80866e-15
494.500000	1.81629e-15
494.450000	1.82394e-15
494.400000	1.83162e-15
494.350000	1.83934e-15
494.300000	1.84709e-15
494.250000	1.85487e-15
494.200000	1.86269e-15
494.150000	1.87054e-15
494.100000	1.87842e-15
494.050000	1.88633e-15
494.000000	1.89428e-15
493.950000	1.90226e-15
493.900000	1.91028e-15
493.850000	1.91833e-15
493.800000	1.92641e-15
493.750000	1.93452e-15
493.700000	1.94268e-15
493.650000	1.95086e-15
493.600000	1.95908e-15
493.550000	1.96733e-15
493.500000	1.97562e-15
493.450000	1.98395e-15
493.400000	1.99231e-15
493.350000	2.0007e-15
493.300000	2.00913e-15
493.250000	2.01759e-15
493.200000	2.02609e-15
493.150000	2.03463e-15
493.100000	2.0432e-15
493.050000	2.05181e-15
493.000000	2.06046e-15
492.950000	2.06914e-15
492.900000	2.07785e-15
492.850000	2.08661e-15
492.800000	2.0954e-15
492.750000	2.10423e-15
492.700000	2.11309e-15
492.650000	2.122e-15
492.600000	2.13094e-15
492.550000	2.13991e-15
492.500000	2.14893e-15
492.450000	2.15798e-15
492.400000	2.16707e-15
492.350000	2.1762e-15
492.300000	2.18537e-15
492.250000	2.19458e-15
492.200000	2.20382e-15
492.150000	2.21311e-15
492.100000	2.22243e-15
492.050000	2.2318e-15
492.000000	2.2412e-15
491.950000	2.25064e-15
491.900000	2.26012e-15
491.850000	2.26964e-15
491.800000	2.27921e-15
491.750000	2.28881e-15
491.700000	2.29845e-15
491.650000	2.30813e-15
491.600000	2.31786e-15
491.550000	2.32762e-15
491.500000	2.33743e-15
491.450000	2.34727e-15
491.400000	2.35716e-15
491.350000	2.36709e-15
491.300000	2.37706e-15
491.250000	2.38708e-15
491.200000	2.39713e-15
491.150000	2.40723e-15
491.100000	2.41737e-15
491.050000	2.42756e-15
491.000000	2.43778e-15
490.950000	2.44805e-15
490.900000	2.45837e-15
490.850000	2.46872e-15
490.800000	2.47912e-15
490.750000	2.48957e-15
490.700000	2.50005e-15
490.650000	2.51059e-15
490.600000	2.52116e-15
490.550000	2.53178e-15
490.500000	2.54245e-15
490.450000	2.55316e-15
490.400000	2.56391e-15
490.350000	2.57471e-15
490.300000	2.58556e-15
490.250000	2.59645e-15
490.200000	2.60739e-15
490.150000	2.61837e-15
490.100000	2.6294e-15
490.050000	2.64048e-15
490.000000	2.6516e-15
489.950000	2.66277e-15
489.900000	2.67399e-15
489.850000	2.68525e-15
489.800000	2.69656e-15
489.750000	2.70792e-15
489.700000	2.71933e-15
489.650000	2.73078e-15
489.600000	2.74229e-15
489.550000	2.75384e-15
489.500000	2.76544e-15
489.450000	2.77709e-15
489.400000	2.78879e-15
489.350000	2.80053e-15
489.300000	2.81233e-15
489.250000	2.82418e-15
489.200000	2.83607e-15
489.150000	2.84802e-15
489.100000	2.86002e-15
489.050000	2.87206e-15
489.000000	2.88416e-15
488.950000	2.89631e-15
488.900000	2.90851e-15
488.850000	2.92076e-15
488.800000	2.93306e-15
488.750000	2.94542e-15
488.700000	2.95782e-15
488.650000	2.97028e-15
488.600000	2.98279e-15
488.550000	2.99536e-15
488.500000	3.00798e-15
488.450000	3.02065e-15
488.400000	3.03337e-15
488.350000	3.04615e-15
488.300000	3.05898e-15
488.250000	3.07186e-15
488.200000	3.0848e-15
488.150000	3.09779e-15
488.100000	3.11084e-15
488.050000	3.12394e-15
488.000000	3.1371e-15
487.950000	3.15032e-15
487.900000	3.16358e-15
487.850000	3.17691e-15
487.800000	3.19029e-15
487.750000	3.20373e-15
487.700000	3.21722e-15
487.650000	3.23077e-15
487.600000	3.24438e-15
487.550000	3.25804e-15
487.500000	3.27177e-15
487.450000	3.28555e-15
487.400000	3.29939e-15
487.350000	3.31328e-15
487.300000	3.32724e-15
487.250000	3.34125e-15
487.200000	3.35532e-15
487.150000	3.36946e-15
487.100000	3.38365e-15
487.050000	3.3979e-15
487.000000	3.41221e-15
486.950000	3.42658e-15
486.900000	3.44101e-15
486.850000	3.45551e-15
486.800000	3.47006e-15
486.750000	3.48467e-15
486.700000	3.49935e-15
486.650000	3.51409e-15
486.600000	3.52889e-15
486.550000	3.54375e-15
486.500000	3.55868e-15
486.450000	3.57367e-15
486.400000	3.58872e-15
486.350000	3.60383e-15
486.300000	3.61901e-15
486.250000	3.63425e-15
486.200000	3.64956e-15
486.150000	3.66493e-15
486.100000	3.68036e-15
486.050000	3.69586e-15
486.000000	3.71143e-15
485.950000	3.72706e-15
485.900000	3.74275e-15
485.850000	3.75852e-15
485.800000	3.77435e-15
485.750000	3.79024e-15
485.700000	3.8062e-15
485.650000	3.82223e-15
485.600000	3.83833e-15
485.550000	3.8545e-15
485.500000	3.87073e-15
485.450000	3.88703e-15
485.400000	3.9034e-15
485.350000	3.91984e-15
485.300000	3.93635e-15
485.250000	3.95292e-15
485.200000	3.96957e-15
485.150000	3.98629e-15
485.100000	4.00308e-15
485.050000	4.01993e-15
485.000000	4.03686e-15
484.950000	4.05386e-15
484.900000	4.07094e-15
484.850000	4.08808e-15
484.800000	4.1053e-15
484.750000	4.12258e-15
484.700000	4.13995e-15
484.650000	4.15738e-15
484.600000	4.17489e-15
484.550000	4.19247e-15
484.500000	4.21012e-15
484.450000	4.22785e-15
484.400000	4.24566e-15
484.350000	4.26354e-15
484.300000	4.28149e-15
484.250000	4.29952e-15
484.200000	4.31763e-15
484.150000	4.33581e-15
484.100000	4.35407e-15
484.050000	4.3724e-15
484.000000	4.39082e-15
483.950000	4.40931e-15
483.900000	4.42787e-15
483.850000	4.44652e-15
483.800000	4.46524e-15
483.750000	4.48405e-15
483.700000	4.50293e-15
483.650000	4.52189e-15
483.600000	4.54093e-15
483.550000	4.56005e-15
483.500000	4.57926e-15
483.450000	4.59854e-15
483.400000	4.6179e-15
483.350000	4.63735e-15
483.300000	4.65688e-15
483.250000	4.67649e-15
483.200000	4.69618e-15
483.150000	4.71595e-15
483.100000	4.73581e-15
483.050000	4.75575e-15
483.000000	4.77578e-15
482.950000	4.79589e-15
482.900000	4.81608e-15
482.850000	4.83636e-15
482.800000	4.85673e-15
482.750000	4.87718e-15
482.700000	4.89772e-15
482.650000	4.91834e-15
482.600000	4.93905e-15
482.550000	4.95985e-15
482.500000	4.98073e-15
482.450000	5.0017e-15
482.400000	5.02276e-15
482.350000	5.04391e-15
482.300000	5.06515e-15
482.250000	5.08648e-15
482.200000	5.1079e-15
482.150000	5.1294e-15
482.100000	5.151e-15
482.050000	5.17269e-15
482.000000	5.19447e-15
481.950000	5.21634e-15
481.900000	5.23831e-15
481.850000	5.26036e-15
481.800000	5.28251e-15
481.750000	5.30475e-15
481.700000	5.32709e-15
481.650000	5.34952e-15
481.600000	5.37204e-15
481.550000	5.39466e-15
481.500000	5.41738e-15
481.450000	5.44019e-15
481.400000	5.46309e-15
481.350000	5.48609e-15
481.300000	5.50919e-15
481.250000	5.53239e-15
481.200000	5.55568e-15
481.150000	5.57907e-15
481.100000	5.60256e-15
481.050000	5.62615e-15
481.000000	5.64984e-15
480.950000	5.67363e-15
480.900000	5.69752e-15
480.850000	5.7215e-15
480.800000	5.74559e-15
480.750000	5.76978e-15
480.700000	5.79408e-15
480.650000	5.81847e-15
480.600000	5.84297e-15
480.550000	5.86757e-15
480.500000	5.89227e-15
480.450000	5.91708e-15
480.400000	5.94199e-15
480.350000	5.96701e-15
480.300000	5.99213e-15
480.250000	6.01736e-15
480.200000	6.04269e-15
480.150000	6.06814e-15
480.100000	6.09368e-15
480.050000	6.11934e-15
480.000000	6.1451e-15
479.950000	6.17097e-15
479.900000	6.19695e-15
479.850000	6.22304e-15
479.800000	6.24924e-15
479.750000	6.27555e-15
479.700000	6.30197e-15
479.650000	6.3285e-15
479.600000	6.35515e-15
479.550000	6.3819e-15
479.500000	6.40877e-15
479.450000	6.43575e-15
479.400000	6.46285e-15
479.350000	6.49005e-15
479.300000	6.51738e-15
479.250000	6.54481e-15
479.200000	6.57237e-15
479.150000	6.60004e-15
479.100000	6.62782e-15
479.050000	6.65572e-15
479.000000	6.68374e-15
478.950000	6.71188e-15
478.900000	6.74014e-15
478.850000	6.76851e-15
478.800000	6.79701e-15
478.750000	6.82562e-15
478.700000	6.85436e-15
478.650000	6.88321e-15
478.600000	6.91219e-15
478.550000	6.94129e-15
478.500000	6.97051e-15
478.450000	6.99985e-15
478.400000	7.02932e-15
478.350000	7.05891e-15
478.300000	7.08863e-15
478.250000	7.11847e-15
478.200000	7.14843e-15
478.150000	7.17853e-15
478.100000	7.20875e-15
478.050000	7.23909e-15
478.000000	7.26957e-15
477.950000	7.30017e-15
477.900000	7.3309e-15
477.850000	7.36176e-15
477.800000	7.39275e-15
477.750000	7.42387e-15
477.700000	7.45512e-15
477.650000	7.4865e-15
477.600000	7.51802e-15
477.550000	7.54967e-15
477.500000	7.58145e-15
477.450000	7.61336e-15
477.400000	7.64541e-15
477.350000	7.67759e-15
477.300000	7.70991e-15
477.250000	7.74236e-15
477.200000	7.77496e-15
477.150000	7.80768e-15
477.100000	7.84055e-15
477.050000	7.87355e-15
477.000000	7.9067e-15
476.950000	7.93998e-15
476.900000	7.9734e-15
476.850000	8.00696e-15
476.800000	8.04067e-15
476.750000	8.07451e-15
476.700000	8.1085e-15
476.650000	8.14263e-15
476.600000	8.17691e-15
476.550000	8.21133e-15
476.500000	8.24589e-15
476.450000	8.2806e-15
476.400000	8.31545e-15
476.350000	8.35046e-15
476.300000	8.38561e-15
476.250000	8.4209e-15
476.200000	8.45635e-15
476.150000	8.49194e-15
476.100000	8.52769e-15
476.050000	8.56358e-15
476.000000	8.59963e-15
475.950000	8.63582e-15
475.900000	8.67217e-15
475.850000	8.70867e-15
475.800000	8.74533e-15
475.750000	8.78214e-15
475.700000	8.8191e-15
475.650000	8.85622e-15
475.600000	8.8935e-15
475.550000	8.93093e-15
475.500000	8.96852e-15
475.450000	9.00627e-15
475.400000	9.04418e-15
475.350000	9.08225e-15
475.300000	9.12047e-15
475.250000	9.15886e-15
475.200000	9.19741e-15
475.150000	9.23612e-15
475.100000	9.27499e-15
475.050000	9.31403e-15
475.000000	9.35323e-15
474.950000	9.3926e-15
474.900000	9.43213e-15
474.850000	9.47183e-15
474.800000	9.5117e-15
474.750000	9.55173e-15
474.700000	9.59193e-15
474.650000	9.6323e-15
474.600000	9.67284e-15
474.550000	9.71355e-15
474.500000	9.75444e-15
474.450000	9.79549e-15
474.400000	9.83672e-15
474.350000	9.87812e-15
474.300000	9.91969e-15
474.250000	9.96144e-15
474.200000	1.00034e-14
474.150000	1.00455e-14
474.100000	1.00877e-14
474.050000	1.01302e-14
474.000000	1.01728e-14
473.950000	1.02156e-14
473.900000	1.02586e-14
473.850000	1.03018e-14
473.800000	1.03452e-14
473.750000	1.03887e-14
473.700000	1.04324e-14
473.650000	1.04763e-14
473.600000	1.05204e-14
473.550000	1.05647e-14
473.500000	1.06092e-14
473.450000	1.06538e-14
473.400000	1.06987e-14
473.350000	1.07437e-14
473.300000	1.07889e-14
473.250000	1.08343e-14
473.200000	1.08799e-14
473.150000	1.09257e-14
473.100000	1.09717e-14
473.050000	1.10178e-14
473.000000	1.10642e-14
472.950000	1.11108e-14
472.900000	1.11575e-14
472.850000	1.12045e-14
472.800000	1.12516e-14
472.750000	1.1299e-14
472.700000	1.13465e-14
472.650000	1.13943e-14
472.600000	1.14422e-14
472.550000	1.14904e-14
472.500000	1.15387e-14
472.450000	1.15873e-14
472.400000	1.16361e-14
472.350000	1.1685e-14
472.300000	1.17342e-14
472.250000	1.17836e-14
472.200000	1.18332e-14
472.150000	1.1883e-14
472.100000	1.1933e-14
472.050000	1.19832e-14
472.000000	1.20336e-14
471.950000	1.20842e-14
471.900000	1.21351e-14
471.850000	1.21862e-14
471.800000	1.22374e-14
471.750000	1.22889e-14
471.700000	1.23406e-14
471.650000	1.23926e-14
471.600000	1.24447e-14
471.550000	1.24971e-14
471.500000	1.25497e-14
471.450000	1.26025e-14
471.400000	1.26555e-14
471.350000	1.27088e-14
471.300000	1.27623e-14
471.250000	1.2816e-14
471.200000	1.28699e-14
471.150000	1.2924e-14
471.100000	1.29784e-14
471.050000	1.3033e-14
471.000000	1.30879e-14
470.950000	1.3143e-14
470.900000	1.31983e-14
470.850000	1.32538e-14
470.800000	1.33096e-14
470.750000	1.33656e-14
470.700000	1.34218e-14
470.650000	1.34783e-14
470.600000	1.3535e-14
470.550000	1.35919e-14
470.500000	1.36491e-14
470.450000	1.37066e-14
470.400000	1.37642e-14
470.350000	1.38222e-14
470.300000	1.38803e-14
470.250000	1.39387e-14
470.200000	1.39974e-14
470.150000	1.40563e-14
470.100000	1.41154e-14
470.050000	1.41748e-14
470.000000	1.42345e-14
469.950000	1.42943e-14
469.900000	1.43545e-14
469.850000	1.44149e-14
469.800000	1.44755e-14
469.750000	1.45364e-14
469.700000	1.45976e-14
469.650000	1.4659e-14
469.600000	1.47207e-14
469.550000	1.47826e-14
469.500000	1.48448e-14
469.450000	1.49073e-14
469.400000	1.497e-14
469.350000	1.5033e-14
469.300000	1.50963e-14
469.250000	1.51598e-14
469.200000	1.52236e-14
469.150000	1.52876e-14
469.100000	1.53519e-14
469.050000	1.54165e-14
469.000000	1.54814e-14
468.950000	1.55465e-14
468.900000	1.56119e-14
468.850000	1.56776e-14
468.800000	1.57436e-14
468.750000	1.58098e-14
468.700000	1.58763e-14
468.650000	1.59431e-14
468.600000	1.60102e-14
468.550000	1.60776e-14
468.500000	1.61452e-14
468.450000	1.62131e-14
468.400000	1.62813e-14
468.350000	1.63498e-14
468.300000	1.64186e-14
468.250000	1.64877e-14
468.200000	1.65571e-14
468.150000	1.66267e-14
468.100000	1.66967e-14
468.050000	1.67669e-14
468.000000	1.68375e-14
467.950000	1.69083e-14
467.900000	1.69794e-14
467.850000	1.70509e-14
467.800000	1.71226e-14
467.750000	1.71946e-14
467.700000	1.7267e-14
467.650000	1.73396e-14
467.600000	1.74126e-14
467.550000	1.74858e-14
467.500000	1.75594e-14
467.450000	1.76333e-14
467.400000	1.77074e-14
467.350000	1.77819e-14
467.300000	1.78567e-14
467.250000	1.79319e-14
467.200000	1.80073e-14
467.150000	1.80831e-14
467.100000	1.81591e-14
467.050000	1.82355e-14
467.000000	1.83122e-14
466.950000	1.83893e-14
466.900000	1.84666e-14
466.850000	1.85443e-14
466.800000	1.86223e-14
466.750000	1.87007e-14
466.700000	1.87793e-14
466.650000	1.88583e-14
466.600000	1.89377e-14
466.550000	1.90173e-14
466.500000	1.90973e-14
466.450000	1.91777e-14
466.400000	1.92584e-14
466.350000	1.93394e-14
466.300000	1.94207e-14
466.250000	1.95024e-14
466.200000	1.95845e-14
466.150000	1.96668e-14
466.100000	1.97496e-14
466.050000	1.98327e-14
466.000000	1.99161e-14
465.950000	1.99999e-14
465.900000	2.0084e-14
465.850000	2.01685e-14
465.800000	2.02533e-14
465.750000	2.03385e-14
465.700000	2.04241e-14
465.650000	2.051e-14
465.600000	2.05963e-14
465.550000	2.06829e-14
465.500000	2.07699e-14
465.450000	2.08573e-14
465.400000	2.0945e-14
465.350000	2.10331e-14
465.300000	2.11216e-14
465.250000	2.12104e-14
465.200000	2.12996e-14
465.150000	2.13892e-14
465.100000	2.14792e-14
465.050000	2.15695e-14
465.000000	2.16603e-14
464.950000	2.17514e-14
464.900000	2.18429e-14
464.850000	2.19348e-14
464.800000	2.2027e-14
464.750000	2.21197e-14
464.700000	2.22127e-14
464.650000	2.23061e-14
464.600000	2.24e-14
464.550000	2.24942e-14
464.500000	2.25888e-14
464.450000	2.26838e-14
464.400000	2.27792e-14
464.350000	2.2875e-14
464.300000	2.29713e-14
464.250000	2.30679e-14
464.200000	2.31649e-14
464.150000	2.32623e-14
464.100000	2.33602e-14
464.050000	2.34584e-14
464.000000	2.35571e-14
463.950000	2.36562e-14
463.900000	2.37557e-14
463.850000	2.38556e-14
463.800000	2.39559e-14
463.750000	2.40567e-14
463.700000	2.41579e-14
463.650000	2.42595e-14
463.600000	2.43615e-14
463.550000	2.4464e-14
463.500000	2.45669e-14
463.450000	2.46702e-14
463.400000	2.4774e-14
463.350000	2.48782e-14
463.300000	2.49828e-14
463.250000	2.50879e-14
463.200000	2.51934e-14
463.150000	2.52993e-14
463.100000	2.54057e-14
463.050000	2.55126e-14
463.000000	2.56199e-14
462.950000	2.57276e-14
462.900000	2.58358e-14
462.850000	2.59445e-14
462.800000	2.60536e-14
462.750000	2.61632e-14
462.700000	2.62732e-14
462.650000	2.63837e-14
462.600000	2.64947e-14
462.550000	2.66061e-14
462.500000	2.6718e-14
462.450000	2.68304e-14
462.400000	2.69432e-14
462.350000	2.70565e-14
462.300000	2.71703e-14
462.250000	2.72846e-14
462.200000	2.73993e-14
462.150000	2.75146e-14
462.100000	2.76303e-14
462.050000	2.77465e-14
462.000000	2.78632e-14
461.950000	2.79803e-14
461.900000	2.8098e-14
461.850000	2.82162e-14
461.800000	2.83348e-14
461.750000	2.8454e-14
461.700000	2.85737e-14
461.650000	2.86938e-14
461.600000	2.88145e-14
461.550000	2.89357e-14
461.500000	2.90574e-14
461.450000	2.91796e-14
461.400000	2.93023e-14
461.350000	2.94255e-14
461.300000	2.95492e-14
461.250000	2.96735e-14
461.200000	2.97983e-14
461.150000	2.99236e-14
461.100000	3.00494e-14
461.050000	3.01758e-14
461.000000	3.03027e-14
460.950000	3.04301e-14
460.900000	3.05581e-14
460.850000	3.06866e-14
460.800000	3.08156e-14
460.750000	3.09452e-14
460.700000	3.10754e-14
460.650000	3.1206e-14
460.600000	3.13373e-14
460.550000	3.1469e-14
460.500000	3.16014e-14
460.450000	3.17343e-14
460.400000	3.18677e-14
460.350000	3.20017e-14
460.300000	3.21363e-14
460.250000	3.22714e-14
460.200000	3.24071e-14
460.150000	3.25434e-14
460.100000	3.26802e-14
460.050000	3.28177e-14
460.000000	3.29556e-14
459.950000	3.30942e-14
459.900000	3.32334e-14
459.850000	3.33731e-14
459.800000	3.35135e-14
459.750000	3.36544e-14
459.700000	3.37959e-14
459.650000	3.3938e-14
459.600000	3.40807e-14
459.550000	3.4224e-14
459.500000	3.43679e-14
459.450000	3.45124e-14
459.400000	3.46575e-14
459.350000	3.48033e-14
459.300000	3.49496e-14
459.250000	3.50966e-14
459.200000	3.52441e-14
459.150000	3.53923e-14
459.100000	3.55412e-14
459.050000	3.56906e-14
459.000000	3.58407e-14
458.950000	3.59914e-14
458.900000	3.61427e-14
458.850000	3.62947e-14
458.800000	3.64473e-14
458.750000	3.66005e-14
458.700000	3.67544e-14
458.650000	3.69089e-14
458.600000	3.70641e-14
458.550000	3.722e-14
458.500000	3.73765e-14
458.450000	3.75336e-14
458.400000	3.76914e-14
458.350000	3.78499e-14
458.300000	3.8009e-14
458.250000	3.81688e-14
458.200000	3.83293e-14
458.150000	3.84905e-14
458.100000	3.86523e-14
458.050000	3.88148e-14
458.000000	3.8978e-14
457.950000	3.91419e-14
457.900000	3.93065e-14
457.850000	3.94717e-14
457.800000	3.96377e-14
457.750000	3.98043e-14
457.700000	3.99717e-14
457.650000	4.01397e-14
457.600000	4.03085e-14
457.550000	4.0478e-14
457.500000	4.06481e-14
457.450000	4.0819e-14
457.400000	4.09907e-14
457.350000	4.1163e-14
457.300000	4.1336e-14
457.250000	4.15098e-14
457.200000	4.16843e-14
457.150000	4.18596e-14
457.100000	4.20356e-14
457.050000	4.22123e-14
457.000000	4.23898e-14
456.950000	4.2568e-14
456.900000	4.27469e-14
456.850000	4.29267e-14
456.800000	4.31071e-14
456.750000	4.32883e-14
456.700000	4.34703e-14
456.650000	4.36531e-14
456.600000	4.38366e-14
456.550000	4.40209e-14
456.500000	4.4206e-14
456.450000	4.43918e-14
456.400000	4.45784e-14
456.350000	4.47658e-14
456.300000	4.4954e-14
456.250000	4.5143e-14
456.200000	4.53328e-14
456.150000	4.55234e-14
456.100000	4.57147e-14
456.050000	4.59069e-14
456.000000	4.60999e-14
455.950000	4.62937e-14
455.900000	4.64883e-14
455.850000	4.66837e-14
455.800000	4.688e-14
455.750000	4.70771e-14
455.700000	4.7275e-14
455.650000	4.74737e-14
455.600000	4.76733e-14
455.550000	4.78737e-14
455.500000	4.80749e-14
455.450000	4.8277e-14
455.400000	4.848e-14
455.350000	4.86837e-14
455.300000	4.88884e-14
455.250000	4.90939e-14
455.200000	4.93003e-14
455.150000	4.95075e-14
455.100000	4.97156e-14
455.050000	4.99246e-14
455.000000	5.01345e-14
454.950000	5.03452e-14
454.900000	5.05568e-14
454.850000	5.07694e-14
454.800000	5.09828e-14
454.750000	5.11971e-14
454.700000	5.14123e-14
454.650000	5.16284e-14
454.600000	5.18454e-14
454.550000	5.20633e-14
454.500000	5.22822e-14
454.450000	5.2502e-14
454.400000	5.27226e-14
454.350000	5.29443e-14
454.300000	5.31668e-14
454.250000	5.33903e-14
454.200000	5.36147e-14
454.150000	5.38401e-14
454.100000	5.40664e-14
454.050000	5.42936e-14
454.000000	5.45218e-14
453.950000	5.4751e-14
453.900000	5.49811e-14
453.850000	5.52122e-14
453.800000	5.54443e-14
453.750000	5.56774e-14
453.700000	5.59114e-14
453.650000	5.61464e-14
453.600000	5.63824e-14
453.550000	5.66194e-14
453.500000	5.68573e-14
453.450000	5.70963e-14
453.400000	5.73363e-14
453.350000	5.75773e-14
453.300000	5.78193e-14
453.250000	5.80623e-14
453.200000	5.83064e-14
453.150000	5.85514e-14
453.100000	5.87975e-14
453.050000	5.90446e-14
453.000000	5.92928e-14
452.950000	5.9542e-14
452.900000	5.97923e-14
452.850000	6.00436e-14
452.800000	6.02959e-14
452.750000	6.05494e-14
452.700000	6.08038e-14
452.650000	6.10594e-14
452.600000	6.1316e-14
452.550000	6.15737e-14
452.500000	6.18325e-14
452.450000	6.20924e-14
452.400000	6.23534e-14
452.350000	6.26154e-14
452.300000	6.28786e-14
452.250000	6.31428e-14
452.200000	6.34082e-14
452.150000	6.36747e-14
452.100000	6.39423e-14
452.050000	6.4211e-14
452.000000	6.44809e-14
451.950000	6.47519e-14
451.900000	6.5024e-14
451.850000	6.52973e-14
451.800000	6.55717e-14
451.750000	6.58473e-14
451.700000	6.6124e-14
451.650000	6.64019e-14
451.600000	6.6681e-14
451.550000	6.69612e-14
451.500000	6.72426e-14
451.450000	6.75252e-14
451.400000	6.7809e-14
451.350000	6.8094e-14
451.300000	6.83801e-14
451.250000	6.86675e-14
451.200000	6.89561e-14
451.150000	6.92459e-14
451.100000	6.95369e-14
451.050000	6.98291e-14
451.000000	7.01226e-14
450.950000	7.04172e-14
450.900000	7.07132e-14
450.850000	7.10103e-14
450.800000	7.13087e-14
450.750000	7.16084e-14
450.700000	7.19093e-14
450.650000	7.22115e-14
450.600000	7.2515e-14
450.550000	7.28197e-14
450.500000	7.31257e-14
450.450000	7.3433e-14
450.400000	7.37416e-14
450.350000	7.40515e-14
450.300000	7.43626e-14
450.250000	7.46751e-14
450.200000	7.49889e-14
450.150000	7.53041e-14
450.100000	7.56205e-14
450.050000	7.59383e-14
450.000000	7.62574e-14
449.950000	7.65778e-14
449.900000	7.68996e-14
449.850000	7.72227e-14
449.800000	7.75472e-14
449.750000	7.78731e-14
449.700000	7.82003e-14
449.650000	7.85289e-14
449.600000	7.88589e-14
449.550000	7.91903e-14
449.500000	7.9523e-14
449.450000	7.98572e-14
449.400000	8.01927e-14
449.350000	8.05297e-14
449.300000	8.08681e-14
449.250000	8.12079e-14
449.200000	8.15491e-14
449.150000	8.18918e-14
449.100000	8.22359e-14
449.050000	8.25814e-14
449.000000	8.29284e-14
448.950000	8.32769e-14
448.900000	8.36268e-14
448.850000	8.39782e-14
448.800000	8.4331e-14
448.750000	8.46854e-14
448.700000	8.50412e-14
448.650000	8.53985e-14
448.600000	8.57573e-14
448.550000	8.61177e-14
448.500000	8.64795e-14
448.450000	8.68429e-14
448.400000	8.72077e-14
448.350000	8.75742e-14
448.300000	8.79421e-14
448.250000	8.83116e-14
448.200000	8.86827e-14
448.150000	8.90553e-14
448.100000	8.94294e-14
448.050000	8.98052e-14
448.000000	9.01825e-14
447.950000	9.05614e-14
447.900000	9.09419e-14
447.850000	9.1324e-14
447.800000	9.17077e-14
447.750000	9.2093e-14
447.700000	9.24799e-14
447.650000	9.28685e-14
447.600000	9.32587e-14
447.550000	9.36505e-14
447.500000	9.40439e-14
447.450000	9.44391e-14
447.400000	9.48358e-14
447.350000	9.52343e-14
447.300000	9.56344e-14
447.250000	9.60362e-14
447.200000	9.64397e-14
447.150000	9.68448e-14
447.100000	9.72517e-14
447.050000	9.76603e-14
447.000000	9.80706e-14
446.950000	9.84826e-14
446.900000	9.88963e-14
446.850000	9.93118e-14
446.800000	9.97291e-14
446.750000	1.00148e-13
446.700000	1.00569e-13
446.650000	1.00991e-13
446.600000	1.01416e-13
446.550000	1.01842e-13
446.500000	1.02269e-13
446.450000	1.02699e-13
446.400000	1.03131e-13
446.350000	1.03564e-13
446.300000	1.03999e-13
446.250000	1.04436e-13
446.200000	1.04875e-13
446.150000	1.05315e-13
446.100000	1.05758e-13
446.050000	1.06202e-13
446.000000	1.06648e-13
445.950000	1.07096e-13
445.900000	1.07546e-13
445.850000	1.07998e-13
445.800000	1.08451e-13
445.750000	1.08907e-13
445.700000	1.09364e-13
445.650000	1.09824e-13
445.600000	1.10285e-13
445.550000	1.10749e-13
445.500000	1.11214e-13
445.450000	1.11681e-13
445.400000	1.1215e-13
445.350000	1.12621e-13
445.300000	1.13094e-13
445.250000	1.13569e-13
445.200000	1.14046e-13
445.150000	1.14526e-13
445.100000	1.15007e-13
445.050000	1.1549e-13
445.000000	1.15975e-13
444.950000	1.16462e-13
444.900000	1.16951e-13
444.850000	1.17442e-13
444.800000	1.17936e-13
444.750000	1.18431e-13
444.700000	1.18929e-13
444.650000	1.19428e-13
444.600000	1.1993e-13
444.550000	1.20434e-13
444.500000	1.2094e-13
444.450000	1.21448e-13
444.400000	1.21958e-13
444.350000	1.2247e-13
444.300000	1.22984e-13
444.250000	1.23501e-13
444.200000	1.2402e-13
444.150000	1.24541e-13
444.100000	1.25064e-13
444.050000	1.25589e-13
444.000000	1.26117e-13
443.950000	1.26646e-13
443.900000	1.27178e-13
443.850000	1.27713e-13
443.800000	1.28249e-13
443.750000	1.28788e-13
443.700000	1.29329e-13
443.650000	1.29872e-13
443.600000	1.30417e-13
443.550000	1.30965e-13
443.500000	1.31515e-13
443.450000	1.32068e-13
443.400000	1.32622e-13
443.350000	1.33179e-13
443.300000	1.33739e-13
443.250000	1.343e-13
443.200000	1.34864e-13
443.150000	1.35431e-13
443.100000	1.36e-13
443.050000	1.36571e-13
443.000000	1.37144e-13
442.950000	1.3772e-13
442.900000	1.38299e-13
442.850000	1.3888e-13
442.800000	1.39463e-13
442.750000	1.40049e-13
442.700000	1.40637e-13
442.650000	1.41228e-13
442.600000	1.41821e-13
442.550000	1.42416e-13
442.500000	1.43015e-13
442.450000	1.43615e-13
442.400000	1.44218e-13
442.350000	1.44824e-13
442.300000	1.45432e-13
442.250000	1.46043e-13
442.200000	1.46656e-13
442.150000	1.47272e-13
442.100000	1.47891e-13
442.050000	1.48512e-13
442.000000	1.49136e-13
441.950000	1.49762e-13
441.900000	1.50391e-13
441.850000	1.51023e-13
441.800000	1.51657e-13
441.750000	1.52294e-13
441.700000	1.52933e-13
441.650000	1.53576e-13
441.600000	1.54221e-13
441.550000	1.54868e-13
441.500000	1.55519e-13
441.450000	1.56172e-13
441.400000	1.56828e-13
441.350000	1.57486e-13
441.300000	1.58148e-13
441.250000	1.58812e-13
441.200000	1.59479e-13
441.150000	1.60148e-13
441.100000	1.60821e-13
441.050000	1.61496e-13
441.000000	1.62174e-13
440.950000	1.62855e-13
440.900000	1.63539e-13
440.850000	1.64226e-13
440.800000	1.64916e-13
440.750000	1.65608e-13
440.700000	1.66304e-13
440.650000	1.67002e-13
440.600000	1.67703e-13
440.550000	1.68408e-13
440.500000	1.69115e-13
440.450000	1.69825e-13
440.400000	1.70538e-13
440.350000	1.71254e-13
440.300000	1.71973e-13
440.250000	1.72695e-13
440.200000	1.73421e-13
440.150000	1.74149e-13
440.100000	1.7488e-13
440.050000	1.75614e-13
440.000000	1.76352e-13
439.950000	1.77092e-13
439.900000	1.77836e-13
439.850000	1.78583e-13
439.800000	1.79333e-13
439.750000	1.80086e-13
439.700000	1.80842e-13
439.650000	1.81601e-13
439.600000	1.82364e-13
439.550000	1.8313e-13
439.500000	1.83898e-13
439.450000	1.84671e-13
439.400000	1.85446e-13
439.350000	1.86225e-13
439.300000	1.87007e-13
439.250000	1.87792e-13
439.200000	1.8858e-13
439.150000	1.89372e-13
439.100000	1.90167e-13
439.050000	1.90966e-13
439.000000	1.91768e-13
438.950000	1.92573e-13
438.900000	1.93381e-13
438.850000	1.94193e-13
438.800000	1.95009e-13
438.750000	1.95828e-13
438.700000	1.9665e-13
438.650000	1.97475e-13
438.600000	1.98305e-13
438.550000	1.99137e-13
438.500000	1.99973e-13
438.450000	2.00813e-13
438.400000	2.01656e-13
438.350000	2.02503e-13
438.300000	2.03353e-13
438.250000	2.04207e-13
438.200000	2.05064e-13
438.150000	2.05925e-13
438.100000	2.0679e-13
438.050000	2.07658e-13
438.000000	2.0853e-13
437.950000	2.09405e-13
437.900000	2.10284e-13
437.850000	2.11167e-13
437.800000	2.12054e-13
437.750000	2.12944e-13
437.700000	2.13838e-13
437.650000	2.14736e-13
437.600000	2.15637e-13
437.550000	2.16543e-13
437.500000	2.17452e-13
437.450000	2.18365e-13
437.400000	2.19282e-13
437.350000	2.20202e-13
437.300000	2.21127e-13
437.250000	2.22055e-13
437.200000	2.22987e-13
437.150000	2.23923e-13
437.100000	2.24863e-13
437.050000	2.25807e-13
437.000000	2.26755e-13
436.950000	2.27707e-13
436.900000	2.28663e-13
436.850000	2.29623e-13
436.800000	2.30587e-13
436.750000	2.31555e-13
436.700000	2.32527e-13
436.650000	2.33503e-13
436.600000	2.34484e-13
436.550000	2.35468e-13
436.500000	2.36457e-13
436.450000	2.37449e-13
436.400000	2.38446e-13
436.350000	2.39447e-13
436.300000	2.40452e-13
436.250000	2.41462e-13
436.200000	2.42475e-13
436.150000	2.43493e-13
436.100000	2.44515e-13
436.050000	2.45542e-13
436.000000	2.46572e-13
435.950000	2.47608e-13
435.900000	2.48647e-13
435.850000	2.49691e-13
435.800000	2.50739e-13
435.750000	2.51791e-13
435.700000	2.52848e-13
435.650000	2.5391e-13
435.600000	2.54976e-13
435.550000	2.56046e-13
435.500000	2.57121e-13
435.450000	2.582e-13
435.400000	2.59284e-13
435.350000	2.60372e-13
435.300000	2.61465e-13
435.250000	2.62563e-13
435.200000	2.63665e-13
435.150000	2.64772e-13
435.100000	2.65883e-13
435.050000	2.66999e-13
435.000000	2.6812e-13
434.950000	2.69245e-13
434.900000	2.70375e-13
434.850000	2.7151e-13
434.800000	2.7265e-13
434.750000	2.73794e-13
434.700000	2.74943e-13
434.650000	2.76098e-13
434.600000	2.77256e-13
434.550000	2.7842e-13
434.500000	2.79589e-13
434.450000	2.80762e-13
434.400000	2.81941e-13
434.350000	2.83124e-13
434.300000	2.84313e-13
434.250000	2.85506e-13
434.200000	2.86704e-13
434.150000	2.87908e-13
434.100000	2.89116e-13
434.050000	2.90329e-13
434.000000	2.91548e-13
433.950000	2.92772e-13
433.900000	2.94e-13
433.850000	2.95234e-13
433.800000	2.96474e-13
433.750000	2.97718e-13
433.700000	2.98967e-13
433.650000	3.00222e-13
433.600000	3.01482e-13
433.550000	3.02748e-13
433.500000	3.04018e-13
433.450000	3.05294e-13
433.400000	3.06576e-13
433.350000	3.07862e-13
433.300000	3.09154e-13
433.250000	3.10452e-13
433.200000	3.11755e-13
433.150000	3.13063e-13
433.100000	3.14377e-13
433.050000	3.15696e-13
433.000000	3.17021e-13
432.950000	3.18352e-13
432.900000	3.19688e-13
432.850000	3.2103e-13
432.800000	3.22377e-13
432.750000	3.2373e-13
432.700000	3.25088e-13
432.650000	3.26453e-13
432.600000	3.27823e-13
432.550000	3.29199e-13
432.500000	3.3058e-13
432.450000	3.31968e-13
432.400000	3.33361e-13
432.350000	3.3476e-13
432.300000	3.36165e-13
432.250000	3.37575e-13
432.200000	3.38992e-13
432.150000	3.40415e-13
432.100000	3.41843e-13
432.050000	3.43278e-13
432.000000	3.44718e-13
431.950000	3.46165e-13
431.900000	3.47618e-13
431.850000	3.49076e-13
431.800000	3.50541e-13
431.750000	3.52012e-13
431.700000	3.53489e-13
431.650000	3.54973e-13
431.600000	3.56462e-13
431.550000	3.57958e-13
431.500000	3.5946e-13
431.450000	3.60969e-13
431.400000	3.62484e-13
431.350000	3.64005e-13
431.300000	3.65532e-13
431.250000	3.67066e-13
431.200000	3.68606e-13
431.150000	3.70153e-13
431.100000	3.71706e-13
431.050000	3.73266e-13
431.000000	3.74832e-13
430.950000	3.76405e-13
430.900000	3.77985e-13
430.850000	3.79571e-13
430.800000	3.81163e-13
430.750000	3.82763e-13
430.700000	3.84369e-13
430.650000	3.85982e-13
430.600000	3.87601e-13
430.550000	3.89228e-13
430.500000	3.90861e-13
430.450000	3.92501e-13
430.400000	3.94148e-13
430.350000	3.95802e-13
430.300000	3.97463e-13
430.250000	3.9913e-13
430.200000	4.00805e-13
430.150000	4.02487e-13
430.100000	4.04176e-13
430.050000	4.05871e-13
430.000000	4.07574e-13
429.950000	4.09285e-13
429.900000	4.11002e-13
429.850000	4.12726e-13
429.800000	4.14458e-13
429.750000	4.16197e-13
429.700000	4.17943e-13
429.650000	4.19697e-13
429.600000	4.21458e-13
429.550000	4.23226e-13
429.500000	4.25002e-13
429.450000	4.26785e-13
429.400000	4.28576e-13
429.350000	4.30374e-13
429.300000	4.3218e-13
429.250000	4.33993e-13
429.200000	4.35814e-13
429.150000	4.37642e-13
429.100000	4.39478e-13
429.050000	4.41322e-13
429.000000	4.43174e-13
428.950000	4.45033e-13
428.900000	4.469e-13
428.850000	4.48775e-13
428.800000	4.50658e-13
428.750000	4.52549e-13
428.700000	4.54447e-13
428.650000	4.56354e-13
428.600000	4.58268e-13
428.550000	4.60191e-13
428.500000	4.62122e-13
428.450000	4.6406e-13
428.400000	4.66007e-13
428.350000	4.67962e-13
428.300000	4.69926e-13
428.250000	4.71897e-13
428.200000	4.73877e-13
428.150000	4.75865e-13
428.100000	4.77861e-13
428.050000	4.79866e-13
428.000000	4.81879e-13
427.950000	4.83901e-13
427.900000	4.85931e-13
427.850000	4.87969e-13
427.800000	4.90016e-13
427.750000	4.92072e-13
427.700000	4.94136e-13
427.650000	4.96209e-13
427.600000	4.98291e-13
427.550000	5.00381e-13
427.500000	5.0248e-13
427.450000	5.04588e-13
427.400000	5.06705e-13
427.350000	5.0883e-13
427.300000	5.10965e-13
427.250000	5.13108e-13
427.200000	5.15261e-13
427.150000	5.17422e-13
427.100000	5.19593e-13
427.050000	5.21772e-13
427.000000	5.23961e-13
426.950000	5.26159e-13
426.900000	5.28366e-13
426.850000	5.30583e-13
426.800000	5.32808e-13
426.750000	5.35043e-13
426.700000	5.37288e-13
426.650000	5.39541e-13
426.600000	5.41805e-13
426.550000	5.44077e-13
426.500000	5.4636e-13
426.450000	5.48651e-13
426.400000	5.50953e-13
426.350000	5.53264e-13
426.300000	5.55585e-13
426.250000	5.57915e-13
426.200000	5.60255e-13
426.150000	5.62605e-13
426.100000	5.64965e-13
426.050000	5.67335e-13
426.000000	5.69714e-13
425.950000	5.72104e-13
425.900000	5.74504e-13
425.850000	5.76914e-13
425.800000	5.79333e-13
425.750000	5.81763e-13
425.700000	5.84203e-13
425.650000	5.86654e-13
425.600000	5.89114e-13
425.550000	5.91585e-13
425.500000	5.94067e-13
425.450000	5.96558e-13
425.400000	5.9906e-13
425.350000	6.01573e-13
425.300000	6.04096e-13
425.250000	6.0663e-13
425.200000	6.09174e-13
425.150000	6.11729e-13
425.100000	6.14295e-13
425.050000	6.16871e-13
425.000000	6.19459e-13
424.950000	6.22057e-13
424.900000	6.24666e-13
424.850000	6.27286e-13
424.800000	6.29917e-13
424.750000	6.32558e-13
424.700000	6.35211e-13
424.650000	6.37876e-13
424.600000	6.40551e-13
424.550000	6.43237e-13
424.500000	6.45935e-13
424.450000	6.48644e-13
424.400000	6.51364e-13
424.350000	6.54096e-13
424.300000	6.56839e-13
424.250000	6.59594e-13
424.200000	6.6236e-13
424.150000	6.65138e-13
424.100000	6.67928e-13
424.050000	6.70729e-13
424.000000	6.73542e-13
423.950000	6.76366e-13
423.900000	6.79203e-13
423.850000	6.82051e-13
423.800000	6.84912e-13
423.750000	6.87784e-13
423.700000	6.90668e-13
423.650000	6.93565e-13
423.600000	6.96473e-13
423.550000	6.99394e-13
423.500000	7.02327e-13
423.450000	7.05272e-13
423.400000	7.0823e-13
423.350000	7.112e-13
423.300000	7.14182e-13
423.250000	7.17177e-13
423.200000	7.20185e-13
423.150000	7.23205e-13
423.100000	7.26238e-13
423.050000	7.29283e-13
423.000000	7.32341e-13
422.950000	7.35412e-13
422.900000	7.38496e-13
422.850000	7.41593e-13
422.800000	7.44703e-13
422.750000	7.47826e-13
422.700000	7.50961e-13
422.650000	7.5411e-13
422.600000	7.57273e-13
422.550000	7.60448e-13
422.500000	7.63637e-13
422.450000	7.66839e-13
422.400000	7.70055e-13
422.350000	7.73284e-13
422.300000	7.76526e-13
422.250000	7.79782e-13
422.200000	7.83052e-13
422.150000	7.86335e-13
422.100000	7.89633e-13
422.050000	7.92944e-13
422.000000	7.96268e-13
421.950000	7.99607e-13
421.900000	8.0296e-13
421.850000	8.06327e-13
421.800000	8.09708e-13
421.750000	8.13103e-13
421.700000	8.16512e-13
421.650000	8.19936e-13
421.600000	8.23374e-13
421.550000	8.26826e-13
421.500000	8.30293e-13
421.450000	8.33774e-13
421.400000	8.3727e-13
421.350000	8.40781e-13
421.300000	8.44306e-13
421.250000	8.47846e-13
421.200000	8.51401e-13
421.150000	8.54971e-13
421.100000	8.58555e-13
421.050000	8.62155e-13
421.000000	8.6577e-13
420.950000	8.694e-13
420.900000	8.73045e-13
420.850000	8.76705e-13
420.800000	8.80381e-13
420.750000	8.84072e-13
420.700000	8.87779e-13
420.650000	8.91501e-13
420.600000	8.95238e-13
420.550000	8.98992e-13
420.500000	9.02761e-13
420.450000	9.06546e-13
420.400000	9.10346e-13
420.350000	9.14163e-13
420.300000	9.17996e-13
420.250000	9.21844e-13
420.200000	9.25709e-13
420.150000	9.2959e-13
420.100000	9.33487e-13
420.050000	9.37401e-13
420.000000	9.41331e-13
419.950000	9.45277e-13
419.900000	9.4924e-13
419.850000	9.53219e-13
419.800000	9.57216e-13
419.750000	9.61228e-13
419.700000	9.65258e-13
419.650000	9.69305e-13
419.600000	9.73368e-13
419.550000	9.77449e-13
419.500000	9.81547e-13
419.450000	9.85661e-13
419.400000	9.89793e-13
419.350000	9.93943e-13
419.300000	9.98109e-13
419.250000	1.00229e-12
419.200000	1.0065e-12
419.150000	1.01071e-12
419.100000	1.01495e-12
419.050000	1.01921e-12
419.000000	1.02348e-12
418.950000	1.02777e-12
418.900000	1.03208e-12
418.850000	1.0364e-12
418.800000	1.04075e-12
418.750000	1.04511e-12
418.700000	1.04949e-12
418.650000	1.05389e-12
418.600000	1.05831e-12
418.550000	1.06275e-12
418.500000	1.0672e-12
418.450000	1.07167e-12
418.400000	1.07617e-12
418.350000	1.08068e-12
418.300000	1.08521e-12
418.250000	1.08976e-12
418.200000	1.09432e-12
418.150000	1.09891e-12
418.100000	1.10352e-12
418.050000	1.10814e-12
418.000000	1.11279e-12
417.950000	1.11745e-12
417.900000	1.12214e-12
417.850000	1.12684e-12
417.800000	1.13156e-12
417.750000	1.13631e-12
417.700000	1.14107e-12
417.650000	1.14585e-12
417.600000	1.15065e-12
417.550000	1.15548e-12
417.500000	1.16032e-12
417.450000	1.16518e-12
417.400000	1.17007e-12
417.350000	1.17497e-12
417.300000	1.1799e-12
417.250000	1.18484e-12
417.200000	1.18981e-12
417.150000	1.19479e-12
417.100000	1.1998e-12
417.050000	1.20483e-12
417.000000	1.20988e-12
416.950000	1.21495e-12
416.900000	1.22004e-12
416.850000	1.22516e-12
416.800000	1.23029e-12
416.750000	1.23545e-12
416.700000	1.24063e-12
416.650000	1.24583e-12
416.600000	1.25105e-12
416.550000	1.25629e-12
416.500000	1.26156e-12
416.450000	1.26684e-12
416.400000	1.27215e-12
416.350000	1.27748e-12
416.300000	1.28284e-12
416.250000	1.28821e-12
416.200000	1.29361e-12
416.150000	1.29903e-12
416.100000	1.30448e-12
416.050000	1.30995e-12
416.000000	1.31544e-12
415.950000	1.32095e-12
415.900000	1.32648e-12
415.850000	1.33204e-12
415.800000	1.33763e-12
415.750000	1.34323e-12
415.700000	1.34886e-12
415.650000	1.35451e-12
415.600000	1.36019e-12
415.550000	1.36589e-12
415.500000	1.37161e-12
415.450000	1.37736e-12
415.400000	1.38313e-12
415.350000	1.38893e-12
415.300000	1.39475e-12
415.250000	1.4006e-12
415.200000	1.40647e-12
415.150000	1.41236e-12
415.100000	1.41828e-12
415.050000	1.42422e-12
415.000000	1.43019e-12
414.950000	1.43618e-12
414.900000	1.4422e-12
414.850000	1.44824e-12
414.800000	1.45431e-12
414.750000	1.46041e-12
414.700000	1.46653e-12
414.650000	1.47267e-12
414.600000	1.47884e-12
414.550000	1.48504e-12
414.500000	1.49126e-12
414.450000	1.49751e-12
414.400000	1.50379e-12
414.350000	1.51009e-12
414.300000	1.51642e-12
414.250000	1.52277e-12
414.200000	1.52915e-12
414.150000	1.53556e-12
414.100000	1.54199e-12
414.050000	1.54845e-12
414.000000	1.55494e-12
413.950000	1.56146e-12
413.900000	1.568e-12
413.850000	1.57457e-12
413.800000	1.58117e-12
413.750000	1.58779e-12
413.700000	1.59445e-12
413.650000	1.60113e-12
413.600000	1.60783e-12
413.550000	1.61457e-12
413.500000	1.62134e-12
413.450000	1.62813e-12
413.400000	1.63495e-12
413.350000	1.6418e-12
413.300000	1.64868e-12
413.250000	1.65559e-12
413.200000	1.66253e-12
413.150000	1.66949e-12
413.100000	1.67649e-12
413.050000	1.68351e-12
413.000000	1.69056e-12
412.950000	1.69765e-12
412.900000	1.70476e-12
412.850000	1.7119e-12
412.800000	1.71907e-12
412.750000	1.72628e-12
412.700000	1.73351e-12
412.650000	1.74077e-12
412.600000	1.74806e-12
412.550000	1.75539e-12
412.500000	1.76274e-12
412.450000	1.77013e-12
412.400000	1.77754e-12
412.350000	1.78499e-12
412.300000	1.79247e-12
412.250000	1.79998e-12
412.200000	1.80752e-12
412.150000	1.81509e-12
412.100000	1.8227e-12
412.050000	1.83033e-12
412.000000	1.838e-12
411.950000	1.8457e-12
411.900000	1.85343e-12
411.850000	1.8612e-12
411.800000	1.86899e-12
411.750000	1.87682e-12
411.700000	1.88469e-12
411.650000	1.89258e-12
411.600000	1.90051e-12
411.550000	1.90847e-12
411.500000	1.91647e-12
411.450000	1.92449e-12
411.400000	1.93256e-12
411.350000	1.94065e-12
411.300000	1.94878e-12
411.250000	1.95695e-12
411.200000	1.96514e-12
411.150000	1.97338e-12
411.100000	1.98164e-12
411.050000	1.98994e-12
411.000000	1.99828e-12
410.950000	2.00665e-12
410.900000	2.01506e-12
410.850000	2.0235e-12
410.800000	2.03197e-12
410.750000	2.04048e-12
410.700000	2.04903e-12
410.650000	2.05761e-12
410.600000	2.06623e-12
410.550000	2.07489e-12
410.500000	2.08358e-12
410.450000	2.09231e-12
410.400000	2.10107e-12
410.350000	2.10987e-12
410.300000	2.11871e-12
410.250000	2.12758e-12
410.200000	2.1365e-12
410.150000	2.14545e-12
410.100000	2.15443e-12
410.050000	2.16346e-12
410.000000	2.17252e-12
409.950000	2.18162e-12
409.900000	2.19076e-12
409.850000	2.19993e-12
409.800000	2.20915e-12
409.750000	2.2184e-12
409.700000	2.22769e-12
409.650000	2.23702e-12
409.600000	2.24639e-12
409.550000	2.2558e-12
409.500000	2.26525e-12
409.450000	2.27474e-12
409.400000	2.28426e-12
409.350000	2.29383e-12
409.300000	2.30344e-12
409.250000	2.31309e-12
409.200000	2.32277e-12
409.150000	2.3325e-12
409.100000	2.34227e-12
409.050000	2.35208e-12
409.000000	2.36193e-12
408.950000	2.37182e-12
408.900000	2.38176e-12
408.850000	2.39173e-12
408.800000	2.40175e-12
408.750000	2.41181e-12
408.700000	2.42191e-12
408.650000	2.43205e-12
408.600000	2.44224e-12
408.550000	2.45247e-12
408.500000	2.46274e-12
408.450000	2.47305e-12
408.400000	2.48341e-12
408.350000	2.49381e-12
408.300000	2.50425e-12
408.250000	2.51474e-12
408.200000	2.52527e-12
408.150000	2.53585e-12
408.100000	2.54647e-12
408.050000	2.55713e-12
408.000000	2.56784e-12
407.950000	2.57859e-12
407.900000	2.58939e-12
407.850000	2.60024e-12
407.800000	2.61112e-12
407.750000	2.62206e-12
407.700000	2.63304e-12
407.650000	2.64407e-12
407.600000	2.65514e-12
407.550000	2.66626e-12
407.500000	2.67742e-12
407.450000	2.68863e-12
407.400000	2.69989e-12
407.350000	2.7112e-12
407.300000	2.72255e-12
407.250000	2.73395e-12
407.200000	2.7454e-12
407.150000	2.7569e-12
407.100000	2.76844e-12
407.050000	2.78003e-12
407.000000	2.79168e-12
406.950000	2.80337e-12
406.900000	2.8151e-12
406.850000	2.82689e-12
406.800000	2.83873e-12
406.750000	2.85062e-12
406.700000	2.86255e-12
406.650000	2.87454e-12
406.600000	2.88657e-12
406.550000	2.89866e-12
406.500000	2.9108e-12
406.450000	2.92299e-12
406.400000	2.93523e-12
406.350000	2.94752e-12
406.300000	2.95986e-12
406.250000	2.97225e-12
406.200000	2.9847e-12
406.150000	2.99719e-12
406.100000	3.00974e-12
406.050000	3.02234e-12
406.000000	3.035e-12
405.950000	3.04771e-12
405.900000	3.06047e-12
405.850000	3.07328e-12
405.800000	3.08615e-12
405.750000	3.09907e-12
405.700000	3.11205e-12
405.650000	3.12508e-12
405.600000	3.13816e-12
405.550000	3.1513e-12
405.500000	3.16449e-12
405.450000	3.17774e-12
405.400000	3.19105e-12
405.350000	3.20441e-12
405.300000	3.21782e-12
405.250000	3.23129e-12
405.200000	3.24482e-12
405.150000	3.25841e-12
405.100000	3.27205e-12
405.050000	3.28575e-12
405.000000	3.2995e-12
404.950000	3.31332e-12
404.900000	3.32719e-12
404.850000	3.34112e-12
404.800000	3.35511e-12
404.750000	3.36915e-12
404.700000	3.38326e-12
404.650000	3.39742e-12
404.600000	3.41164e-12
404.550000	3.42593e-12
404.500000	3.44027e-12
404.450000	3.45467e-12
404.400000	3.46913e-12
404.350000	3.48366e-12
404.300000	3.49824e-12
404.250000	3.51288e-12
404.200000	3.52759e-12
404.150000	3.54236e-12
404.100000	3.55719e-12
404.050000	3.57208e-12
404.000000	3.58703e-12
403.950000	3.60205e-12
403.900000	3.61713e-12
403.850000	3.63227e-12
403.800000	3.64747e-12
403.750000	3.66274e-12
403.700000	3.67807e-12
403.650000	3.69347e-12
403.600000	3.70893e-12
403.550000	3.72446e-12
403.500000	3.74005e-12
403.450000	3.7557e-12
403.400000	3.77142e-12
403.350000	3.78721e-12
403.300000	3.80306e-12
403.250000	3.81898e-12
403.200000	3.83497e-12
403.150000	3.85102e-12
403.100000	3.86714e-12
403.050000	3.88333e-12
403.000000	3.89958e-12
402.950000	3.91591e-12
402.900000	3.9323e-12
402.850000	3.94876e-12
402.800000	3.96529e-12
402.750000	3.98188e-12
402.700000	3.99855e-12
402.650000	4.01529e-12
402.600000	4.03209e-12
402.550000	4.04897e-12
402.500000	4.06592e-12
402.450000	4.08293e-12
402.400000	4.10002e-12
402.350000	4.11718e-12
402.300000	4.13442e-12
402.250000	4.15172e-12
402.200000	4.1691e-12
402.150000	4.18655e-12
402.100000	4.20407e-12
402.050000	4.22167e-12
402.000000	4.23933e-12
401.950000	4.25708e-12
401.900000	4.27489e-12
401.850000	4.29279e-12
401.800000	4.31075e-12
401.750000	4.32879e-12
401.700000	4.34691e-12
401.650000	4.3651e-12
401.600000	4.38337e-12
401.550000	4.40172e-12
401.500000	4.42014e-12
401.450000	4.43864e-12
401.400000	4.45722e-12
401.350000	4.47587e-12
401.300000	4.4946e-12
401.250000	4.51341e-12
401.200000	4.5323e-12
401.150000	4.55127e-12
401.100000	4.57031e-12
401.050000	4.58944e-12
401.000000	4.60865e-12
400.950000	4.62793e-12
400.900000	4.6473e-12
400.850000	4.66675e-12
400.800000	4.68628e-12
400.750000	4.70589e-12
400.700000	4.72558e-12
400.650000	4.74536e-12
400.600000	4.76522e-12
400.550000	4.78516e-12
400.500000	4.80518e-12
400.450000	4.82529e-12
400.400000	4.84549e-12
400.350000	4.86576e-12
400.300000	4.88612e-12
400.250000	4.90657e-12
400.200000	4.9271e-12
400.150000	4.94772e-12
400.100000	4.96842e-12
400.050000	4.98921e-12
400.000000	5.01009e-12
399.950000	5.03106e-12
399.900000	5.05211e-12
399.850000	5.07325e-12
399.800000	5.09448e-12
399.750000	5.1158e-12
399.700000	5.1372e-12
399.650000	5.1587e-12
399.600000	5.18028e-12
399.550000	5.20196e-12
399.500000	5.22373e-12
399.450000	5.24558e-12
399.400000	5.26753e-12
399.350000	5.28957e-12
399.300000	5.31171e-12
399.250000	5.33393e-12
399.200000	5.35625e-12
399.150000	5.37866e-12
399.100000	5.40117e-12
399.050000	5.42377e-12
399.000000	5.44646e-12
398.950000	5.46925e-12
398.900000	5.49213e-12
398.850000	5.51511e-12
398.800000	5.53819e-12
398.750000	5.56136e-12
398.700000	5.58463e-12
398.650000	5.60799e-12
398.600000	5.63146e-12
398.550000	5.65502e-12
398.500000	5.67868e-12
398.450000	5.70244e-12
398.400000	5.72629e-12
398.350000	5.75025e-12
398.300000	5.77431e-12
398.250000	5.79847e-12
398.200000	5.82273e-12
398.150000	5.84709e-12
398.100000	5.87155e-12
398.050000	5.89612e-12
398.000000	5.92078e-12
397.950000	5.94555e-12
397.900000	5.97043e-12
397.850000	5.9954e-12
397.800000	6.02049e-12
397.750000	6.04567e-12
397.700000	6.07097e-12
397.650000	6.09636e-12
397.600000	6.12187e-12
397.550000	6.14748e-12
397.500000	6.1732e-12
397.450000	6.19902e-12
397.400000	6.22496e-12
397.350000	6.251e-12
397.300000	6.27715e-12
397.250000	6.30341e-12
397.200000	6.32978e-12
397.150000	6.35625e-12
397.100000	6.38284e-12
397.050000	6.40955e-12
397.000000	6.43636e-12
396.950000	6.46328e-12
396.900000	6.49032e-12
396.850000	6.51747e-12
396.800000	6.54473e-12
396.750000	6.57211e-12
396.700000	6.5996e-12
396.650000	6.62721e-12
396.600000	6.65493e-12
396.550000	6.68277e-12
396.500000	6.71072e-12
396.450000	6.73879e-12
396.400000	6.76698e-12
396.350000	6.79529e-12
396.300000	6.82371e-12
396.250000	6.85226e-12
396.200000	6.88092e-12
396.150000	6.9097e-12
396.100000	6.9386e-12
396.050000	6.96763e-12
396.000000	6.99677e-12
395.950000	7.02604e-12
395.900000	7.05542e-12
395.850000	7.08493e-12
395.800000	7.11457e-12
395.750000	7.14433e-12
395.700000	7.17421e-12
395.650000	7.20422e-12
395.600000	7.23435e-12
395.550000	7.26461e-12
395.500000	7.29499e-12
395.450000	7.3255e-12
395.400000	7.35614e-12
395.350000	7.38691e-12
395.300000	7.41781e-12
395.250000	7.44883e-12
395.200000	7.47998e-12
395.150000	7.51127e-12
395.100000	7.54268e-12
395.050000	7.57423e-12
395.000000	7.60591e-12
394.950000	7.63772e-12
394.900000	7.66966e-12
394.850000	7.70174e-12
394.800000	7.73395e-12
394.750000	7.7663e-12
394.700000	7.79878e-12
394.650000	7.83139e-12
394.600000	7.86414e-12
394.550000	7.89703e-12
394.500000	7.93006e-12
394.450000	7.96322e-12
394.400000	7.99653e-12
394.350000	8.02997e-12
394.300000	8.06355e-12
394.250000	8.09727e-12
394.200000	8.13114e-12
394.150000	8.16514e-12
394.100000	8.19929e-12
394.050000	8.23358e-12
394.000000	8.26801e-12
393.950000	8.30258e-12
393.900000	8.3373e-12
393.850000	8.37217e-12
393.800000	8.40718e-12
393.750000	8.44234e-12
393.700000	8.47764e-12
393.650000	8.51309e-12
393.600000	8.54869e-12
393.550000	8.58444e-12
393.500000	8.62034e-12
393.450000	8.65639e-12
393.400000	8.69258e-12
393.350000	8.72893e-12
393.300000	8.76543e-12
393.250000	8.80209e-12
393.200000	8.83889e-12
393.150000	8.87585e-12
393.100000	8.91297e-12
393.050000	8.95024e-12
393.000000	8.98766e-12
392.950000	9.02524e-12
392.900000	9.06298e-12
392.850000	9.10088e-12
392.800000	9.13893e-12
392.750000	9.17715e-12
392.700000	9.21552e-12
392.650000	9.25405e-12
392.600000	9.29275e-12
392.550000	9.3316e-12
392.500000	9.37062e-12
392.450000	9.4098e-12
392.400000	9.44914e-12
392.350000	9.48865e-12
392.300000	9.52833e-12
392.250000	9.56816e-12
392.200000	9.60817e-12
392.150000	9.64834e-12
392.100000	9.68868e-12
392.050000	9.72919e-12
392.000000	9.76987e-12
391.950000	9.81072e-12
391.900000	9.85174e-12
391.850000	9.89293e-12
391.800000	9.93429e-12
391.750000	9.97582e-12
391.700000	1.00175e-11
391.650000	1.00594e-11
391.600000	1.01015e-11
391.550000	1.01437e-11
391.500000	1.01861e-11
391.450000	1.02287e-11
391.400000	1.02715e-11
391.350000	1.03144e-11
391.300000	1.03575e-11
391.250000	1.04008e-11
391.200000	1.04443e-11
391.150000	1.0488e-11
391.100000	1.05318e-11
391.050000	1.05758e-11
391.000000	1.06201e-11
390.950000	1.06645e-11
390.900000	1.0709e-11
390.850000	1.07538e-11
390.800000	1.07988e-11
390.750000	1.08439e-11
390.700000	1.08892e-11
390.650000	1.09348e-11
390.600000	1.09805e-11
390.550000	1.10264e-11
390.500000	1.10725e-11
390.450000	1.11188e-11
390.400000	1.11652e-11
390.350000	1.12119e-11
390.300000	1.12588e-11
390.250000	1.13058e-11
390.200000	1.13531e-11
390.150000	1.14006e-11
390.100000	1.14482e-11
390.050000	1.14961e-11
390.000000	1.15441e-11
389.950000	1.15924e-11
389.900000	1.16408e-11
389.850000	1.16895e-11
389.800000	1.17384e-11
389.750000	1.17874e-11
389.700000	1.18367e-11
389.650000	1.18862e-11
389.600000	1.19359e-11
389.550000	1.19857e-11
389.500000	1.20358e-11
389.450000	1.20862e-11
389.400000	1.21367e-11
389.350000	1.21874e-11
389.300000	1.22383e-11
389.250000	1.22895e-11
389.200000	1.23409e-11
389.150000	1.23924e-11
389.100000	1.24442e-11
389.050000	1.24963e-11
389.000000	1.25485e-11
388.950000	1.26009e-11
388.900000	1.26536e-11
388.850000	1.27065e-11
388.800000	1.27596e-11
388.750000	1.28129e-11
388.700000	1.28665e-11
388.650000	1.29202e-11
388.600000	1.29742e-11
388.550000	1.30285e-11
388.500000	1.30829e-11
388.450000	1.31376e-11
388.400000	1.31925e-11
388.350000	1.32476e-11
388.300000	1.3303e-11
388.250000	1.33586e-11
388.200000	1.34144e-11
388.150000	1.34705e-11
388.100000	1.35268e-11
388.050000	1.35833e-11
388.000000	1.36401e-11
387.950000	1.36971e-11
387.900000	1.37543e-11
387.850000	1.38118e-11
387.800000	1.38695e-11
387.750000	1.39275e-11
387.700000	1.39857e-11
387.650000	1.40441e-11
387.600000	1.41028e-11
387.550000	1.41618e-11
387.500000	1.4221e-11
387.450000	1.42804e-11
387.400000	1.43401e-11
387.350000	1.44e-11
387.300000	1.44602e-11
387.250000	1.45206e-11
387.200000	1.45813e-11
387.150000	1.46422e-11
387.100000	1.47034e-11
387.050000	1.47648e-11
387.000000	1.48265e-11
386.950000	1.48885e-11
386.900000	1.49507e-11
386.850000	1.50132e-11
386.800000	1.50759e-11
386.750000	1.51389e-11
386.700000	1.52022e-11
386.650000	1.52657e-11
386.600000	1.53295e-11
386.550000	1.53935e-11
386.500000	1.54578e-11
386.450000	1.55224e-11
386.400000	1.55873e-11
386.350000	1.56524e-11
386.300000	1.57178e-11
386.250000	1.57835e-11
386.200000	1.58494e-11
386.150000	1.59157e-11
386.100000	1.59822e-11
386.050000	1.60489e-11
386.000000	1.6116e-11
385.950000	1.61833e-11
385.900000	1.6251e-11
385.850000	1.63189e-11
385.800000	1.6387e-11
385.750000	1.64555e-11
385.700000	1.65243e-11
385.650000	1.65933e-11
385.600000	1.66626e-11
385.550000	1.67322e-11
385.500000	1.68021e-11
385.450000	1.68723e-11
385.400000	1.69428e-11
385.350000	1.70136e-11
385.300000	1.70847e-11
385.250000	1.71561e-11
385.200000	1.72278e-11
385.150000	1.72997e-11
385.100000	1.7372e-11
385.050000	1.74446e-11
385.000000	1.75175e-11
384.950000	1.75906e-11
384.900000	1.76641e-11
384.850000	1.77379e-11
384.800000	1.7812e-11
384.750000	1.78864e-11
384.700000	1.79612e-11
384.650000	1.80362e-11
384.600000	1.81115e-11
384.550000	1.81872e-11
384.500000	1.82632e-11
384.450000	1.83395e-11
384.400000	1.84161e-11
384.350000	1.8493e-11
384.300000	1.85703e-11
384.250000	1.86479e-11
384.200000	1.87258e-11
384.150000	1.8804e-11
384.100000	1.88825e-11
384.050000	1.89614e-11
384.000000	1.90406e-11
383.950000	1.91201e-11
383.900000	1.92e-11
383.850000	1.92802e-11
383.800000	1.93608e-11
383.750000	1.94416e-11
383.700000	1.95228e-11
383.650000	1.96044e-11
383.600000	1.96863e-11
383.550000	1.97685e-11
383.500000	1.98511e-11
383.450000	1.9934e-11
383.400000	2.00173e-11
383.350000	2.01009e-11
383.300000	2.01848e-11
383.250000	2.02691e-11
383.200000	2.03538e-11
383.150000	2.04388e-11
383.100000	2.05242e-11
383.050000	2.06099e-11
383.000000	2.0696e-11
382.950000	2.07824e-11
382.900000	2.08692e-11
382.850000	2.09564e-11
382.800000	2.10439e-11
382.750000	2.11318e-11
382.700000	2.12201e-11
382.650000	2.13087e-11
382.600000	2.13977e-11
382.550000	2.14871e-11
382.500000	2.15768e-11
382.450000	2.16669e-11
382.400000	2.17574e-11
382.350000	2.18483e-11
382.300000	2.19396e-11
382.250000	2.20312e-11
382.200000	2.21232e-11
382.150000	2.22156e-11
382.100000	2.23084e-11
382.050000	2.24015e-11
382.000000	2.24951e-11
381.950000	2.2589e-11
381.900000	2.26834e-11
381.850000	2.27781e-11
381.800000	2.28732e-11
381.750000	2.29687e-11
381.700000	2.30647e-11
381.650000	2.3161e-11
381.600000	2.32577e-11
381.550000	2.33548e-11
381.500000	2.34524e-11
381.450000	2.35503e-11
381.400000	2.36487e-11
381.350000	2.37474e-11
381.300000	2.38466e-11
381.250000	2.39462e-11
381.200000	2.40462e-11
381.150000	2.41466e-11
381.100000	2.42474e-11
381.050000	2.43487e-11
381.000000	2.44503e-11
380.950000	2.45524e-11
380.900000	2.4655e-11
380.850000	2.47579e-11
380.800000	2.48613e-11
380.750000	2.49651e-11
380.700000	2.50693e-11
380.650000	2.5174e-11
380.600000	2.52791e-11
380.550000	2.53847e-11
380.500000	2.54907e-11
380.450000	2.55971e-11
380.400000	2.5704e-11
380.350000	2.58113e-11
380.300000	2.59191e-11
380.250000	2.60273e-11
380.200000	2.6136e-11
380.150000	2.62451e-11
380.100000	2.63547e-11
380.050000	2.64648e-11
380.000000	2.65753e-11
379.950000	2.66862e-11
379.900000	2.67976e-11
379.850000	2.69095e-11
379.800000	2.70219e-11
379.750000	2.71347e-11
379.700000	2.7248e-11
379.650000	2.73617e-11
379.600000	2.7476e-11
379.550000	2.75907e-11
379.500000	2.77059e-11
379.450000	2.78216e-11
379.400000	2.79377e-11
379.350000	2.80544e-11
379.300000	2.81715e-11
379.250000	2.82891e-11
379.200000	2.84072e-11
379.150000	2.85258e-11
379.100000	2.86449e-11
379.050000	2.87645e-11
379.000000	2.88846e-11
378.950000	2.90051e-11
378.900000	2.91262e-11
378.850000	2.92478e-11
378.800000	2.93699e-11
378.750000	2.94925e-11
378.700000	2.96157e-11
378.650000	2.97393e-11
378.600000	2.98634e-11
378.550000	2.99881e-11
378.500000	3.01133e-11
378.450000	3.0239e-11
378.400000	3.03652e-11
378.350000	3.0492e-11
378.300000	3.06193e-11
378.250000	3.07471e-11
378.200000	3.08754e-11
378.150000	3.10043e-11
378.100000	3.11338e-11
378.050000	3.12637e-11
378.000000	3.13942e-11
377.950000	3.15253e-11
377.900000	3.16569e-11
377.850000	3.1789e-11
377.800000	3.19217e-11
377.750000	3.20549e-11
377.700000	3.21887e-11
377.650000	3.23231e-11
377.600000	3.2458e-11
377.550000	3.25935e-11
377.500000	3.27295e-11
377.450000	3.28662e-11
377.400000	3.30033e-11
377.350000	3.31411e-11
377.300000	3.32794e-11
377.250000	3.34183e-11
377.200000	3.35578e-11
377.150000	3.36979e-11
377.100000	3.38385e-11
377.050000	3.39798e-11
377.000000	3.41216e-11
376.950000	3.4264e-11
376.900000	3.4407e-11
376.850000	3.45506e-11
376.800000	3.46948e-11
376.750000	3.48396e-11
376.700000	3.4985e-11
376.650000	3.5131e-11
376.600000	3.52777e-11
376.550000	3.54249e-11
376.500000	3.55727e-11
376.450000	3.57212e-11
376.400000	3.58703e-11
376.350000	3.602e-11
376.300000	3.61703e-11
376.250000	3.63213e-11
376.200000	3.64728e-11
376.150000	3.66251e-11
376.100000	3.67779e-11
376.050000	3.69314e-11
376.000000	3.70855e-11
375.950000	3.72403e-11
375.900000	3.73957e-11
375.850000	3.75518e-11
375.800000	3.77085e-11
375.750000	3.78658e-11
375.700000	3.80238e-11
375.650000	3.81825e-11
375.600000	3.83419e-11
375.550000	3.85019e-11
375.500000	3.86625e-11
375.450000	3.88239e-11
375.400000	3.89859e-11
375.350000	3.91486e-11
375.300000	3.93119e-11
375.250000	3.9476e-11
375.200000	3.96407e-11
375.150000	3.98061e-11
375.100000	3.99722e-11
375.050000	4.0139e-11
375.000000	4.03065e-11
374.950000	4.04747e-11
374.900000	4.06436e-11
374.850000	4.08131e-11
374.800000	4.09834e-11
374.750000	4.11545e-11
374.700000	4.13262e-11
374.650000	4.14986e-11
374.600000	4.16718e-11
374.550000	4.18456e-11
374.500000	4.20202e-11
374.450000	4.21956e-11
374.400000	4.23716e-11
374.350000	4.25484e-11
374.300000	4.27259e-11
374.250000	4.29042e-11
374.200000	4.30832e-11
374.150000	4.3263e-11
374.100000	4.34435e-11
374.050000	4.36247e-11
374.000000	4.38067e-11
373.950000	4.39895e-11
373.900000	4.4173e-11
373.850000	4.43573e-11
373.800000	4.45424e-11
373.750000	4.47282e-11
373.700000	4.49148e-11
373.650000	4.51022e-11
373.600000	4.52904e-11
373.550000	4.54793e-11
373.500000	4.56691e-11
373.450000	4.58596e-11
373.400000	4.60509e-11
373.350000	4.6243e-11
373.300000	4.6436e-11
373.250000	4.66297e-11
373.200000	4.68242e-11
373.150000	4.70196e-11
373.100000	4.72157e-11
373.050000	4.74127e-11
373.000000	4.76105e-11
372.950000	4.78091e-11
372.900000	4.80085e-11
372.850000	4.82088e-11
372.800000	4.84099e-11
372.750000	4.86118e-11
372.700000	4.88146e-11
372.650000	4.90183e-11
372.600000	4.92227e-11
372.550000	4.94281e-11
372.500000	4.96342e-11
372.450000	4.98413e-11
372.400000	5.00492e-11
372.350000	5.0258e-11
372.300000	5.04676e-11
372.250000	5.06781e-11
372.200000	5.08895e-11
372.150000	5.11018e-11
372.100000	5.13149e-11
372.050000	5.1529e-11
372.000000	5.17439e-11
371.950000	5.19597e-11
371.900000	5.21765e-11
371.850000	5.23941e-11
371.800000	5.26126e-11
371.750000	5.28321e-11
371.700000	5.30524e-11
371.650000	5.32737e-11
371.600000	5.34959e-11
371.550000	5.3719e-11
371.500000	5.39431e-11
371.450000	5.41681e-11
371.400000	5.4394e-11
371.350000	5.46209e-11
371.300000	5.48487e-11
371.250000	5.50774e-11
371.200000	5.53072e-11
371.150000	5.55378e-11
371.100000	5.57695e-11
371.050000	5.6002e-11
371.000000	5.62356e-11
370.950000	5.64701e-11
370.900000	5.67057e-11
370.850000	5.69421e-11
370.800000	5.71796e-11
370.750000	5.74181e-11
370.700000	5.76575e-11
370.650000	5.7898e-11
370.600000	5.81395e-11
370.550000	5.83819e-11
370.500000	5.86254e-11
370.450000	5.88699e-11
370.400000	5.91154e-11
370.350000	5.93619e-11
370.300000	5.96094e-11
370.250000	5.9858e-11
370.200000	6.01076e-11
370.150000	6.03583e-11
370.100000	6.061e-11
370.050000	6.08628e-11
370.000000	6.11166e-11
369.950000	6.13714e-11
369.900000	6.16273e-11
369.850000	6.18843e-11
369.800000	6.21424e-11
369.750000	6.24015e-11
369.700000	6.26617e-11
369.650000	6.2923e-11
369.600000	6.31854e-11
369.550000	6.34488e-11
369.500000	6.37134e-11
369.450000	6.39791e-11
369.400000	6.42458e-11
369.350000	6.45137e-11
369.300000	6.47827e-11
369.250000	6.50528e-11
369.200000	6.53241e-11
369.150000	6.55965e-11
369.100000	6.587e-11
369.050000	6.61446e-11
369.000000	6.64204e-11
368.950000	6.66973e-11
368.900000	6.69754e-11
368.850000	6.72547e-11
368.800000	6.75351e-11
368.750000	6.78167e-11
368.700000	6.80994e-11
368.650000	6.83833e-11
368.600000	6.86685e-11
368.550000	6.89547e-11
368.500000	6.92422e-11
368.450000	6.95309e-11
368.400000	6.98208e-11
368.350000	7.01119e-11
368.300000	7.04042e-11
368.250000	7.06977e-11
368.200000	7.09925e-11
368.150000	7.12884e-11
368.100000	7.15856e-11
368.050000	7.18841e-11
368.000000	7.21837e-11
367.950000	7.24847e-11
367.900000	7.27869e-11
367.850000	7.30903e-11
367.800000	7.3395e-11
367.750000	7.3701e-11
367.700000	7.40082e-11
367.650000	7.43167e-11
367.600000	7.46265e-11
367.550000	7.49376e-11
367.500000	7.525e-11
367.450000	7.55637e-11
367.400000	7.58787e-11
367.350000	7.6195e-11
367.300000	7.65126e-11
367.250000	7.68316e-11
367.200000	7.71518e-11
367.150000	7.74734e-11
367.100000	7.77964e-11
367.050000	7.81207e-11
367.000000	7.84463e-11
366.950000	7.87733e-11
366.900000	7.91016e-11
366.850000	7.94314e-11
366.800000	7.97624e-11
366.750000	8.00949e-11
366.700000	8.04288e-11
366.650000	8.0764e-11
366.600000	8.11006e-11
366.550000	8.14387e-11
366.500000	8.17781e-11
366.450000	8.2119e-11
366.400000	8.24613e-11
366.350000	8.2805e-11
366.300000	8.31501e-11
366.250000	8.34966e-11
366.200000	8.38447e-11
366.150000	8.41941e-11
366.100000	8.4545e-11
366.050000	8.48974e-11
366.000000	8.52512e-11
365.950000	8.56065e-11
365.900000	8.59633e-11
365.850000	8.63216e-11
365.800000	8.66813e-11
365.750000	8.70426e-11
365.700000	8.74054e-11
365.650000	8.77696e-11
365.600000	8.81354e-11
365.550000	8.85027e-11
365.500000	8.88716e-11
365.450000	8.92419e-11
365.400000	8.96138e-11
365.350000	8.99873e-11
365.300000	9.03623e-11
365.250000	9.07389e-11
365.200000	9.1117e-11
365.150000	9.14967e-11
365.100000	9.1878e-11
365.050000	9.22609e-11
365.000000	9.26454e-11
364.950000	9.30315e-11
364.900000	9.34191e-11
364.850000	9.38084e-11
364.800000	9.41993e-11
364.750000	9.45919e-11
364.700000	9.4986e-11
364.650000	9.53819e-11
364.600000	9.57793e-11
364.550000	9.61784e-11
364.500000	9.65792e-11
364.450000	9.69816e-11
364.400000	9.73857e-11
364.350000	9.77915e-11
364.300000	9.8199e-11
364.250000	9.86082e-11
364.200000	9.90191e-11
364.150000	9.94316e-11
364.100000	9.98459e-11
364.050000	1.00262e-10
364.000000	1.0068e-10
363.950000	1.01099e-10
363.900000	1.0152e-10
363.850000	1.01943e-10
363.800000	1.02368e-10
363.750000	1.02795e-10
363.700000	1.03223e-10
363.650000	1.03653e-10
363.600000	1.04085e-10
363.550000	1.04519e-10
363.500000	1.04954e-10
363.450000	1.05391e-10
363.400000	1.0583e-10
363.350000	1.06271e-10
363.300000	1.06714e-10
363.250000	1.07159e-10
363.200000	1.07605e-10
363.150000	1.08053e-10
363.100000	1.08504e-10
363.050000	1.08956e-10
363.000000	1.0941e-10
362.950000	1.09865e-10
362.900000	1.10323e-10
362.850000	1.10783e-10
362.800000	1.11244e-10
362.750000	1.11708e-10
362.700000	1.12173e-10
362.650000	1.1264e-10
362.600000	1.1311e-10
362.550000	1.13581e-10
362.500000	1.14054e-10
362.450000	1.14529e-10
362.400000	1.15006e-10
362.350000	1.15485e-10
362.300000	1.15966e-10
362.250000	1.16449e-10
362.200000	1.16934e-10
362.150000	1.17421e-10
362.100000	1.17911e-10
362.050000	1.18402e-10
362.000000	1.18895e-10
361.950000	1.1939e-10
361.900000	1.19887e-10
361.850000	1.20387e-10
361.800000	1.20888e-10
361.750000	1.21392e-10
361.700000	1.21897e-10
361.650000	1.22405e-10
361.600000	1.22915e-10
361.550000	1.23427e-10
361.500000	1.23941e-10
361.450000	1.24457e-10
361.400000	1.24976e-10
361.350000	1.25496e-10
361.300000	1.26019e-10
361.250000	1.26544e-10
361.200000	1.27071e-10
361.150000	1.276e-10
361.100000	1.28132e-10
361.050000	1.28665e-10
361.000000	1.29201e-10
360.950000	1.29739e-10
360.900000	1.3028e-10
360.850000	1.30822e-10
360.800000	1.31367e-10
360.750000	1.31914e-10
360.700000	1.32464e-10
360.650000	1.33015e-10
360.600000	1.33569e-10
360.550000	1.34125e-10
360.500000	1.34684e-10
360.450000	1.35245e-10
360.400000	1.35808e-10
360.350000	1.36374e-10
360.300000	1.36942e-10
360.250000	1.37512e-10
360.200000	1.38085e-10
360.150000	1.3866e-10
360.100000	1.39237e-10
360.050000	1.39817e-10
360.000000	1.40399e-10
359.950000	1.40984e-10
359.900000	1.41571e-10
359.850000	1.4216e-10
359.800000	1.42752e-10
359.750000	1.43347e-10
359.700000	1.43944e-10
359.650000	1.44543e-10
359.600000	1.45145e-10
359.550000	1.45749e-10
359.500000	1.46356e-10
359.450000	1.46966e-10
359.400000	1.47578e-10
359.350000	1.48192e-10
359.300000	1.48809e-10
359.250000	1.49429e-10
359.200000	1.50051e-10
359.150000	1.50676e-10
359.100000	1.51303e-10
359.050000	1.51933e-10
359.000000	1.52566e-10
358.950000	1.53201e-10
358.900000	1.53839e-10
358.850000	1.54479e-10
358.800000	1.55122e-10
358.750000	1.55768e-10
358.700000	1.56417e-10
358.650000	1.57068e-10
358.600000	1.57722e-10
358.550000	1.58379e-10
358.500000	1.59038e-10
358.450000	1.597e-10
358.400000	1.60365e-10
358.350000	1.61033e-10
358.300000	1.61703e-10
358.250000	1.62376e-10
358.200000	1.63052e-10
358.150000	1.63731e-10
358.100000	1.64413e-10
358.050000	1.65097e-10
358.000000	1.65785e-10
357.950000	1.66475e-10
357.900000	1.67168e-10
357.850000	1.67864e-10
357.800000	1.68562e-10
357.750000	1.69264e-10
357.700000	1.69969e-10
357.650000	1.70676e-10
357.600000	1.71387e-10
357.550000	1.721e-10
357.500000	1.72817e-10
357.450000	1.73536e-10
357.400000	1.74258e-10
357.350000	1.74984e-10
357.300000	1.75712e-10
357.250000	1.76444e-10
357.200000	1.77178e-10
357.150000	1.77916e-10
357.100000	1.78656e-10
357.050000	1.794e-10
357.000000	1.80147e-10
356.950000	1.80896e-10
356.900000	1.81649e-10
356.850000	1.82405e-10
356.800000	1.83165e-10
356.750000	1.83927e-10
356.700000	1.84693e-10
356.650000	1.85461e-10
356.600000	1.86233e-10
356.550000	1.87008e-10
356.500000	1.87787e-10
356.450000	1.88568e-10
356.400000	1.89353e-10
356.350000	1.90141e-10
356.300000	1.90933e-10
356.250000	1.91727e-10
356.200000	1.92525e-10
356.150000	1.93327e-10
356.100000	1.94131e-10
356.050000	1.94939e-10
356.000000	1.9575e-10
355.950000	1.96565e-10
355.900000	1.97383e-10
355.850000	1.98205e-10
355.800000	1.99029e-10
355.750000	1.99858e-10
355.700000	2.00689e-10
355.650000	2.01525e-10
355.600000	2.02363e-10
355.550000	2.03205e-10
355.500000	2.04051e-10
355.450000	2.049e-10
355.400000	2.05753e-10
355.350000	2.06609e-10
355.300000	2.07469e-10
355.250000	2.08332e-10
355.200000	2.09199e-10
355.150000	2.1007e-10
355.100000	2.10944e-10
355.050000	2.11822e-10
355.000000	2.12703e-10
354.950000	2.13588e-10
354.900000	2.14477e-10
354.850000	2.15369e-10
354.800000	2.16266e-10
354.750000	2.17165e-10
354.700000	2.18069e-10
354.650000	2.18976e-10
354.600000	2.19888e-10
354.550000	2.20802e-10
354.500000	2.21721e-10
354.450000	2.22644e-10
354.400000	2.2357e-10
354.350000	2.245e-10
354.300000	2.25434e-10
354.250000	2.26372e-10
354.200000	2.27314e-10
354.150000	2.2826e-10
354.100000	2.2921e-10
354.050000	2.30163e-10
354.000000	2.31121e-10
353.950000	2.32083e-10
353.900000	2.33048e-10
353.850000	2.34018e-10
353.800000	2.34991e-10
353.750000	2.35969e-10
353.700000	2.36951e-10
353.650000	2.37936e-10
353.600000	2.38926e-10
353.550000	2.3992e-10
353.500000	2.40918e-10
353.450000	2.41921e-10
353.400000	2.42927e-10
353.350000	2.43938e-10
353.300000	2.44953e-10
353.250000	2.45972e-10
353.200000	2.46995e-10
353.150000	2.48022e-10
353.100000	2.49054e-10
353.050000	2.5009e-10
353.000000	2.5113e-10
352.950000	2.52175e-10
352.900000	2.53224e-10
352.850000	2.54278e-10
352.800000	2.55335e-10
352.750000	2.56397e-10
352.700000	2.57464e-10
352.650000	2.58535e-10
352.600000	2.5961e-10
352.550000	2.6069e-10
352.500000	2.61775e-10
352.450000	2.62863e-10
352.400000	2.63957e-10
352.350000	2.65055e-10
352.300000	2.66157e-10
352.250000	2.67264e-10
352.200000	2.68376e-10
352.150000	2.69492e-10
352.100000	2.70613e-10
352.050000	2.71739e-10
352.000000	2.72869e-10
351.950000	2.74004e-10
351.900000	2.75143e-10
351.850000	2.76288e-10
351.800000	2.77437e-10
351.750000	2.78591e-10
351.700000	2.79749e-10
351.650000	2.80913e-10
351.600000	2.82081e-10
351.550000	2.83254e-10
351.500000	2.84432e-10
351.450000	2.85615e-10
351.400000	2.86803e-10
351.350000	2.87996e-10
351.300000	2.89194e-10
351.250000	2.90396e-10
351.200000	2.91604e-10
351.150000	2.92817e-10
351.100000	2.94034e-10
351.050000	2.95257e-10
351.000000	2.96485e-10
350.950000	2.97718e-10
350.900000	2.98956e-10
350.850000	3.00199e-10
350.800000	3.01448e-10
350.750000	3.02701e-10
350.700000	3.0396e-10
350.650000	3.05224e-10
350.600000	3.06493e-10
350.550000	3.07768e-10
350.500000	3.09047e-10
350.450000	3.10332e-10
350.400000	3.11623e-10
350.350000	3.12919e-10
350.300000	3.1422e-10
350.250000	3.15526e-10
350.200000	3.16838e-10
350.150000	3.18156e-10
350.100000	3.19479e-10
350.050000	3.20807e-10
350.000000	3.22141e-10
349.950000	3.2348e-10
349.900000	3.24825e-10
349.850000	3.26176e-10
349.800000	3.27532e-10
349.750000	3.28894e-10
349.700000	3.30261e-10
349.650000	3.31634e-10
349.600000	3.33013e-10
349.550000	3.34398e-10
349.500000	3.35788e-10
349.450000	3.37184e-10
349.400000	3.38586e-10
349.350000	3.39994e-10
349.300000	3.41407e-10
349.250000	3.42827e-10
349.200000	3.44252e-10
349.150000	3.45683e-10
349.100000	3.4712e-10
349.050000	3.48563e-10
349.000000	3.50012e-10
348.950000	3.51467e-10
348.900000	3.52928e-10
348.850000	3.54396e-10
348.800000	3.55869e-10
348.750000	3.57348e-10
348.700000	3.58834e-10
348.650000	3.60325e-10
348.600000	3.61823e-10
348.550000	3.63327e-10
348.500000	3.64838e-10
348.450000	3.66354e-10
348.400000	3.67877e-10
348.350000	3.69406e-10
348.300000	3.70942e-10
348.250000	3.72484e-10
348.200000	3.74032e-10
348.150000	3.75587e-10
348.100000	3.77148e-10
348.050000	3.78716e-10
348.000000	3.8029e-10
347.950000	3.81871e-10
347.900000	3.83458e-10
347.850000	3.85052e-10
347.800000	3.86652e-10
347.750000	3.88259e-10
347.700000	3.89873e-10
347.650000	3.91493e-10
347.600000	3.93121e-10
347.550000	3.94754e-10
347.500000	3.96395e-10
347.450000	3.98043e-10
347.400000	3.99697e-10
347.350000	4.01358e-10
347.300000	4.03026e-10
347.250000	4.04701e-10
347.200000	4.06383e-10
347.150000	4.08072e-10
347.100000	4.09768e-10
347.050000	4.11471e-10
347.000000	4.13181e-10
346.950000	4.14898e-10
346.900000	4.16622e-10
346.850000	4.18354e-10
346.800000	4.20092e-10
346.750000	4.21838e-10
346.700000	4.23591e-10
346.650000	4.25351e-10
346.600000	4.27119e-10
346.550000	4.28894e-10
346.500000	4.30676e-10
346.450000	4.32466e-10
346.400000	4.34263e-10
346.350000	4.36068e-10
346.300000	4.3788e-10
346.250000	4.39699e-10
346.200000	4.41526e-10
346.150000	4.43361e-10
346.100000	4.45203e-10
346.050000	4.47053e-10
346.000000	4.48911e-10
345.950000	4.50776e-10
345.900000	4.52649e-10
345.850000	4.5453e-10
345.800000	4.56418e-10
345.750000	4.58315e-10
345.700000	4.60219e-10
345.650000	4.62131e-10
345.600000	4.64051e-10
345.550000	4.6598e-10
345.500000	4.67916e-10
345.450000	4.6986e-10
345.400000	4.71812e-10
345.350000	4.73772e-10
345.300000	4.75741e-10
345.250000	4.77717e-10
345.200000	4.79702e-10
345.150000	4.81695e-10
345.100000	4.83696e-10
345.050000	4.85706e-10
345.000000	4.87723e-10
344.950000	4.8975e-10
344.900000	4.91784e-10
344.850000	4.93827e-10
344.800000	4.95879e-10
344.750000	4.97939e-10
344.700000	5.00008e-10
344.650000	5.02085e-10
344.600000	5.0417e-10
344.550000	5.06265e-10
344.500000	5.08368e-10
344.450000	5.1048e-10
344.400000	5.126e-10
344.350000	5.1473e-10
344.300000	5.16868e-10
344.250000	5.19015e-10
344.200000	5.21171e-10
344.150000	5.23336e-10
344.100000	5.2551e-10
344.050000	5.27693e-10
344.000000	5.29884e-10
343.950000	5.32085e-10
343.900000	5.34296e-10
343.850000	5.36515e-10
343.800000	5.38743e-10
343.750000	5.40981e-10
343.700000	5.43228e-10
343.650000	5.45484e-10
343.600000	5.4775e-10
343.550000	5.50025e-10
343.500000	5.5231e-10
343.450000	5.54604e-10
343.400000	5.56907e-10
343.350000	5.5922e-10
343.300000	5.61543e-10
343.250000	5.63875e-10
343.200000	5.66217e-10
343.150000	5.68568e-10
343.100000	5.7093e-10
343.050000	5.73301e-10
343.000000	5.75682e-10
342.950000	5.78073e-10
342.900000	5.80473e-10
342.850000	5.82884e-10
342.800000	5.85305e-10
342.750000	5.87736e-10
342.700000	5.90176e-10
342.650000	5.92627e-10
342.600000	5.95088e-10
342.550000	5.9756e-10
342.500000	6.00041e-10
342.450000	6.02533e-10
342.400000	6.05035e-10
342.350000	6.07547e-10
342.300000	6.1007e-10
342.250000	6.12604e-10
342.200000	6.15147e-10
342.150000	6.17702e-10
342.100000	6.20267e-10
342.050000	6.22842e-10
342.000000	6.25429e-10
341.950000	6.28026e-10
341.900000	6.30633e-10
341.850000	6.33252e-10
341.800000	6.35881e-10
341.750000	6.38522e-10
341.700000	6.41173e-10
341.650000	6.43835e-10
341.600000	6.46508e-10
341.550000	6.49193e-10
341.500000	6.51888e-10
341.450000	6.54595e-10
341.400000	6.57312e-10
341.350000	6.60042e-10
341.300000	6.62782e-10
341.250000	6.65534e-10
341.200000	6.68297e-10
341.150000	6.71071e-10
341.100000	6.73858e-10
341.050000	6.76655e-10
341.000000	6.79464e-10
340.950000	6.82285e-10
340.900000	6.85118e-10
340.850000	6.87962e-10
340.800000	6.90818e-10
340.750000	6.93686e-10
340.700000	6.96566e-10
340.650000	6.99457e-10
340.600000	7.02361e-10
340.550000	7.05277e-10
340.500000	7.08205e-10
340.450000	7.11145e-10
340.400000	7.14097e-10
340.350000	7.17061e-10
340.300000	7.20038e-10
340.250000	7.23026e-10
340.200000	7.26028e-10
340.150000	7.29042e-10
340.100000	7.32068e-10
340.050000	7.35107e-10
340.000000	7.38158e-10
339.950000	7.41222e-10
339.900000	7.44299e-10
339.850000	7.47388e-10
339.800000	7.5049e-10
339.750000	7.53605e-10
339.700000	7.56733e-10
339.650000	7.59874e-10
339.600000	7.63028e-10
339.550000	7.66195e-10
339.500000	7.69375e-10
339.450000	7.72568e-10
339.400000	7.75775e-10
339.350000	7.78995e-10
339.300000	7.82228e-10
339.250000	7.85474e-10
339.200000	7.88734e-10
339.150000	7.92008e-10
339.100000	7.95295e-10
339.050000	7.98595e-10
339.000000	8.0191e-10
338.950000	8.05238e-10
338.900000	8.08579e-10
338.850000	8.11935e-10
338.800000	8.15305e-10
338.750000	8.18688e-10
338.700000	8.22085e-10
338.650000	8.25497e-10
338.600000	8.28923e-10
338.550000	8.32363e-10
338.500000	8.35817e-10
338.450000	8.39285e-10
338.400000	8.42768e-10
338.350000	8.46265e-10
338.300000	8.49777e-10
338.250000	8.53303e-10
338.200000	8.56844e-10
338.150000	8.60399e-10
338.100000	8.63969e-10
338.050000	8.67554e-10
338.000000	8.71154e-10
337.950000	8.74769e-10
337.900000	8.78399e-10
337.850000	8.82043e-10
337.800000	8.85703e-10
337.750000	8.89378e-10
337.700000	8.93068e-10
337.650000	8.96774e-10
337.600000	9.00495e-10
337.550000	9.04231e-10
337.500000	9.07982e-10
337.450000	9.1175e-10
337.400000	9.15532e-10
337.350000	9.19331e-10
337.300000	9.23145e-10
337.250000	9.26975e-10
337.200000	9.30821e-10
337.150000	9.34683e-10
337.100000	9.3856e-10
337.050000	9.42454e-10
337.000000	9.46364e-10
336.950000	9.5029e-10
336.900000	9.54232e-10
336.850000	9.58191e-10
336.800000	9.62166e-10
336.750000	9.66157e-10
336.700000	9.70165e-10
336.650000	9.7419e-10
336.600000	9.78231e-10
336.550000	9.82289e-10
336.500000	9.86364e-10
336.450000	9.90456e-10
336.400000	9.94564e-10
336.350000	9.9869e-10
336.300000	1.00283e-09
336.250000	1.00699e-09
336.200000	1.01117e-09
336.150000	1.01536e-09
336.100000	1.01958e-09
336.050000	1.0238e-09
336.000000	1.02805e-09
335.950000	1.03232e-09
335.900000	1.0366e-09
335.850000	1.0409e-09
335.800000	1.04521e-09
335.750000	1.04955e-09
335.700000	1.0539e-09
335.650000	1.05827e-09
335.600000	1.06266e-09
335.550000	1.06707e-09
335.500000	1.0715e-09
335.450000	1.07594e-09
335.400000	1.0804e-09
335.350000	1.08488e-09
335.300000	1.08938e-09
335.250000	1.0939e-09
335.200000	1.09844e-09
335.150000	1.10299e-09
335.100000	1.10757e-09
335.050000	1.11216e-09
335.000000	1.11677e-09
334.950000	1.1214e-09
334.900000	1.12605e-09
334.850000	1.13072e-09
334.800000	1.13541e-09
334.750000	1.14012e-09
334.700000	1.14485e-09
334.650000	1.1496e-09
334.600000	1.15436e-09
334.550000	1.15915e-09
334.500000	1.16396e-09
334.450000	1.16878e-09
334.400000	1.17363e-09
334.350000	1.1785e-09
334.300000	1.18338e-09
334.250000	1.18829e-09
334.200000	1.19322e-09
334.150000	1.19816e-09
334.100000	1.20313e-09
334.050000	1.20812e-09
334.000000	1.21313e-09
333.950000	1.21816e-09
333.900000	1.22321e-09
333.850000	1.22828e-09
333.800000	1.23338e-09
333.750000	1.23849e-09
333.700000	1.24362e-09
333.650000	1.24878e-09
333.600000	1.25396e-09
333.550000	1.25916e-09
333.500000	1.26438e-09
333.450000	1.26962e-09
333.400000	1.27488e-09
333.350000	1.28017e-09
333.300000	1.28547e-09
333.250000	1.2908e-09
333.200000	1.29615e-09
333.150000	1.30153e-09
333.100000	1.30692e-09
333.050000	1.31234e-09
333.000000	1.31778e-09
332.950000	1.32324e-09
332.900000	1.32873e-09
332.850000	1.33424e-09
332.800000	1.33977e-09
332.750000	1.34532e-09
332.700000	1.3509e-09
332.650000	1.3565e-09
332.600000	1.36212e-09
332.550000	1.36777e-09
332.500000	1.37344e-09
332.450000	1.37913e-09
332.400000	1.38485e-09
332.350000	1.39059e-09
332.300000	1.39635e-09
332.250000	1.40214e-09
332.200000	1.40795e-09
332.150000	1.41379e-09
332.100000	1.41965e-09
332.050000	1.42553e-09
332.000000	1.43144e-09
331.950000	1.43737e-09
331.900000	1.44333e-09
331.850000	1.44931e-09
331.800000	1.45532e-09
331.750000	1.46135e-09
331.700000	1.46741e-09
331.650000	1.47349e-09
331.600000	1.47959e-09
331.550000	1.48573e-09
331.500000	1.49188e-09
331.450000	1.49807e-09
331.400000	1.50427e-09
331.350000	1.51051e-09
331.300000	1.51677e-09
331.250000	1.52305e-09
331.200000	1.52937e-09
331.150000	1.5357e-09
331.100000	1.54207e-09
331.050000	1.54846e-09
331.000000	1.55487e-09
330.950000	1.56132e-09
330.900000	1.56779e-09
330.850000	1.57428e-09
330.800000	1.58081e-09
330.750000	1.58736e-09
330.700000	1.59393e-09
330.650000	1.60054e-09
330.600000	1.60717e-09
330.550000	1.61383e-09
330.500000	1.62052e-09
330.450000	1.62723e-09
330.400000	1.63397e-09
330.350000	1.64074e-09
330.300000	1.64754e-09
330.250000	1.65437e-09
330.200000	1.66122e-09
330.150000	1.66811e-09
330.100000	1.67502e-09
330.050000	1.68196e-09
330.000000	1.68892e-09
329.950000	1.69592e-09
329.900000	1.70295e-09
329.850000	1.71e-09
329.800000	1.71709e-09
329.750000	1.7242e-09
329.700000	1.73134e-09
329.650000	1.73852e-09
329.600000	1.74572e-09
329.550000	1.75295e-09
329.500000	1.76021e-09
329.450000	1.7675e-09
329.400000	1.77483e-09
329.350000	1.78218e-09
329.300000	1.78956e-09
329.250000	1.79697e-09
329.200000	1.80442e-09
329.150000	1.81189e-09
329.100000	1.8194e-09
329.050000	1.82693e-09
329.000000	1.8345e-09
328.950000	1.8421e-09
328.900000	1.84973e-09
328.850000	1.85739e-09
328.800000	1.86509e-09
328.750000	1.87281e-09
328.700000	1.88057e-09
328.650000	1.88836e-09
328.600000	1.89618e-09
328.550000	1.90403e-09
328.500000	1.91192e-09
328.450000	1.91984e-09
328.400000	1.92779e-09
328.350000	1.93577e-09
328.300000	1.94379e-09
328.250000	1.95184e-09
328.200000	1.95992e-09
328.150000	1.96804e-09
328.100000	1.97619e-09
328.050000	1.98438e-09
328.000000	1.99259e-09
327.950000	2.00085e-09
327.900000	2.00913e-09
327.850000	2.01745e-09
327.800000	2.02581e-09
327.750000	2.0342e-09
327.700000	2.04262e-09
327.650000	2.05108e-09
327.600000	2.05957e-09
327.550000	2.0681e-09
327.500000	2.07667e-09
327.450000	2.08526e-09
327.400000	2.0939e-09
327.350000	2.10257e-09
327.300000	2.11128e-09
327.250000	2.12002e-09
327.200000	2.1288e-09
327.150000	2.13761e-09
327.100000	2.14646e-09
327.050000	2.15535e-09
327.000000	2.16427e-09
326.950000	2.17324e-09
326.900000	2.18223e-09
326.850000	2.19127e-09
326.800000	2.20034e-09
326.750000	2.20945e-09
326.700000	2.2186e-09
326.650000	2.22779e-09
326.600000	2.23701e-09
326.550000	2.24627e-09
326.500000	2.25557e-09
326.450000	2.26491e-09
326.400000	2.27428e-09
326.350000	2.2837e-09
326.300000	2.29315e-09
326.250000	2.30265e-09
326.200000	2.31218e-09
326.150000	2.32175e-09
326.100000	2.33136e-09
326.050000	2.34102e-09
326.000000	2.35071e-09
325.950000	2.36044e-09
325.900000	2.37021e-09
325.850000	2.38002e-09
325.800000	2.38987e-09
325.750000	2.39976e-09
325.700000	2.4097e-09
325.650000	2.41967e-09
325.600000	2.42969e-09
325.550000	2.43975e-09
325.500000	2.44984e-09
325.450000	2.45998e-09
325.400000	2.47017e-09
325.350000	2.48039e-09
325.300000	2.49066e-09
325.250000	2.50097e-09
325.200000	2.51132e-09
325.150000	2.52171e-09
325.100000	2.53215e-09
325.050000	2.54263e-09
325.000000	2.55315e-09
324.950000	2.56372e-09
324.900000	2.57433e-09
324.850000	2.58498e-09
324.800000	2.59568e-09
324.750000	2.60643e-09
324.700000	2.61721e-09
324.650000	2.62804e-09
324.600000	2.63892e-09
324.550000	2.64984e-09
324.500000	2.66081e-09
324.450000	2.67182e-09
324.400000	2.68287e-09
324.350000	2.69398e-09
324.300000	2.70512e-09
324.250000	2.71632e-09
324.200000	2.72756e-09
324.150000	2.73885e-09
324.100000	2.75018e-09
324.050000	2.76156e-09
324.000000	2.77299e-09
323.950000	2.78446e-09
323.900000	2.79598e-09
323.850000	2.80755e-09
323.800000	2.81917e-09
323.750000	2.83083e-09
323.700000	2.84255e-09
323.650000	2.85431e-09
323.600000	2.86612e-09
323.550000	2.87798e-09
323.500000	2.88988e-09
323.450000	2.90184e-09
323.400000	2.91385e-09
323.350000	2.9259e-09
323.300000	2.93801e-09
323.250000	2.95016e-09
323.200000	2.96237e-09
323.150000	2.97462e-09
323.100000	2.98693e-09
323.050000	2.99929e-09
323.000000	3.01169e-09
322.950000	3.02415e-09
322.900000	3.03666e-09
322.850000	3.04923e-09
322.800000	3.06184e-09
322.750000	3.07451e-09
322.700000	3.08723e-09
322.650000	3.1e-09
322.600000	3.11282e-09
322.550000	3.1257e-09
322.500000	3.13863e-09
322.450000	3.15161e-09
322.400000	3.16465e-09
322.350000	3.17774e-09
322.300000	3.19088e-09
322.250000	3.20408e-09
322.200000	3.21733e-09
322.150000	3.23064e-09
322.100000	3.244e-09
322.050000	3.25742e-09
322.000000	3.27089e-09
321.950000	3.28442e-09
321.900000	3.29801e-09
321.850000	3.31165e-09
321.800000	3.32534e-09
321.750000	3.3391e-09
321.700000	3.35291e-09
321.650000	3.36677e-09
321.600000	3.3807e-09
321.550000	3.39468e-09
321.500000	3.40872e-09
321.450000	3.42282e-09
321.400000	3.43697e-09
321.350000	3.45118e-09
321.300000	3.46546e-09
321.250000	3.47979e-09
321.200000	3.49418e-09
321.150000	3.50863e-09
321.100000	3.52314e-09
321.050000	3.53771e-09
321.000000	3.55234e-09
320.950000	3.56702e-09
320.900000	3.58178e-09
320.850000	3.59659e-09
320.800000	3.61146e-09
320.750000	3.62639e-09
320.700000	3.64139e-09
320.650000	3.65644e-09
320.600000	3.67156e-09
320.550000	3.68674e-09
320.500000	3.70199e-09
320.450000	3.71729e-09
320.400000	3.73266e-09
320.350000	3.7481e-09
320.300000	3.76359e-09
320.250000	3.77915e-09
320.200000	3.79478e-09
320.150000	3.81047e-09
320.100000	3.82622e-09
320.050000	3.84204e-09
320.000000	3.85792e-09
319.950000	3.87387e-09
319.900000	3.88989e-09
319.850000	3.90597e-09
319.800000	3.92212e-09
319.750000	3.93833e-09
319.700000	3.95461e-09
319.650000	3.97096e-09
319.600000	3.98738e-09
319.550000	4.00386e-09
319.500000	4.02041e-09
319.450000	4.03703e-09
319.400000	4.05372e-09
319.350000	4.07047e-09
319.300000	4.0873e-09
319.250000	4.1042e-09
319.200000	4.12116e-09
319.150000	4.1382e-09
319.100000	4.1553e-09
319.050000	4.17248e-09
319.000000	4.18972e-09
318.950000	4.20704e-09
318.900000	4.22443e-09
318.850000	4.24189e-09
318.800000	4.25942e-09
318.750000	4.27703e-09
318.700000	4.2947e-09
318.650000	4.31245e-09
318.600000	4.33028e-09
318.550000	4.34817e-09
318.500000	4.36614e-09
318.450000	4.38419e-09
318.400000	4.40231e-09
318.350000	4.4205e-09
318.300000	4.43877e-09
318.250000	4.45711e-09
318.200000	4.47553e-09
318.150000	4.49403e-09
318.100000	4.5126e-09
318.050000	4.53125e-09
318.000000	4.54997e-09
317.950000	4.56877e-09
317.900000	4.58765e-09
317.850000	4.60661e-09
317.800000	4.62565e-09
317.750000	4.64476e-09
317.700000	4.66395e-09
317.650000	4.68322e-09
317.600000	4.70257e-09
317.550000	4.72201e-09
317.500000	4.74152e-09
317.450000	4.76111e-09
317.400000	4.78078e-09
317.350000	4.80053e-09
317.300000	4.82037e-09
317.250000	4.84028e-09
317.200000	4.86028e-09
317.150000	4.88036e-09
317.100000	4.90053e-09
317.050000	4.92077e-09
317.000000	4.9411e-09
316.950000	4.96152e-09
316.900000	4.98201e-09
316.850000	5.00259e-09
316.800000	5.02326e-09
316.750000	5.04401e-09
316.700000	5.06485e-09
316.650000	5.08577e-09
316.600000	5.10678e-09
316.550000	5.12788e-09
316.500000	5.14906e-09
316.450000	5.17033e-09
316.400000	5.19169e-09
316.350000	5.21314e-09
316.300000	5.23467e-09
316.250000	5.25629e-09
316.200000	5.27801e-09
316.150000	5.29981e-09
316.100000	5.3217e-09
316.050000	5.34368e-09
316.000000	5.36575e-09
315.950000	5.38791e-09
315.900000	5.41017e-09
315.850000	5.43251e-09
315.800000	5.45495e-09
315.750000	5.47748e-09
315.700000	5.50011e-09
315.650000	5.52282e-09
315.600000	5.54563e-09
315.550000	5.56853e-09
315.500000	5.59153e-09
315.450000	5.61462e-09
315.400000	5.63781e-09
315.350000	5.6611e-09
315.300000	5.68447e-09
315.250000	5.70795e-09
315.200000	5.73152e-09
315.150000	5.75519e-09
315.100000	5.77896e-09
315.050000	5.80282e-09
315.000000	5.82678e-09
314.950000	5.85085e-09
314.900000	5.87501e-09
314.850000	5.89927e-09
314.800000	5.92363e-09
314.750000	5.94809e-09
314.700000	5.97265e-09
314.650000	5.99731e-09
314.600000	6.02207e-09
314.550000	6.04694e-09
314.500000	6.0719e-09
314.450000	6.09697e-09
314.400000	6.12215e-09
314.350000	6.14743e-09
314.300000	6.17281e-09
314.250000	6.19829e-09
314.200000	6.22388e-09
314.150000	6.24958e-09
314.100000	6.27538e-09
314.050000	6.30129e-09
314.000000	6.3273e-09
313.950000	6.35343e-09
313.900000	6.37966e-09
313.850000	6.40599e-09
313.800000	6.43244e-09
313.750000	6.45899e-09
313.700000	6.48566e-09
313.650000	6.51243e-09
313.600000	6.53931e-09
313.550000	6.56631e-09
313.500000	6.59341e-09
313.450000	6.62063e-09
313.400000	6.64796e-09
313.350000	6.6754e-09
313.300000	6.70296e-09
313.250000	6.73063e-09
313.200000	6.75841e-09
313.150000	6.7863e-09
313.100000	6.81431e-09
313.050000	6.84244e-09
313.000000	6.87068e-09
312.950000	6.89904e-09
312.900000	6.92752e-09
312.850000	6.95611e-09
312.800000	6.98482e-09
312.750000	7.01365e-09
312.700000	7.04259e-09
312.650000	7.07166e-09
312.600000	7.10084e-09
312.550000	7.13015e-09
312.500000	7.15957e-09
312.450000	7.18912e-09
312.400000	7.21879e-09
312.350000	7.24858e-09
312.300000	7.27849e-09
312.250000	7.30853e-09
312.200000	7.33869e-09
312.150000	7.36897e-09
312.100000	7.39938e-09
312.050000	7.42991e-09
312.000000	7.46057e-09
311.950000	7.49136e-09
311.900000	7.52227e-09
311.850000	7.55331e-09
311.800000	7.58448e-09
311.750000	7.61577e-09
311.700000	7.6472e-09
311.650000	7.67875e-09
311.600000	7.71043e-09
311.550000	7.74224e-09
311.500000	7.77419e-09
311.450000	7.80626e-09
311.400000	7.83847e-09
311.350000	7.87081e-09
311.300000	7.90328e-09
311.250000	7.93589e-09
311.200000	7.96863e-09
311.150000	8.00151e-09
311.100000	8.03452e-09
311.050000	8.06766e-09
311.000000	8.10094e-09
310.950000	8.13436e-09
310.900000	8.16792e-09
310.850000	8.20162e-09
310.800000	8.23545e-09
310.750000	8.26942e-09
310.700000	8.30353e-09
310.650000	8.33779e-09
310.600000	8.37218e-09
310.550000	8.40671e-09
310.500000	8.44139e-09
310.450000	8.47621e-09
310.400000	8.51117e-09
310.350000	8.54628e-09
310.300000	8.58153e-09
310.250000	8.61693e-09
310.200000	8.65247e-09
310.150000	8.68815e-09
310.100000	8.72399e-09
310.050000	8.75997e-09
310.000000	8.7961e-09
309.950000	8.83238e-09
309.900000	8.8688e-09
309.850000	8.90538e-09
309.800000	8.94211e-09
309.750000	8.97899e-09
309.700000	9.01602e-09
309.650000	9.0532e-09
309.600000	9.09053e-09
309.550000	9.12802e-09
309.500000	9.16566e-09
309.450000	9.20346e-09
309.400000	9.24141e-09
309.350000	9.27952e-09
309.300000	9.31779e-09
309.250000	9.35621e-09
309.200000	9.39479e-09
309.150000	9.43353e-09
309.100000	9.47243e-09
309.050000	9.51149e-09
309.000000	9.55071e-09
308.950000	9.59009e-09
308.900000	9.62963e-09
308.850000	9.66933e-09
308.800000	9.7092e-09
308.750000	9.74923e-09
308.700000	9.78943e-09
308.650000	9.82979e-09
308.600000	9.87031e-09
308.550000	9.91101e-09
308.500000	9.95187e-09
308.450000	9.9929e-09
308.400000	1.00341e-08
308.350000	1.00755e-08
308.300000	1.0117e-08
308.250000	1.01587e-08
308.200000	1.02006e-08
308.150000	1.02426e-08
308.100000	1.02849e-08
308.050000	1.03273e-08
308.000000	1.03698e-08
307.950000	1.04126e-08
307.900000	1.04555e-08
307.850000	1.04986e-08
307.800000	1.05419e-08
307.750000	1.05853e-08
307.700000	1.0629e-08
307.650000	1.06728e-08
307.600000	1.07168e-08
307.550000	1.07609e-08
307.500000	1.08053e-08
307.450000	1.08498e-08
307.400000	1.08945e-08
307.350000	1.09394e-08
307.300000	1.09845e-08
307.250000	1.10298e-08
307.200000	1.10753e-08
307.150000	1.11209e-08
307.100000	1.11667e-08
307.050000	1.12128e-08
307.000000	1.1259e-08
306.950000	1.13054e-08
306.900000	1.13519e-08
306.850000	1.13987e-08
306.800000	1.14457e-08
306.750000	1.14929e-08
306.700000	1.15402e-08
306.650000	1.15878e-08
306.600000	1.16355e-08
306.550000	1.16835e-08
306.500000	1.17316e-08
306.450000	1.178e-08
306.400000	1.18285e-08
306.350000	1.18772e-08
306.300000	1.19262e-08
306.250000	1.19753e-08
306.200000	1.20247e-08
306.150000	1.20742e-08
306.100000	1.2124e-08
306.050000	1.21739e-08
306.000000	1.22241e-08
305.950000	1.22744e-08
305.900000	1.2325e-08
305.850000	1.23758e-08
305.800000	1.24268e-08
305.750000	1.2478e-08
305.700000	1.25294e-08
305.650000	1.2581e-08
305.600000	1.26328e-08
305.550000	1.26848e-08
305.500000	1.27371e-08
305.450000	1.27896e-08
305.400000	1.28423e-08
305.350000	1.28952e-08
305.300000	1.29483e-08
305.250000	1.30016e-08
305.200000	1.30552e-08
305.150000	1.31089e-08
305.100000	1.31629e-08
305.050000	1.32172e-08
305.000000	1.32716e-08
304.950000	1.33263e-08
304.900000	1.33811e-08
304.850000	1.34363e-08
304.800000	1.34916e-08
304.750000	1.35472e-08
304.700000	1.3603e-08
304.650000	1.3659e-08
304.600000	1.37152e-08
304.550000	1.37717e-08
304.500000	1.38284e-08
304.450000	1.38854e-08
304.400000	1.39426e-08
304.350000	1.4e-08
304.300000	1.40577e-08
304.250000	1.41155e-08
304.200000	1.41737e-08
304.150000	1.4232e-08
304.100000	1.42906e-08
304.050000	1.43495e-08
304.000000	1.44086e-08
303.950000	1.44679e-08
303.900000	1.45275e-08
303.850000	1.45873e-08
303.800000	1.46474e-08
303.750000	1.47077e-08
303.700000	1.47682e-08
303.650000	1.4829e-08
303.600000	1.48901e-08
303.550000	1.49514e-08
303.500000	1.5013e-08
303.450000	1.50748e-08
303.400000	1.51368e-08
303.350000	1.51992e-08
303.300000	1.52617e-08
303.250000	1.53246e-08
303.200000	1.53877e-08
303.150000	1.5451e-08
303.100000	1.55146e-08
303.050000	1.55785e-08
303.000000	1.56426e-08
302.950000	1.5707e-08
302.900000	1.57717e-08
302.850000	1.58366e-08
302.800000	1.59018e-08
302.750000	1.59672e-08
302.700000	1.6033e-08
302.650000	1.6099e-08
302.600000	1.61652e-08
302.550000	1.62318e-08
302.500000	1.62986e-08
302.450000	1.63657e-08
302.400000	1.6433e-08
302.350000	1.65006e-08
302.300000	1.65686e-08
302.250000	1.66368e-08
302.200000	1.67052e-08
302.150000	1.6774e-08
302.100000	1.6843e-08
302.050000	1.69123e-08
302.000000	1.69819e-08
301.950000	1.70518e-08
301.900000	1.7122e-08
301.850000	1.71925e-08
301.800000	1.72632e-08
301.750000	1.73343e-08
301.700000	1.74056e-08
301.650000	1.74772e-08
301.600000	1.75491e-08
301.550000	1.76213e-08
301.500000	1.76939e-08
301.450000	1.77667e-08
301.400000	1.78398e-08
301.350000	1.79132e-08
301.300000	1.79869e-08
301.250000	1.80609e-08
301.200000	1.81352e-08
301.150000	1.82098e-08
301.100000	1.82847e-08
301.050000	1.836e-08
301.000000	1.84355e-08
300.950000	1.85114e-08
300.900000	1.85875e-08
300.850000	1.8664e-08
300.800000	1.87408e-08
300.750000	1.88179e-08
300.700000	1.88953e-08
300.650000	1.8973e-08
300.600000	1.90511e-08
300.550000	1.91294e-08
300.500000	1.92081e-08
300.450000	1.92871e-08
300.400000	1.93665e-08
300.350000	1.94462e-08
300.300000	1.95261e-08
300.250000	1.96065e-08
300.200000	1.96871e-08
300.150000	1.97681e-08
300.100000	1.98494e-08
300.050000	1.9931e-08
300.000000	2.0013e-08
299.950000	2.00953e-08
299.900000	2.0178e-08
299.850000	2.0261e-08
299.800000	2.03443e-08
299.750000	2.0428e-08
299.700000	2.0512e-08
299.650000	2.05964e-08
299.600000	2.06811e-08
299.550000	2.07661e-08
299.500000	2.08515e-08
299.450000	2.09373e-08
299.400000	2.10234e-08
299.350000	2.11098e-08
299.300000	2.11966e-08
299.250000	2.12838e-08
299.200000	2.13713e-08
299.150000	2.14592e-08
299.100000	2.15474e-08
299.050000	2.1636e-08
299.000000	2.1725e-08
298.950000	2.18143e-08
298.900000	2.1904e-08
298.850000	2.19941e-08
298.800000	2.20845e-08
298.750000	2.21753e-08
298.700000	2.22665e-08
298.650000	2.23581e-08
298.600000	2.245e-08
298.550000	2.25423e-08
298.500000	2.2635e-08
298.450000	2.2728e-08
298.400000	2.28214e-08
298.350000	2.29153e-08
298.300000	2.30095e-08
298.250000	2.31041e-08
298.200000	2.3199e-08
298.150000	2.32944e-08
298.100000	2.33902e-08
298.050000	2.34863e-08
298.000000	2.35829e-08
297.950000	2.36798e-08
297.900000	2.37771e-08
297.850000	2.38749e-08
297.800000	2.3973e-08
297.750000	2.40716e-08
297.700000	2.41705e-08
297.650000	2.42698e-08
297.600000	2.43696e-08
297.550000	2.44698e-08
297.500000	2.45703e-08
297.450000	2.46713e-08
297.400000	2.47727e-08
297.350000	2.48745e-08
297.300000	2.49767e-08
297.250000	2.50794e-08
297.200000	2.51825e-08
297.150000	2.5286e-08
297.100000	2.53899e-08
297.050000	2.54942e-08
297.000000	2.5599e-08
296.950000	2.57042e-08
296.900000	2.58098e-08
296.850000	2.59159e-08
296.800000	2.60223e-08
296.750000	2.61293e-08
296.700000	2.62366e-08
296.650000	2.63444e-08
296.600000	2.64527e-08
296.550000	2.65614e-08
296.500000	2.66705e-08
296.450000	2.67801e-08
296.400000	2.68901e-08
296.350000	2.70006e-08
296.300000	2.71115e-08
296.250000	2.72229e-08
296.200000	2.73348e-08
296.150000	2.74471e-08
296.100000	2.75598e-08
296.050000	2.76731e-08
296.000000	2.77867e-08
295.950000	2.79009e-08
295.900000	2.80155e-08
295.850000	2.81306e-08
295.800000	2.82462e-08
295.750000	2.83622e-08
295.700000	2.84787e-08
295.650000	2.85957e-08
295.600000	2.87131e-08
295.550000	2.88311e-08
295.500000	2.89495e-08
295.450000	2.90684e-08
295.400000	2.91878e-08
295.350000	2.93077e-08
295.300000	2.94281e-08
295.250000	2.95489e-08
295.200000	2.96703e-08
295.150000	2.97921e-08
295.100000	2.99145e-08
295.050000	3.00374e-08
295.000000	3.01607e-08
294.950000	3.02846e-08
294.900000	3.0409e-08
294.850000	3.05338e-08
294.800000	3.06592e-08
294.750000	3.07851e-08
294.700000	3.09115e-08
294.650000	3.10385e-08
294.600000	3.11659e-08
294.550000	3.12939e-08
294.500000	3.14224e-08
294.450000	3.15514e-08
294.400000	3.1681e-08
294.350000	3.18111e-08
294.300000	3.19417e-08
294.250000	3.20728e-08
294.200000	3.22045e-08
294.150000	3.23368e-08
294.100000	3.24695e-08
294.050000	3.26028e-08
294.000000	3.27367e-08
293.950000	3.28711e-08
293.900000	3.3006e-08
293.850000	3.31415e-08
293.800000	3.32776e-08
293.750000	3.34142e-08
293.700000	3.35514e-08
293.650000	3.36891e-08
293.600000	3.38274e-08
293.550000	3.39663e-08
293.500000	3.41057e-08
293.450000	3.42457e-08
293.400000	3.43863e-08
293.350000	3.45274e-08
293.300000	3.46691e-08
293.250000	3.48114e-08
293.200000	3.49543e-08
293.150000	3.50978e-08
293.100000	3.52418e-08
293.050000	3.53865e-08
293.000000	3.55317e-08
292.950000	3.56775e-08
292.900000	3.5824e-08
292.850000	3.5971e-08
292.800000	3.61186e-08
292.750000	3.62668e-08
292.700000	3.64157e-08
292.650000	3.65651e-08
292.600000	3.67152e-08
292.550000	3.68658e-08
292.500000	3.70171e-08
292.450000	3.7169e-08
292.400000	3.73215e-08
292.350000	3.74747e-08
292.300000	3.76285e-08
292.250000	3.77829e-08
292.200000	3.79379e-08
292.150000	3.80936e-08
292.100000	3.82499e-08
292.050000	3.84068e-08
292.000000	3.85644e-08
291.950000	3.87226e-08
291.900000	3.88815e-08
291.850000	3.9041e-08
291.800000	3.92012e-08
291.750000	3.9362e-08
291.700000	3.95235e-08
291.650000	3.96856e-08
291.600000	3.98484e-08
291.550000	4.00119e-08
291.500000	4.0176e-08
291.450000	4.03408e-08
291.400000	4.05063e-08
291.350000	4.06725e-08
291.300000	4.08393e-08
291.250000	4.10068e-08
291.200000	4.1175e-08
291.150000	4.13439e-08
291.100000	4.15135e-08
291.050000	4.16838e-08
291.000000	4.18547e-08
290.950000	4.20264e-08
290.900000	4.21988e-08
290.850000	4.23719e-08
290.800000	4.25456e-08
290.750000	4.27201e-08
290.700000	4.28953e-08
290.650000	4.30712e-08
290.600000	4.32479e-08
290.550000	4.34252e-08
290.500000	4.36033e-08
290.450000	4.37821e-08
290.400000	4.39617e-08
290.350000	4.41419e-08
290.300000	4.43229e-08
290.250000	4.45047e-08
290.200000	4.46872e-08
290.150000	4.48704e-08
290.100000	4.50544e-08
290.050000	4.52391e-08
290.000000	4.54246e-08
289.950000	4.56109e-08
289.900000	4.57979e-08
289.850000	4.59856e-08
289.800000	4.61742e-08
289.750000	4.63635e-08
289.700000	4.65536e-08
289.650000	4.67444e-08
289.600000	4.69361e-08
289.550000	4.71285e-08
289.500000	4.73217e-08
289.450000	4.75157e-08
289.400000	4.77104e-08
289.350000	4.7906e-08
289.300000	4.81024e-08
289.250000	4.82996e-08
289.200000	4.84976e-08
289.150000	4.86964e-08
289.100000	4.8896e-08
289.050000	4.90964e-08
289.000000	4.92976e-08
288.950000	4.94997e-08
288.900000	4.97026e-08
288.850000	4.99063e-08
288.800000	5.01108e-08
288.750000	5.03162e-08
288.700000	5.05224e-08
288.650000	5.07294e-08
288.600000	5.09373e-08
288.550000	5.11461e-08
288.500000	5.13557e-08
288.450000	5.15662e-08
288.400000	5.17775e-08
288.350000	5.19896e-08
288.300000	5.22027e-08
288.250000	5.24166e-08
288.200000	5.26314e-08
288.150000	5.2847e-08
288.100000	5.30636e-08
288.050000	5.3281e-08
288.000000	5.34993e-08
287.950000	5.37185e-08
287.900000	5.39386e-08
287.850000	5.41596e-08
287.800000	5.43815e-08
287.750000	5.46043e-08
287.700000	5.4828e-08
287.650000	5.50526e-08
287.600000	5.52782e-08
287.550000	5.55046e-08
287.500000	5.5732e-08
287.450000	5.59603e-08
287.400000	5.61896e-08
287.350000	5.64198e-08
287.300000	5.66509e-08
287.250000	5.68829e-08
287.200000	5.71159e-08
287.150000	5.73499e-08
287.100000	5.75848e-08
287.050000	5.78207e-08
287.000000	5.80575e-08
286.950000	5.82953e-08
286.900000	5.85341e-08
286.850000	5.87738e-08
286.800000	5.90145e-08
286.750000	5.92562e-08
286.700000	5.94989e-08
286.650000	5.97426e-08
286.600000	5.99872e-08
286.550000	6.02329e-08
286.500000	6.04796e-08
286.450000	6.07272e-08
286.400000	6.09759e-08
286.350000	6.12256e-08
286.300000	6.14763e-08
286.250000	6.17281e-08
286.200000	6.19808e-08
286.150000	6.22346e-08
286.100000	6.24894e-08
286.050000	6.27453e-08
286.000000	6.30022e-08
285.950000	6.32602e-08
285.900000	6.35192e-08
285.850000	6.37792e-08
285.800000	6.40404e-08
285.750000	6.43026e-08
285.700000	6.45658e-08
285.650000	6.48301e-08
285.600000	6.50955e-08
285.550000	6.5362e-08
285.500000	6.56296e-08
285.450000	6.58983e-08
285.400000	6.6168e-08
285.350000	6.64389e-08
285.300000	6.67109e-08
285.250000	6.69839e-08
285.200000	6.72581e-08
285.150000	6.75334e-08
285.100000	6.78098e-08
285.050000	6.80874e-08
285.000000	6.83661e-08
284.950000	6.86459e-08
284.900000	6.89268e-08
284.850000	6.92089e-08
284.800000	6.94922e-08
284.750000	6.97766e-08
284.700000	7.00621e-08
284.650000	7.03489e-08
284.600000	7.06368e-08
284.550000	7.09258e-08
284.500000	7.12161e-08
284.450000	7.15075e-08
284.400000	7.18001e-08
284.350000	7.20939e-08
284.300000	7.23889e-08
284.250000	7.26851e-08
284.200000	7.29825e-08
284.150000	7.32812e-08
284.100000	7.3581e-08
284.050000	7.38821e-08
284.000000	7.41844e-08
283.950000	7.44879e-08
283.900000	7.47926e-08
283.850000	7.50986e-08
283.800000	7.54059e-08
283.750000	7.57144e-08
283.700000	7.60241e-08
283.650000	7.63351e-08
283.600000	7.66474e-08
283.550000	7.69609e-08
283.500000	7.72758e-08
283.450000	7.75919e-08
283.400000	7.79093e-08
283.350000	7.8228e-08
283.300000	7.85479e-08
283.250000	7.88692e-08
283.200000	7.91918e-08
283.150000	7.95157e-08
283.100000	7.9841e-08
283.050000	8.01675e-08
283.000000	8.04954e-08
282.950000	8.08246e-08
282.900000	8.11552e-08
282.850000	8.14871e-08
282.800000	8.18203e-08
282.750000	8.21549e-08
282.700000	8.24909e-08
282.650000	8.28282e-08
282.600000	8.31669e-08
282.550000	8.3507e-08
282.500000	8.38485e-08
282.450000	8.41914e-08
282.400000	8.45356e-08
282.350000	8.48813e-08
282.300000	8.52284e-08
282.250000	8.55768e-08
282.200000	8.59267e-08
282.150000	8.62781e-08
282.100000	8.66308e-08
282.050000	8.6985e-08
282.000000	8.73406e-08
281.950000	8.76977e-08
281.900000	8.80562e-08
281.850000	8.84162e-08
281.800000	8.87777e-08
281.750000	8.91406e-08
281.700000	8.9505e-08
281.650000	8.98709e-08
281.600000	9.02382e-08
281.550000	9.06071e-08
281.500000	9.09775e-08
281.450000	9.13493e-08
281.400000	9.17227e-08
281.350000	9.20976e-08
281.300000	9.24741e-08
281.250000	9.2852e-08
281.200000	9.32315e-08
281.150000	9.36126e-08
281.100000	9.39952e-08
281.050000	9.43793e-08
281.000000	9.4765e-08
280.950000	9.51523e-08
280.900000	9.55411e-08
280.850000	9.59316e-08
280.800000	9.63236e-08
280.750000	9.67172e-08
280.700000	9.71124e-08
280.650000	9.75093e-08
280.600000	9.79077e-08
280.550000	9.83078e-08
280.500000	9.87095e-08
280.450000	9.91128e-08
280.400000	9.95177e-08
280.350000	9.99243e-08
280.300000	1.00333e-07
280.250000	1.00743e-07
280.200000	1.01154e-07
280.150000	1.01567e-07
280.100000	1.01982e-07
280.050000	1.02399e-07
280.000000	1.02817e-07
279.950000	1.03237e-07
279.900000	1.03659e-07
279.850000	1.04082e-07
279.800000	1.04508e-07
279.750000	1.04935e-07
279.700000	1.05363e-07
279.650000	1.05794e-07
279.600000	1.06226e-07
279.550000	1.06659e-07
279.500000	1.07095e-07
279.450000	1.07533e-07
279.400000	1.07972e-07
279.350000	1.08413e-07
279.300000	1.08855e-07
279.250000	1.093e-07
279.200000	1.09746e-07
279.150000	1.10195e-07
279.100000	1.10645e-07
279.050000	1.11096e-07
279.000000	1.1155e-07
278.950000	1.12006e-07
278.900000	1.12463e-07
278.850000	1.12922e-07
278.800000	1.13383e-07
278.750000	1.13846e-07
278.700000	1.14311e-07
278.650000	1.14778e-07
278.600000	1.15246e-07
278.550000	1.15717e-07
278.500000	1.16189e-07
278.450000	1.16664e-07
278.400000	1.1714e-07
278.350000	1.17618e-07
278.300000	1.18098e-07
278.250000	1.18581e-07
278.200000	1.19065e-07
278.150000	1.19551e-07
278.100000	1.20039e-07
278.050000	1.20529e-07
278.000000	1.21021e-07
277.950000	1.21515e-07
277.900000	1.22011e-07
277.850000	1.22509e-07
277.800000	1.23009e-07
277.750000	1.23511e-07
277.700000	1.24015e-07
277.650000	1.24521e-07
277.600000	1.25029e-07
277.550000	1.2554e-07
277.500000	1.26052e-07
277.450000	1.26566e-07
277.400000	1.27083e-07
277.350000	1.27601e-07
277.300000	1.28122e-07
277.250000	1.28645e-07
277.200000	1.2917e-07
277.150000	1.29697e-07
277.100000	1.30226e-07
277.050000	1.30758e-07
277.000000	1.31291e-07
276.950000	1.31827e-07
276.900000	1.32365e-07
276.850000	1.32905e-07
276.800000	1.33447e-07
276.750000	1.33991e-07
276.700000	1.34538e-07
276.650000	1.35087e-07
276.600000	1.35638e-07
276.550000	1.36191e-07
276.500000	1.36747e-07
276.450000	1.37305e-07
276.400000	1.37865e-07
276.350000	1.38427e-07
276.300000	1.38992e-07
276.250000	1.39559e-07
276.200000	1.40128e-07
276.150000	1.40699e-07
276.100000	1.41273e-07
276.050000	1.4185e-07
276.000000	1.42428e-07
275.950000	1.43009e-07
275.900000	1.43592e-07
275.850000	1.44178e-07
275.800000	1.44766e-07
275.750000	1.45356e-07
275.700000	1.45949e-07
275.650000	1.46544e-07
275.600000	1.47142e-07
275.550000	1.47742e-07
275.500000	1.48344e-07
275.450000	1.48949e-07
275.400000	1.49556e-07
275.350000	1.50166e-07
275.300000	1.50778e-07
275.250000	1.51393e-07
275.200000	1.5201e-07
275.150000	1.5263e-07
275.100000	1.53252e-07
275.050000	1.53877e-07
275.000000	1.54505e-07
274.950000	1.55134e-07
274.900000	1.55767e-07
274.850000	1.56402e-07
274.800000	1.57039e-07
274.750000	1.5768e-07
274.700000	1.58322e-07
274.650000	1.58968e-07
274.600000	1.59616e-07
274.550000	1.60266e-07
274.500000	1.60919e-07
274.450000	1.61575e-07
274.400000	1.62234e-07
274.350000	1.62895e-07
274.300000	1.63559e-07
274.250000	1.64226e-07
274.200000	1.64895e-07
274.150000	1.65567e-07
274.100000	1.66242e-07
274.050000	1.66919e-07
274.000000	1.67599e-07
273.950000	1.68282e-07
273.900000	1.68968e-07
273.850000	1.69656e-07
273.800000	1.70348e-07
273.750000	1.71042e-07
273.700000	1.71739e-07
273.650000	1.72438e-07
273.600000	1.73141e-07
273.550000	1.73846e-07
273.500000	1.74555e-07
273.450000	1.75266e-07
273.400000	1.7598e-07
273.350000	1.76697e-07
273.300000	1.77417e-07
273.250000	1.78139e-07
273.200000	1.78865e-07
273.150000	1.79594e-07
273.100000	1.80325e-07
273.050000	1.8106e-07
273.000000	1.81797e-07
272.950000	1.82538e-07
272.900000	1.83281e-07
272.850000	1.84028e-07
272.800000	1.84777e-07
272.750000	1.8553e-07
272.700000	1.86285e-07
272.650000	1.87044e-07
272.600000	1.87806e-07
272.550000	1.8857e-07
272.500000	1.89338e-07
272.450000	1.90109e-07
272.400000	1.90884e-07
272.350000	1.91661e-07
272.300000	1.92441e-07
272.250000	1.93225e-07
272.200000	1.94012e-07
272.150000	1.94802e-07
272.100000	1.95595e-07
272.050000	1.96391e-07
272.000000	1.97191e-07
271.950000	1.97993e-07
271.900000	1.988e-07
271.850000	1.99609e-07
271.800000	2.00421e-07
271.750000	2.01237e-07
271.700000	2.02057e-07
271.650000	2.02879e-07
271.600000	2.03705e-07
271.550000	2.04534e-07
271.500000	2.05367e-07
271.450000	2.06203e-07
271.400000	2.07042e-07
271.350000	2.07885e-07
271.300000	2.08731e-07
271.250000	2.0958e-07
271.200000	2.10433e-07
271.150000	2.1129e-07
271.100000	2.1215e-07
271.050000	2.13013e-07
271.000000	2.1388e-07
270.950000	2.1475e-07
270.900000	2.15624e-07
270.850000	2.16501e-07
270.800000	2.17382e-07
270.750000	2.18267e-07
270.700000	2.19155e-07
270.650000	2.20047e-07
270.600000	2.20942e-07
270.550000	2.21841e-07
270.500000	2.22744e-07
270.450000	2.2365e-07
270.400000	2.2456e-07
270.350000	2.25473e-07
270.300000	2.26391e-07
270.250000	2.27312e-07
270.200000	2.28236e-07
270.150000	2.29165e-07
270.100000	2.30097e-07
270.050000	2.31033e-07
270.000000	2.31973e-07
269.950000	2.32916e-07
269.900000	2.33864e-07
269.850000	2.34815e-07
269.800000	2.3577e-07
269.750000	2.36729e-07
269.700000	2.37692e-07
269.650000	2.38658e-07
269.600000	2.39629e-07
269.550000	2.40603e-07
269.500000	2.41582e-07
269.450000	2.42564e-07
269.400000	2.43551e-07
269.350000	2.44541e-07
269.300000	2.45535e-07
269.250000	2.46534e-07
269.200000	2.47536e-07
269.150000	2.48543e-07
269.100000	2.49553e-07
269.050000	2.50568e-07
269.000000	2.51587e-07
268.950000	2.52609e-07
268.900000	2.53636e-07
268.850000	2.54668e-07
268.800000	2.55703e-07
268.750000	2.56742e-07
268.700000	2.57786e-07
268.650000	2.58834e-07
268.600000	2.59886e-07
268.550000	2.60943e-07
268.500000	2.62003e-07
268.450000	2.63068e-07
268.400000	2.64137e-07
268.350000	2.65211e-07
268.300000	2.66289e-07
268.250000	2.67371e-07
268.200000	2.68458e-07
268.150000	2.69549e-07
268.100000	2.70644e-07
268.050000	2.71744e-07
268.000000	2.72848e-07
267.950000	2.73957e-07
267.900000	2.7507e-07
267.850000	2.76188e-07
267.800000	2.7731e-07
267.750000	2.78437e-07
267.700000	2.79568e-07
267.650000	2.80704e-07
267.600000	2.81845e-07
267.550000	2.8299e-07
267.500000	2.8414e-07
267.450000	2.85294e-07
267.400000	2.86453e-07
267.350000	2.87617e-07
267.300000	2.88785e-07
267.250000	2.89958e-07
267.200000	2.91136e-07
267.150000	2.92319e-07
267.100000	2.93506e-07
267.050000	2.94698e-07
267.000000	2.95895e-07
266.950000	2.97097e-07
266.900000	2.98304e-07
266.850000	2.99515e-07
266.800000	3.00732e-07
266.750000	3.01953e-07
266.700000	3.03179e-07
266.650000	3.04411e-07
266.600000	3.05647e-07
266.550000	3.06888e-07
266.500000	3.08134e-07
266.450000	3.09385e-07
266.400000	3.10642e-07
266.350000	3.11903e-07
266.300000	3.1317e-07
266.250000	3.14441e-07
266.200000	3.15718e-07
266.150000	3.17e-07
266.100000	3.18287e-07
266.050000	3.19579e-07
266.000000	3.20876e-07
265.950000	3.22179e-07
265.900000	3.23487e-07
265.850000	3.248e-07
265.800000	3.26118e-07
265.750000	3.27442e-07
265.700000	3.28771e-07
265.650000	3.30106e-07
265.600000	3.31446e-07
265.550000	3.32791e-07
265.500000	3.34142e-07
265.450000	3.35498e-07
265.400000	3.36859e-07
265.350000	3.38226e-07
265.300000	3.39599e-07
265.250000	3.40977e-07
265.200000	3.42361e-07
265.150000	3.4375e-07
265.100000	3.45145e-07
265.050000	3.46546e-07
265.000000	3.47952e-07
264.950000	3.49364e-07
264.900000	3.50781e-07
264.850000	3.52204e-07
264.800000	3.53633e-07
264.750000	3.55068e-07
264.700000	3.56509e-07
264.650000	3.57955e-07
264.600000	3.59407e-07
264.550000	3.60865e-07
264.500000	3.62329e-07
264.450000	3.63799e-07
264.400000	3.65275e-07
264.350000	3.66756e-07
264.300000	3.68244e-07
264.250000	3.69737e-07
264.200000	3.71237e-07
264.150000	3.72743e-07
264.100000	3.74255e-07
264.050000	3.75772e-07
264.000000	3.77296e-07
263.950000	3.78826e-07
263.900000	3.80363e-07
263.850000	3.81905e-07
263.800000	3.83454e-07
263.750000	3.85009e-07
263.700000	3.8657e-07
263.650000	3.88137e-07
263.600000	3.89711e-07
263.550000	3.91291e-07
263.500000	3.92878e-07
263.450000	3.94471e-07
263.400000	3.9607e-07
263.350000	3.97676e-07
263.300000	3.99288e-07
263.250000	4.00907e-07
263.200000	4.02532e-07
263.150000	4.04164e-07
263.100000	4.05802e-07
263.050000	4.07447e-07
263.000000	4.09098e-07
262.950000	4.10757e-07
262.900000	4.12421e-07
262.850000	4.14093e-07
262.800000	4.15771e-07
262.750000	4.17456e-07
262.700000	4.19148e-07
262.650000	4.20847e-07
262.600000	4.22552e-07
262.550000	4.24265e-07
262.500000	4.25984e-07
262.450000	4.2771e-07
262.400000	4.29443e-07
262.350000	4.31183e-07
262.300000	4.32931e-07
262.250000	4.34685e-07
262.200000	4.36446e-07
262.150000	4.38214e-07
262.100000	4.3999e-07
262.050000	4.41772e-07
262.000000	4.43562e-07
261.950000	4.45359e-07
261.900000	4.47163e-07
261.850000	4.48974e-07
261.800000	4.50793e-07
261.750000	4.52619e-07
261.700000	4.54452e-07
261.650000	4.56293e-07
261.600000	4.58141e-07
261.550000	4.59997e-07
261.500000	4.6186e-07
261.450000	4.6373e-07
261.400000	4.65609e-07
261.350000	4.67494e-07
261.300000	4.69387e-07
261.250000	4.71288e-07
261.200000	4.73197e-07
261.150000	4.75113e-07
261.100000	4.77037e-07
261.050000	4.78968e-07
261.000000	4.80908e-07
260.950000	4.82855e-07
260.900000	4.8481e-07
260.850000	4.86772e-07
260.800000	4.88743e-07
260.750000	4.90722e-07
260.700000	4.92708e-07
260.650000	4.94703e-07
260.600000	4.96706e-07
260.550000	4.98716e-07
260.500000	5.00735e-07
260.450000	5.02762e-07
260.400000	5.04797e-07
260.350000	5.0684e-07
260.300000	5.08892e-07
260.250000	5.10951e-07
260.200000	5.13019e-07
260.150000	5.15095e-07
260.100000	5.1718e-07
260.050000	5.19273e-07
260.000000	5.21374e-07
259.950000	5.23484e-07
259.900000	5.25602e-07
259.850000	5.27729e-07
259.800000	5.29864e-07
259.750000	5.32008e-07
259.700000	5.34161e-07
259.650000	5.36322e-07
259.600000	5.38492e-07
259.550000	5.4067e-07
259.500000	5.42858e-07
259.450000	5.45054e-07
259.400000	5.47259e-07
259.350000	5.49473e-07
259.300000	5.51695e-07
259.250000	5.53927e-07
259.200000	5.56168e-07
259.150000	5.58417e-07
259.100000	5.60676e-07
259.050000	5.62943e-07
259.000000	5.6522e-07
258.950000	5.67506e-07
258.900000	5.69801e-07
258.850000	5.72106e-07
258.800000	5.74419e-07
258.750000	5.76742e-07
258.700000	5.79074e-07
258.650000	5.81416e-07
258.600000	5.83767e-07
258.550000	5.86127e-07
258.500000	5.88497e-07
258.450000	5.90876e-07
258.400000	5.93265e-07
258.350000	5.95664e-07
258.300000	5.98072e-07
258.250000	6.0049e-07
258.200000	6.02917e-07
258.150000	6.05354e-07
258.100000	6.07801e-07
258.050000	6.10258e-07
258.000000	6.12725e-07
257.950000	6.15202e-07
257.900000	6.17688e-07
257.850000	6.20185e-07
257.800000	6.22691e-07
257.750000	6.25208e-07
257.700000	6.27735e-07
257.650000	6.30271e-07
257.600000	6.32818e-07
257.550000	6.35376e-07
257.500000	6.37943e-07
257.450000	6.40521e-07
257.400000	6.43109e-07
257.350000	6.45707e-07
257.300000	6.48316e-07
257.250000	6.50936e-07
257.200000	6.53566e-07
257.150000	6.56206e-07
257.100000	6.58857e-07
257.050000	6.61519e-07
257.000000	6.64191e-07
256.950000	6.66874e-07
256.900000	6.69568e-07
256.850000	6.72272e-07
256.800000	6.74988e-07
256.750000	6.77714e-07
256.700000	6.80451e-07
256.650000	6.832e-07
256.600000	6.85959e-07
256.550000	6.88729e-07
256.500000	6.91511e-07
256.450000	6.94303e-07
256.400000	6.97107e-07
256.350000	6.99922e-07
256.300000	7.02748e-07
256.250000	7.05586e-07
256.200000	7.08435e-07
256.150000	7.11295e-07
256.100000	7.14167e-07
256.050000	7.1705e-07
256.000000	7.19945e-07
255.950000	7.22852e-07
255.900000	7.2577e-07
255.850000	7.287e-07
255.800000	7.31641e-07
255.750000	7.34595e-07
255.700000	7.3756e-07
255.650000	7.40537e-07
255.600000	7.43526e-07
255.550000	7.46527e-07
255.500000	7.4954e-07
255.450000	7.52565e-07
255.400000	7.55602e-07
255.350000	7.58651e-07
255.300000	7.61713e-07
255.250000	7.64786e-07
255.200000	7.67873e-07
255.150000	7.70971e-07
255.100000	7.74082e-07
255.050000	7.77205e-07
255.000000	7.80341e-07
254.950000	7.83489e-07
254.900000	7.8665e-07
254.850000	7.89824e-07
254.800000	7.9301e-07
254.750000	7.96209e-07
254.700000	7.99421e-07
254.650000	8.02646e-07
254.600000	8.05884e-07
254.550000	8.09134e-07
254.500000	8.12398e-07
254.450000	8.15675e-07
254.400000	8.18964e-07
254.350000	8.22267e-07
254.300000	8.25583e-07
254.250000	8.28913e-07
254.200000	8.32256e-07
254.150000	8.35612e-07
254.100000	8.38981e-07
254.050000	8.42364e-07
254.000000	8.45761e-07
253.950000	8.49171e-07
253.900000	8.52595e-07
253.850000	8.56032e-07
253.800000	8.59484e-07
253.750000	8.62949e-07
253.700000	8.66427e-07
253.650000	8.6992e-07
253.600000	8.73427e-07
253.550000	8.76948e-07
253.500000	8.80483e-07
253.450000	8.84032e-07
253.400000	8.87595e-07
253.350000	8.91172e-07
253.300000	8.94764e-07
253.250000	8.9837e-07
253.200000	9.01991e-07
253.150000	9.05626e-07
253.100000	9.09275e-07
253.050000	9.12939e-07
253.000000	9.16618e-07
252.950000	9.20312e-07
252.900000	9.2402e-07
252.850000	9.27743e-07
252.800000	9.31481e-07
252.750000	9.35234e-07
252.700000	9.39002e-07
252.650000	9.42785e-07
252.600000	9.46583e-07
252.550000	9.50396e-07
252.500000	9.54224e-07
252.450000	9.58068e-07
252.400000	9.61927e-07
252.350000	9.65802e-07
252.300000	9.69692e-07
252.250000	9.73597e-07
252.200000	9.77518e-07
252.150000	9.81455e-07
252.100000	9.85408e-07
252.050000	9.89376e-07
252.000000	9.9336e-07
251.950000	9.9736e-07
251.900000	1.00138e-06
251.850000	1.00541e-06
251.800000	1.00946e-06
251.750000	1.01352e-06
251.700000	1.0176e-06
251.650000	1.0217e-06
251.600000	1.02581e-06
251.550000	1.02994e-06
251.500000	1.03409e-06
251.450000	1.03825e-06
251.400000	1.04243e-06
251.350000	1.04663e-06
251.300000	1.05084e-06
251.250000	1.05507e-06
251.200000	1.05931e-06
251.150000	1.06358e-06
251.100000	1.06786e-06
251.050000	1.07215e-06
251.000000	1.07647e-06
250.950000	1.0808e-06
250.900000	1.08515e-06
250.850000	1.08952e-06
250.800000	1.0939e-06
250.750000	1.0983e-06
250.700000	1.10272e-06
250.650000	1.10716e-06
250.600000	1.11161e-06
250.550000	1.11608e-06
250.500000	1.12057e-06
250.450000	1.12508e-06
250.400000	1.12961e-06
250.350000	1.13415e-06
250.300000	1.13871e-06
250.250000	1.14329e-06
250.200000	1.14789e-06
250.150000	1.15251e-06
250.100000	1.15714e-06
250.050000	1.1618e-06
250.000000	1.16647e-06
249.950000	1.17116e-06
249.900000	1.17587e-06
249.850000	1.1806e-06
249.800000	1.18534e-06
249.750000	1.19011e-06
249.700000	1.19489e-06
249.650000	1.1997e-06
249.600000	1.20452e-06
249.550000	1.20936e-06
249.500000	1.21423e-06
249.450000	1.21911e-06
249.400000	1.22401e-06
249.350000	1.22893e-06
249.300000	1.23387e-06
249.250000	1.23883e-06
249.200000	1.24381e-06
249.150000	1.24881e-06
249.100000	1.25382e-06
249.050000	1.25886e-06
249.000000	1.26392e-06
248.950000	1.269e-06
248.900000	1.2741e-06
248.850000	1.27922e-06
248.800000	1.28436e-06
248.750000	1.28952e-06
248.700000	1.2947e-06
248.650000	1.2999e-06
248.600000	1.30513e-06
248.550000	1.31037e-06
248.500000	1.31563e-06
248.450000	1.32092e-06
248.400000	1.32622e-06
248.350000	1.33155e-06
248.300000	1.3369e-06
248.250000	1.34227e-06
248.200000	1.34766e-06
248.150000	1.35307e-06
248.100000	1.35851e-06
248.050000	1.36396e-06
248.000000	1.36944e-06
247.950000	1.37494e-06
247.900000	1.38046e-06
247.850000	1.386e-06
247.800000	1.39157e-06
247.750000	1.39715e-06
247.700000	1.40276e-06
247.650000	1.4084e-06
247.600000	1.41405e-06
247.550000	1.41973e-06
247.500000	1.42543e-06
247.450000	1.43115e-06
247.400000	1.43689e-06
247.350000	1.44266e-06
247.300000	1.44845e-06
247.250000	1.45426e-06
247.200000	1.4601e-06
247.150000	1.46596e-06
247.100000	1.47184e-06
247.050000	1.47775e-06
247.000000	1.48368e-06
246.950000	1.48963e-06
246.900000	1.49561e-06
246.850000	1.50161e-06
246.800000	1.50764e-06
246.750000	1.51368e-06
246.700000	1.51976e-06
246.650000	1.52585e-06
246.600000	1.53197e-06
246.550000	1.53812e-06
246.500000	1.54429e-06
246.450000	1.55048e-06
246.400000	1.5567e-06
246.350000	1.56295e-06
246.300000	1.56922e-06
246.250000	1.57551e-06
246.200000	1.58183e-06
246.150000	1.58817e-06
246.100000	1.59454e-06
246.050000	1.60093e-06
246.000000	1.60735e-06
245.950000	1.6138e-06
245.900000	1.62027e-06
245.850000	1.62676e-06
245.800000	1.63329e-06
245.750000	1.63983e-06
245.700000	1.64641e-06
245.650000	1.65301e-06
245.600000	1.65964e-06
245.550000	1.66629e-06
245.500000	1.67297e-06
245.450000	1.67967e-06
245.400000	1.6864e-06
245.350000	1.69316e-06
245.300000	1.69995e-06
245.250000	1.70676e-06
245.200000	1.7136e-06
245.150000	1.72047e-06
245.100000	1.72736e-06
245.050000	1.73428e-06
245.000000	1.74123e-06
244.950000	1.74821e-06
244.900000	1.75521e-06
244.850000	1.76224e-06
244.800000	1.7693e-06
244.750000	1.77639e-06
244.700000	1.78351e-06
244.650000	1.79065e-06
244.600000	1.79782e-06
244.550000	1.80502e-06
244.500000	1.81225e-06
244.450000	1.81951e-06
244.400000	1.8268e-06
244.350000	1.83411e-06
244.300000	1.84146e-06
244.250000	1.84883e-06
244.200000	1.85624e-06
244.150000	1.86367e-06
244.100000	1.87113e-06
244.050000	1.87862e-06
244.000000	1.88614e-06
243.950000	1.89369e-06
243.900000	1.90128e-06
243.850000	1.90889e-06
243.800000	1.91653e-06
243.750000	1.9242e-06
243.700000	1.9319e-06
243.650000	1.93963e-06
243.600000	1.9474e-06
243.550000	1.95519e-06
243.500000	1.96301e-06
243.450000	1.97087e-06
243.400000	1.97876e-06
243.350000	1.98667e-06
243.300000	1.99462e-06
243.250000	2.00261e-06
243.200000	2.01062e-06
243.150000	2.01866e-06
243.100000	2.02674e-06
243.050000	2.03485e-06
243.000000	2.04299e-06
242.950000	2.05116e-06
242.900000	2.05936e-06
242.850000	2.0676e-06
242.800000	2.07587e-06
242.750000	2.08417e-06
242.700000	2.09251e-06
242.650000	2.10088e-06
242.600000	2.10928e-06
242.550000	2.11771e-06
242.500000	2.12618e-06
242.450000	2.13468e-06
242.400000	2.14322e-06
242.350000	2.15179e-06
242.300000	2.16039e-06
242.250000	2.16903e-06
242.200000	2.1777e-06
242.150000	2.1864e-06
242.100000	2.19514e-06
242.050000	2.20392e-06
242.000000	2.21273e-06
241.950000	2.22157e-06
241.900000	2.23045e-06
241.850000	2.23936e-06
241.800000	2.24831e-06
241.750000	2.2573e-06
241.700000	2.26632e-06
241.650000	2.27537e-06
241.600000	2.28447e-06
241.550000	2.29359e-06
241.500000	2.30276e-06
241.450000	2.31196e-06
241.400000	2.32119e-06
241.350000	2.33047e-06
241.300000	2.33978e-06
241.250000	2.34912e-06
241.200000	2.35851e-06
241.150000	2.36793e-06
241.100000	2.37738e-06
241.050000	2.38688e-06
241.000000	2.39641e-06
240.950000	2.40598e-06
240.900000	2.41559e-06
240.850000	2.42524e-06
240.800000	2.43492e-06
240.750000	2.44464e-06
240.700000	2.4544e-06
240.650000	2.4642e-06
240.600000	2.47404e-06
240.550000	2.48392e-06
240.500000	2.49383e-06
240.450000	2.50379e-06
240.400000	2.51378e-06
240.350000	2.52382e-06
240.300000	2.53389e-06
240.250000	2.544e-06
240.200000	2.55416e-06
240.150000	2.56435e-06
240.100000	2.57458e-06
240.050000	2.58486e-06
240.000000	2.59517e-06
239.950000	2.60552e-06
239.900000	2.61592e-06
239.850000	2.62636e-06
239.800000	2.63684e-06
239.750000	2.64735e-06
239.700000	2.65792e-06
239.650000	2.66852e-06
239.600000	2.67916e-06
239.550000	2.68985e-06
239.500000	2.70058e-06
239.450000	2.71135e-06
239.400000	2.72216e-06
239.350000	2.73302e-06
239.300000	2.74392e-06
239.250000	2.75486e-06
239.200000	2.76584e-06
239.150000	2.77687e-06
239.100000	2.78794e-06
239.050000	2.79906e-06
239.000000	2.81022e-06
238.950000	2.82142e-06
238.900000	2.83267e-06
238.850000	2.84396e-06
238.800000	2.85529e-06
238.750000	2.86668e-06
238.700000	2.8781e-06
238.650000	2.88957e-06
238.600000	2.90109e-06
238.550000	2.91265e-06
238.500000	2.92426e-06
238.450000	2.93591e-06
238.400000	2.94761e-06
238.350000	2.95935e-06
238.300000	2.97114e-06
238.250000	2.98298e-06
238.200000	2.99486e-06
238.150000	3.00679e-06
238.100000	3.01877e-06
238.050000	3.03079e-06
238.000000	3.04287e-06
237.950000	3.05499e-06
237.900000	3.06715e-06
237.850000	3.07937e-06
237.800000	3.09163e-06
237.750000	3.10394e-06
237.700000	3.1163e-06
237.650000	3.12871e-06
237.600000	3.14117e-06
237.550000	3.15368e-06
237.500000	3.16623e-06
237.450000	3.17884e-06
237.400000	3.19149e-06
237.350000	3.2042e-06
237.300000	3.21695e-06
237.250000	3.22975e-06
237.200000	3.24261e-06
237.150000	3.25552e-06
237.100000	3.26847e-06
237.050000	3.28148e-06
237.000000	3.29454e-06
236.950000	3.30765e-06
236.900000	3.32081e-06
236.850000	3.33402e-06
236.800000	3.34729e-06
236.750000	3.3606e-06
236.700000	3.37397e-06
236.650000	3.38739e-06
236.600000	3.40087e-06
236.550000	3.4144e-06
236.500000	3.42798e-06
236.450000	3.44161e-06
236.400000	3.4553e-06
236.350000	3.46904e-06
236.300000	3.48284e-06
236.250000	3.49669e-06
236.200000	3.51059e-06
236.150000	3.52455e-06
236.100000	3.53856e-06
236.050000	3.55263e-06
236.000000	3.56676e-06
235.950000	3.58094e-06
235.900000	3.59517e-06
235.850000	3.60946e-06
235.800000	3.62381e-06
235.750000	3.63821e-06
235.700000	3.65267e-06
235.650000	3.66719e-06
235.600000	3.68176e-06
235.550000	3.69639e-06
235.500000	3.71108e-06
235.450000	3.72583e-06
235.400000	3.74063e-06
235.350000	3.75549e-06
235.300000	3.77041e-06
235.250000	3.78539e-06
235.200000	3.80043e-06
235.150000	3.81553e-06
235.100000	3.83068e-06
235.050000	3.8459e-06
235.000000	3.86117e-06
234.950000	3.87651e-06
234.900000	3.8919e-06
234.850000	3.90736e-06
234.800000	3.92287e-06
234.750000	3.93845e-06
234.700000	3.95409e-06
234.650000	3.96979e-06
234.600000	3.98555e-06
234.550000	4.00137e-06
234.500000	4.01726e-06
234.450000	4.0332e-06
234.400000	4.04921e-06
234.350000	4.06528e-06
234.300000	4.08142e-06
234.250000	4.09762e-06
234.200000	4.11388e-06
234.150000	4.1302e-06
234.100000	4.14659e-06
234.050000	4.16305e-06
234.000000	4.17956e-06
233.950000	4.19615e-06
233.900000	4.21279e-06
233.850000	4.22951e-06
233.800000	4.24629e-06
233.750000	4.26313e-06
233.700000	4.28004e-06
233.650000	4.29702e-06
233.600000	4.31406e-06
233.550000	4.33117e-06
233.500000	4.34834e-06
233.450000	4.36559e-06
233.400000	4.3829e-06
233.350000	4.40028e-06
233.300000	4.41772e-06
233.250000	4.43524e-06
233.200000	4.45282e-06
233.150000	4.47047e-06
233.100000	4.4882e-06
233.050000	4.50599e-06
233.000000	4.52385e-06
232.950000	4.54178e-06
232.900000	4.55978e-06
232.850000	4.57785e-06
232.800000	4.59599e-06
232.750000	4.6142e-06
232.700000	4.63248e-06
232.650000	4.65084e-06
232.600000	4.66927e-06
232.550000	4.68776e-06
232.500000	4.70633e-06
232.450000	4.72498e-06
232.400000	4.74369e-06
232.350000	4.76248e-06
232.300000	4.78135e-06
232.250000	4.80028e-06
232.200000	4.81929e-06
232.150000	4.83838e-06
232.100000	4.85754e-06
232.050000	4.87677e-06
232.000000	4.89608e-06
231.950000	4.91547e-06
231.900000	4.93493e-06
231.850000	4.95447e-06
231.800000	4.97408e-06
231.750000	4.99377e-06
231.700000	5.01353e-06
231.650000	5.03338e-06
231.600000	5.0533e-06
231.550000	5.0733e-06
231.500000	5.09337e-06
231.450000	5.11353e-06
231.400000	5.13376e-06
231.350000	5.15408e-06
231.300000	5.17447e-06
231.250000	5.19494e-06
231.200000	5.21549e-06
231.150000	5.23612e-06
231.100000	5.25683e-06
231.050000	5.27763e-06
231.000000	5.2985e-06
230.950000	5.31946e-06
230.900000	5.34049e-06
230.850000	5.36161e-06
230.800000	5.38281e-06
230.750000	5.4041e-06
230.700000	5.42546e-06
230.650000	5.44691e-06
230.600000	5.46845e-06
230.550000	5.49007e-06
230.500000	5.51177e-06
230.450000	5.53356e-06
230.400000	5.55543e-06
230.350000	5.57738e-06
230.300000	5.59943e-06
230.250000	5.62155e-06
230.200000	5.64377e-06
230.150000	5.66607e-06
230.100000	5.68846e-06
230.050000	5.71093e-06
230.000000	5.7335e-06
229.950000	5.75615e-06
229.900000	5.77888e-06
229.850000	5.80171e-06
229.800000	5.82463e-06
229.750000	5.84763e-06
229.700000	5.87073e-06
229.650000	5.89391e-06
229.600000	5.91719e-06
229.550000	5.94055e-06
229.500000	5.96401e-06
229.450000	5.98756e-06
229.400000	6.01119e-06
229.350000	6.03493e-06
229.300000	6.05875e-06
229.250000	6.08267e-06
229.200000	6.10667e-06
229.150000	6.13078e-06
229.100000	6.15497e-06
229.050000	6.17926e-06
229.000000	6.20365e-06
228.950000	6.22813e-06
228.900000	6.2527e-06
228.850000	6.27737e-06
228.800000	6.30214e-06
228.750000	6.327e-06
228.700000	6.35196e-06
228.650000	6.37702e-06
228.600000	6.40217e-06
228.550000	6.42742e-06
228.500000	6.45277e-06
228.450000	6.47822e-06
228.400000	6.50376e-06
228.350000	6.52941e-06
228.300000	6.55515e-06
228.250000	6.581e-06
228.200000	6.60694e-06
228.150000	6.63299e-06
228.100000	6.65914e-06
228.050000	6.68539e-06
228.000000	6.71174e-06
227.950000	6.73819e-06
227.900000	6.76475e-06
227.850000	6.79141e-06
227.800000	6.81817e-06
227.750000	6.84503e-06
227.700000	6.872e-06
227.650000	6.89908e-06
227.600000	6.92626e-06
227.550000	6.95355e-06
227.500000	6.98094e-06
227.450000	7.00843e-06
227.400000	7.03604e-06
227.350000	7.06375e-06
227.300000	7.09157e-06
227.250000	7.11949e-06
227.200000	7.14753e-06
227.150000	7.17567e-06
227.100000	7.20392e-06
227.050000	7.23229e-06
227.000000	7.26076e-06
226.950000	7.28934e-06
226.900000	7.31803e-06
226.850000	7.34684e-06
226.800000	7.37575e-06
226.750000	7.40478e-06
226.700000	7.43392e-06
226.650000	7.46317e-06
226.600000	7.49254e-06
226.550000	7.52202e-06
226.500000	7.55161e-06
226.450000	7.58132e-06
226.400000	7.61115e-06
226.350000	7.64108e-06
226.300000	7.67114e-06
226.250000	7.70131e-06
226.200000	7.7316e-06
226.150000	7.762e-06
226.100000	7.79253e-06
226.050000	7.82317e-06
226.000000	7.85393e-06
225.950000	7.88481e-06
225.900000	7.9158e-06
225.850000	7.94692e-06
225.800000	7.97816e-06
225.750000	8.00952e-06
225.700000	8.041e-06
225.650000	8.0726e-06
225.600000	8.10432e-06
225.550000	8.13617e-06
225.500000	8.16814e-06
225.450000	8.20023e-06
225.400000	8.23245e-06
225.350000	8.26479e-06
225.300000	8.29726e-06
225.250000	8.32985e-06
225.200000	8.36257e-06
225.150000	8.39541e-06
225.100000	8.42838e-06
225.050000	8.46148e-06
225.000000	8.49471e-06
224.950000	8.52806e-06
224.900000	8.56155e-06
224.850000	8.59516e-06
224.800000	8.6289e-06
224.750000	8.66277e-06
224.700000	8.69678e-06
224.650000	8.73091e-06
224.600000	8.76518e-06
224.550000	8.79958e-06
224.500000	8.83411e-06
224.450000	8.86877e-06
224.400000	8.90357e-06
224.350000	8.9385e-06
224.300000	8.97357e-06
224.250000	9.00877e-06
224.200000	9.04411e-06
224.150000	9.07958e-06
224.100000	9.11519e-06
224.050000	9.15094e-06
224.000000	9.18683e-06
223.950000	9.22285e-06
223.900000	9.25902e-06
223.850000	9.29532e-06
223.800000	9.33176e-06
223.750000	9.36834e-06
223.700000	9.40507e-06
223.650000	9.44193e-06
223.600000	9.47894e-06
223.550000	9.51609e-06
223.500000	9.55338e-06
223.450000	9.59082e-06
223.400000	9.6284e-06
223.350000	9.66612e-06
223.300000	9.70399e-06
223.250000	9.74201e-06
223.200000	9.78017e-06
223.150000	9.81848e-06
223.100000	9.85694e-06
223.050000	9.89554e-06
223.000000	9.93429e-06
222.950000	9.97319e-06
222.900000	1.00122e-05
222.850000	1.00514e-05
222.800000	1.00908e-05
222.750000	1.01303e-05
222.700000	1.017e-05
222.650000	1.02098e-05
222.600000	1.02497e-05
222.550000	1.02898e-05
222.500000	1.03301e-05
222.450000	1.03705e-05
222.400000	1.04111e-05
222.350000	1.04518e-05
222.300000	1.04927e-05
222.250000	1.05338e-05
222.200000	1.0575e-05
222.150000	1.06164e-05
222.100000	1.06579e-05
222.050000	1.06996e-05
222.000000	1.07414e-05
221.950000	1.07834e-05
221.900000	1.08256e-05
221.850000	1.08679e-05
221.800000	1.09104e-05
221.750000	1.0953e-05
221.700000	1.09959e-05
221.650000	1.10388e-05
221.600000	1.1082e-05
221.550000	1.11253e-05
221.500000	1.11688e-05
221.450000	1.12124e-05
221.400000	1.12562e-05
221.350000	1.13002e-05
221.300000	1.13443e-05
221.250000	1.13887e-05
221.200000	1.14331e-05
221.150000	1.14778e-05
221.100000	1.15226e-05
221.050000	1.15676e-05
221.000000	1.16128e-05
220.950000	1.16581e-05
220.900000	1.17037e-05
220.850000	1.17493e-05
220.800000	1.17952e-05
220.750000	1.18413e-05
220.700000	1.18875e-05
220.650000	1.19339e-05
220.600000	1.19804e-05
220.550000	1.20272e-05
220.500000	1.20741e-05
220.450000	1.21212e-05
220.400000	1.21685e-05
220.350000	1.2216e-05
220.300000	1.22637e-05
220.250000	1.23115e-05
220.200000	1.23595e-05
220.150000	1.24077e-05
220.100000	1.24561e-05
220.050000	1.25047e-05
220.000000	1.25534e-05
219.950000	1.26024e-05
219.900000	1.26515e-05
219.850000	1.27008e-05
219.800000	1.27503e-05
219.750000	1.28e-05
219.700000	1.28499e-05
219.650000	1.29e-05
219.600000	1.29502e-05
219.550000	1.30007e-05
219.500000	1.30514e-05
219.450000	1.31022e-05
219.400000	1.31532e-05
219.350000	1.32045e-05
219.300000	1.32559e-05
219.250000	1.33075e-05
219.200000	1.33594e-05
219.150000	1.34114e-05
219.100000	1.34636e-05
219.050000	1.3516e-05
219.000000	1.35686e-05
218.950000	1.36214e-05
218.900000	1.36745e-05
218.850000	1.37277e-05
218.800000	1.37811e-05
218.750000	1.38347e-05
218.700000	1.38886e-05
218.650000	1.39426e-05
218.600000	1.39969e-05
218.550000	1.40513e-05
218.500000	1.4106e-05
218.450000	1.41608e-05
218.400000	1.42159e-05
218.350000	1.42712e-05
218.300000	1.43267e-05
218.250000	1.43824e-05
218.200000	1.44383e-05
218.150000	1.44945e-05
218.100000	1.45508e-05
218.050000	1.46074e-05
218.000000	1.46641e-05
217.950000	1.47211e-05
217.900000	1.47783e-05
217.850000	1.48358e-05
217.800000	1.48934e-05
217.750000	1.49513e-05
217.700000	1.50094e-05
217.650000	1.50677e-05
217.600000	1.51262e-05
217.550000	1.51849e-05
217.500000	1.52439e-05
217.450000	1.53031e-05
217.400000	1.53625e-05
217.350000	1.54222e-05
217.300000	1.5482e-05
217.250000	1.55421e-05
217.200000	1.56025e-05
217.150000	1.5663e-05
217.100000	1.57238e-05
217.050000	1.57848e-05
217.000000	1.58461e-05
216.950000	1.59076e-05
216.900000	1.59693e-05
216.850000	1.60312e-05
216.800000	1.60934e-05
216.750000	1.61558e-05
216.700000	1.62185e-05
216.650000	1.62814e-05
216.600000	1.63445e-05
216.550000	1.64079e-05
216.500000	1.64715e-05
216.450000	1.65354e-05
216.400000	1.65995e-05
216.350000	1.66638e-05
216.300000	1.67284e-05
216.250000	1.67932e-05
216.200000	1.68583e-05
216.150000	1.69236e-05
216.100000	1.69892e-05
216.050000	1.7055e-05
216.000000	1.71211e-05
215.950000	1.71874e-05
215.900000	1.7254e-05
215.850000	1.73208e-05
215.800000	1.73878e-05
215.750000	1.74552e-05
215.700000	1.75228e-05
215.650000	1.75906e-05
215.600000	1.76587e-05
215.550000	1.7727e-05
215.500000	1.77956e-05
215.450000	1.78645e-05
215.400000	1.79336e-05
215.350000	1.8003e-05
215.300000	1.80727e-05
215.250000	1.81426e-05
215.200000	1.82128e-05
215.150000	1.82832e-05
215.100000	1.83539e-05
215.050000	1.84249e-05
215.000000	1.84961e-05
214.950000	1.85677e-05
214.900000	1.86394e-05
214.850000	1.87115e-05
214.800000	1.87838e-05
214.750000	1.88564e-05
214.700000	1.89293e-05
214.650000	1.90024e-05
214.600000	1.90759e-05
214.550000	1.91496e-05
214.500000	1.92235e-05
214.450000	1.92978e-05
214.400000	1.93723e-05
214.350000	1.94472e-05
214.300000	1.95223e-05
214.250000	1.95977e-05
214.200000	1.96733e-05
214.150000	1.97493e-05
214.100000	1.98255e-05
214.050000	1.9902e-05
214.000000	1.99789e-05
213.950000	2.0056e-05
213.900000	2.01334e-05
213.850000	2.0211e-05
213.800000	2.0289e-05
213.750000	2.03673e-05
213.700000	2.04459e-05
213.650000	2.05247e-05
213.600000	2.06039e-05
213.550000	2.06833e-05
213.500000	2.07631e-05
213.450000	2.08431e-05
213.400000	2.09235e-05
213.350000	2.10042e-05
213.300000	2.10851e-05
213.250000	2.11664e-05
213.200000	2.1248e-05
213.150000	2.13298e-05
213.100000	2.1412e-05
213.050000	2.14945e-05
213.000000	2.15773e-05
212.950000	2.16604e-05
212.900000	2.17438e-05
212.850000	2.18276e-05
212.800000	2.19116e-05
212.750000	2.1996e-05
212.700000	2.20807e-05
212.650000	2.21657e-05
212.600000	2.2251e-05
212.550000	2.23367e-05
212.500000	2.24226e-05
212.450000	2.25089e-05
212.400000	2.25955e-05
212.350000	2.26825e-05
212.300000	2.27697e-05
212.250000	2.28573e-05
212.200000	2.29452e-05
212.150000	2.30335e-05
212.100000	2.3122e-05
212.050000	2.32109e-05
212.000000	2.33002e-05
211.950000	2.33897e-05
211.900000	2.34796e-05
211.850000	2.35699e-05
211.800000	2.36605e-05
211.750000	2.37514e-05
211.700000	2.38427e-05
211.650000	2.39343e-05
211.600000	2.40262e-05
211.550000	2.41185e-05
211.500000	2.42111e-05
211.450000	2.43041e-05
211.400000	2.43974e-05
211.350000	2.44911e-05
211.300000	2.45851e-05
211.250000	2.46795e-05
211.200000	2.47742e-05
211.150000	2.48693e-05
211.100000	2.49648e-05
211.050000	2.50605e-05
211.000000	2.51567e-05
210.950000	2.52532e-05
210.900000	2.53501e-05
210.850000	2.54473e-05
210.800000	2.55449e-05
210.750000	2.56429e-05
210.700000	2.57412e-05
210.650000	2.58399e-05
210.600000	2.59389e-05
210.550000	2.60384e-05
210.500000	2.61382e-05
210.450000	2.62383e-05
210.400000	2.63389e-05
210.350000	2.64398e-05
210.300000	2.65411e-05
210.250000	2.66427e-05
210.200000	2.67448e-05
210.150000	2.68472e-05
210.100000	2.695e-05
210.050000	2.70532e-05
210.000000	2.71568e-05
209.950000	2.72607e-05
209.900000	2.73651e-05
209.850000	2.74698e-05
209.800000	2.7575e-05
209.750000	2.76805e-05
209.700000	2.77864e-05
209.650000	2.78927e-05
209.600000	2.79994e-05
209.550000	2.81065e-05
209.500000	2.82139e-05
209.450000	2.83218e-05
209.400000	2.84301e-05
209.350000	2.85388e-05
209.300000	2.86479e-05
209.250000	2.87574e-05
209.200000	2.88673e-05
209.150000	2.89776e-05
209.100000	2.90883e-05
209.050000	2.91995e-05
209.000000	2.9311e-05
208.950000	2.9423e-05
208.900000	2.95353e-05
208.850000	2.96481e-05
208.800000	2.97613e-05
208.750000	2.9875e-05
208.700000	2.9989e-05
208.650000	3.01035e-05
208.600000	3.02184e-05
208.550000	3.03337e-05
208.500000	3.04494e-05
208.450000	3.05656e-05
208.400000	3.06822e-05
208.350000	3.07992e-05
208.300000	3.09167e-05
208.250000	3.10346e-05
208.200000	3.11529e-05
208.150000	3.12717e-05
208.100000	3.13909e-05
208.050000	3.15106e-05
208.000000	3.16307e-05
207.950000	3.17512e-05
207.900000	3.18722e-05
207.850000	3.19936e-05
207.800000	3.21155e-05
207.750000	3.22378e-05
207.700000	3.23606e-05
207.650000	3.24838e-05
207.600000	3.26075e-05
207.550000	3.27317e-05
207.500000	3.28563e-05
207.450000	3.29813e-05
207.400000	3.31068e-05
207.350000	3.32328e-05
207.300000	3.33593e-05
207.250000	3.34862e-05
207.200000	3.36135e-05
207.150000	3.37414e-05
207.100000	3.38697e-05
207.050000	3.39985e-05
207.000000	3.41278e-05
206.950000	3.42575e-05
206.900000	3.43877e-05
206.850000	3.45184e-05
206.800000	3.46496e-05
206.750000	3.47813e-05
206.700000	3.49134e-05
206.650000	3.5046e-05
206.600000	3.51791e-05
206.550000	3.53127e-05
206.500000	3.54468e-05
206.450000	3.55814e-05
206.400000	3.57165e-05
206.350000	3.58521e-05
206.300000	3.59882e-05
206.250000	3.61247e-05
206.200000	3.62618e-05
206.150000	3.63994e-05
206.100000	3.65375e-05
206.050000	3.6676e-05
206.000000	3.68151e-05
205.950000	3.69547e-05
205.900000	3.70949e-05
205.850000	3.72355e-05
205.800000	3.73766e-05
205.750000	3.75183e-05
205.700000	3.76605e-05
205.650000	3.78032e-05
205.600000	3.79464e-05
205.550000	3.80901e-05
205.500000	3.82344e-05
205.450000	3.83792e-05
205.400000	3.85245e-05
205.350000	3.86704e-05
205.300000	3.88168e-05
205.250000	3.89637e-05
205.200000	3.91112e-05
205.150000	3.92592e-05
205.100000	3.94077e-05
205.050000	3.95568e-05
205.000000	3.97064e-05
204.950000	3.98566e-05
204.900000	4.00073e-05
204.850000	4.01586e-05
204.800000	4.03104e-05
204.750000	4.04628e-05
204.700000	4.06157e-05
204.650000	4.07692e-05
204.600000	4.09233e-05
204.550000	4.10779e-05
204.500000	4.1233e-05
204.450000	4.13888e-05
204.400000	4.15451e-05
204.350000	4.17019e-05
204.300000	4.18594e-05
204.250000	4.20174e-05
204.200000	4.2176e-05
204.150000	4.23352e-05
204.100000	4.24949e-05
204.050000	4.26552e-05
204.000000	4.28161e-05
203.950000	4.29776e-05
203.900000	4.31397e-05
203.850000	4.33024e-05
203.800000	4.34656e-05
203.750000	4.36295e-05
203.700000	4.37939e-05
203.650000	4.3959e-05
203.600000	4.41246e-05
203.550000	4.42908e-05
203.500000	4.44577e-05
203.450000	4.46251e-05
203.400000	4.47932e-05
203.350000	4.49618e-05
203.300000	4.51311e-05
203.250000	4.5301e-05
203.200000	4.54715e-05
203.150000	4.56426e-05
203.100000	4.58143e-05
203.050000	4.59867e-05
203.000000	4.61597e-05
202.950000	4.63333e-05
202.900000	4.65075e-05
202.850000	4.66824e-05
202.800000	4.68579e-05
202.750000	4.7034e-05
202.700000	4.72108e-05
202.650000	4.73882e-05
202.600000	4.75662e-05
202.550000	4.77449e-05
202.500000	4.79242e-05
202.450000	4.81042e-05
202.400000	4.82848e-05
202.350000	4.84661e-05
202.300000	4.8648e-05
202.250000	4.88306e-05
202.200000	4.90138e-05
202.150000	4.91977e-05
202.100000	4.93823e-05
202.050000	4.95675e-05
202.000000	4.97534e-05
201.950000	4.994e-05
201.900000	5.01272e-05
201.850000	5.03151e-05
201.800000	5.05037e-05
201.750000	5.06929e-05
201.700000	5.08829e-05
201.650000	5.10735e-05
201.600000	5.12648e-05
201.550000	5.14568e-05
201.500000	5.16495e-05
201.450000	5.18428e-05
201.400000	5.20369e-05
201.350000	5.22316e-05
201.300000	5.24271e-05
201.250000	5.26233e-05
201.200000	5.28201e-05
201.150000	5.30177e-05
201.100000	5.3216e-05
201.050000	5.34149e-05
201.000000	5.36146e-05
200.950000	5.3815e-05
200.900000	5.40162e-05
200.850000	5.4218e-05
200.800000	5.44206e-05
200.750000	5.46239e-05
200.700000	5.48279e-05
200.650000	5.50326e-05
200.600000	5.52381e-05
200.550000	5.54443e-05
200.500000	5.56512e-05
200.450000	5.58589e-05
200.400000	5.60674e-05
200.350000	5.62765e-05
200.300000	5.64864e-05
200.250000	5.66971e-05
200.200000	5.69085e-05
200.150000	5.71207e-05
200.100000	5.73336e-05
200.050000	5.75473e-05
200.000000	5.77617e-05
199.950000	5.79769e-05
199.900000	5.81929e-05
199.850000	5.84096e-05
199.800000	5.86271e-05
199.750000	5.88454e-05
199.700000	5.90644e-05
199.650000	5.92843e-05
199.600000	5.95049e-05
199.550000	5.97263e-05
199.500000	5.99484e-05
199.450000	6.01714e-05
199.400000	6.03952e-05
199.350000	6.06197e-05
199.300000	6.0845e-05
199.250000	6.10712e-05
199.200000	6.12981e-05
199.150000	6.15259e-05
199.100000	6.17544e-05
199.050000	6.19838e-05
199.000000	6.2214e-05
198.950000	6.2445e-05
198.900000	6.26768e-05
198.850000	6.29094e-05
198.800000	6.31428e-05
198.750000	6.33771e-05
198.700000	6.36122e-05
198.650000	6.38481e-05
198.600000	6.40849e-05
198.550000	6.43225e-05
198.500000	6.45609e-05
198.450000	6.48002e-05
198.400000	6.50403e-05
198.350000	6.52812e-05
198.300000	6.55231e-05
198.250000	6.57657e-05
198.200000	6.60092e-05
198.150000	6.62536e-05
198.100000	6.64988e-05
198.050000	6.67449e-05
198.000000	6.69919e-05
197.950000	6.72397e-05
197.900000	6.74884e-05
197.850000	6.7738e-05
197.800000	6.79884e-05
197.750000	6.82397e-05
197.700000	6.84919e-05
197.650000	6.8745e-05
197.600000	6.8999e-05
197.550000	6.92539e-05
197.500000	6.95096e-05
197.450000	6.97663e-05
197.400000	7.00238e-05
197.350000	7.02823e-05
197.300000	7.05416e-05
197.250000	7.08019e-05
197.200000	7.10631e-05
197.150000	7.13251e-05
197.100000	7.15881e-05
197.050000	7.18521e-05
197.000000	7.21169e-05
196.950000	7.23827e-05
196.900000	7.26494e-05
196.850000	7.2917e-05
196.800000	7.31855e-05
196.750000	7.3455e-05
196.700000	7.37254e-05
196.650000	7.39968e-05
196.600000	7.42691e-05
196.550000	7.45424e-05
196.500000	7.48166e-05
196.450000	7.50918e-05
196.400000	7.53679e-05
196.350000	7.5645e-05
196.300000	7.5923e-05
196.250000	7.6202e-05
196.200000	7.6482e-05
196.150000	7.67629e-05
196.100000	7.70448e-05
196.050000	7.73277e-05
196.000000	7.76116e-05
195.950000	7.78965e-05
195.900000	7.81823e-05
195.850000	7.84692e-05
195.800000	7.8757e-05
195.750000	7.90458e-05
195.700000	7.93356e-05
195.650000	7.96265e-05
195.600000	7.99183e-05
195.550000	8.02111e-05
195.500000	8.0505e-05
195.450000	8.07998e-05
195.400000	8.10957e-05
195.350000	8.13926e-05
195.300000	8.16905e-05
195.250000	8.19895e-05
195.200000	8.22895e-05
195.150000	8.25905e-05
195.100000	8.28925e-05
195.050000	8.31956e-05
195.000000	8.34997e-05
194.950000	8.38049e-05
194.900000	8.41111e-05
194.850000	8.44184e-05
194.800000	8.47267e-05
194.750000	8.50361e-05
194.700000	8.53465e-05
194.650000	8.5658e-05
194.600000	8.59706e-05
194.550000	8.62842e-05
194.500000	8.65989e-05
194.450000	8.69147e-05
194.400000	8.72316e-05
194.350000	8.75496e-05
194.300000	8.78686e-05
194.250000	8.81887e-05
194.200000	8.851e-05
194.150000	8.88323e-05
194.100000	8.91557e-05
194.050000	8.94803e-05
194.000000	8.98059e-05
193.950000	9.01326e-05
193.900000	9.04605e-05
193.850000	9.07894e-05
193.800000	9.11195e-05
193.750000	9.14507e-05
193.700000	9.17831e-05
193.650000	9.21165e-05
193.600000	9.24511e-05
193.550000	9.27869e-05
193.500000	9.31238e-05
193.450000	9.34618e-05
193.400000	9.38009e-05
193.350000	9.41412e-05
193.300000	9.44827e-05
193.250000	9.48253e-05
193.200000	9.51691e-05
193.150000	9.55141e-05
193.100000	9.58602e-05
193.050000	9.62074e-05
193.000000	9.65559e-05
192.950000	9.69055e-05
192.900000	9.72563e-05
192.850000	9.76083e-05
192.800000	9.79615e-05
192.750000	9.83158e-05
192.700000	9.86714e-05
192.650000	9.90282e-05
192.600000	9.93861e-05
192.550000	9.97453e-05
192.500000	0.000100106
192.450000	0.000100467
192.400000	0.00010083
192.350000	0.000101194
192.300000	0.000101559
192.250000	0.000101926
192.200000	0.000102293
192.150000	0.000102662
192.100000	0.000103032
192.050000	0.000103404
192.000000	0.000103776
191.950000	0.00010415
191.900000	0.000104525
191.850000	0.000104902
191.800000	0.000105279
191.750000	0.000105658
191.700000	0.000106039
191.650000	0.00010642
191.600000	0.000106803
191.550000	0.000107187
191.500000	0.000107572
191.450000	0.000107958
191.400000	0.000108346
191.350000	0.000108735
191.300000	0.000109126
191.250000	0.000109517
191.200000	0.00010991
191.150000	0.000110305
191.100000	0.0001107
191.050000	0.000111097
191.000000	0.000111495
190.950000	0.000111895
190.900000	0.000112296
190.850000	0.000112698
190.800000	0.000113101
190.750000	0.000113506
190.700000	0.000113912
190.650000	0.00011432
190.600000	0.000114729
190.550000	0.000115139
190.500000	0.00011555
190.450000	0.000115963
190.400000	0.000116377
190.350000	0.000116793
190.300000	0.00011721
190.250000	0.000117628
190.200000	0.000118048
190.150000	0.000118469
190.100000	0.000118892
190.050000	0.000119315
190.000000	0.000119741
189.950000	0.000120167
189.900000	0.000120595
189.850000	0.000121025
189.800000	0.000121455
189.750000	0.000121888
189.700000	0.000122321
189.650000	0.000122756
189.600000	0.000123193
189.550000	0.000123631
189.500000	0.00012407
189.450000	0.000124511
189.400000	0.000124953
189.350000	0.000125396
189.300000	0.000125841
189.250000	0.000126288
189.200000	0.000126736
189.150000	0.000127185
189.100000	0.000127636
189.050000	0.000128088
189.000000	0.000128542
188.950000	0.000128997
188.900000	0.000129454
188.850000	0.000129912
188.800000	0.000130371
188.750000	0.000130832
188.700000	0.000131295
188.650000	0.000131759
188.600000	0.000132224
188.550000	0.000132691
188.500000	0.00013316
188.450000	0.00013363
188.400000	0.000134101
188.350000	0.000134574
188.300000	0.000135049
188.250000	0.000135525
188.200000	0.000136003
188.150000	0.000136482
188.100000	0.000136962
188.050000	0.000137444
188.000000	0.000137928
187.950000	0.000138413
187.900000	0.0001389
187.850000	0.000139388
187.800000	0.000139878
187.750000	0.00014037
187.700000	0.000140863
187.650000	0.000141357
187.600000	0.000141853
187.550000	0.000142351
187.500000	0.00014285
187.450000	0.000143351
187.400000	0.000143853
187.350000	0.000144357
187.300000	0.000144863
187.250000	0.00014537
187.200000	0.000145879
187.150000	0.000146389
187.100000	0.000146901
187.050000	0.000147414
187.000000	0.000147929
186.950000	0.000148446
186.900000	0.000148965
186.850000	0.000149485
186.800000	0.000150006
186.750000	0.000150529
186.700000	0.000151054
186.650000	0.000151581
186.600000	0.000152109
186.550000	0.000152639
186.500000	0.00015317
186.450000	0.000153703
186.400000	0.000154238
186.350000	0.000154774
186.300000	0.000155312
186.250000	0.000155852
186.200000	0.000156393
186.150000	0.000156936
186.100000	0.000157481
186.050000	0.000158027
186.000000	0.000158576
185.950000	0.000159125
185.900000	0.000159677
185.850000	0.00016023
185.800000	0.000160785
185.750000	0.000161341
185.700000	0.000161899
185.650000	0.000162459
185.600000	0.000163021
185.550000	0.000163584
185.500000	0.000164149
185.450000	0.000164716
185.400000	0.000165285
185.350000	0.000165855
185.300000	0.000166427
185.250000	0.000167001
185.200000	0.000167576
185.150000	0.000168153
185.100000	0.000168732
185.050000	0.000169313
185.000000	0.000169895
184.950000	0.00017048
184.900000	0.000171066
184.850000	0.000171653
184.800000	0.000172243
184.750000	0.000172834
184.700000	0.000173427
184.650000	0.000174022
184.600000	0.000174618
184.550000	0.000175217
184.500000	0.000175817
184.450000	0.000176419
184.400000	0.000177023
184.350000	0.000177628
184.300000	0.000178236
184.250000	0.000178845
184.200000	0.000179456
184.150000	0.000180068
184.100000	0.000180683
184.050000	0.000181299
184.000000	0.000181917
183.950000	0.000182537
183.900000	0.000183159
183.850000	0.000183783
183.800000	0.000184408
183.750000	0.000185036
183.700000	0.000185665
183.650000	0.000186296
183.600000	0.000186929
183.550000	0.000187564
183.500000	0.0001882
183.450000	0.000188839
183.400000	0.000189479
183.350000	0.000190121
183.300000	0.000190765
183.250000	0.000191411
183.200000	0.000192059
183.150000	0.000192708
183.100000	0.00019336
183.050000	0.000194013
183.000000	0.000194668
182.950000	0.000195325
182.900000	0.000195984
182.850000	0.000196645
182.800000	0.000197308
182.750000	0.000197973
182.700000	0.000198639
182.650000	0.000199308
182.600000	0.000199978
182.550000	0.00020065
182.500000	0.000201324
182.450000	0.000202001
182.400000	0.000202679
182.350000	0.000203359
182.300000	0.00020404
182.250000	0.000204724
182.200000	0.00020541
182.150000	0.000206097
182.100000	0.000206787
182.050000	0.000207478
182.000000	0.000208172
181.950000	0.000208867
181.900000	0.000209565
181.850000	0.000210264
181.800000	0.000210965
181.750000	0.000211668
181.700000	0.000212373
181.650000	0.00021308
181.600000	0.000213789
181.550000	0.0002145
181.500000	0.000215213
181.450000	0.000215928
181.400000	0.000216644
181.350000	0.000217363
181.300000	0.000218084
181.250000	0.000218807
181.200000	0.000219531
181.150000	0.000220258
181.100000	0.000220986
181.050000	0.000221717
181.000000	0.00022245
180.950000	0.000223184
180.900000	0.000223921
180.850000	0.000224659
180.800000	0.0002254
180.750000	0.000226142
180.700000	0.000226886
180.650000	0.000227633
180.600000	0.000228381
180.550000	0.000229132
180.500000	0.000229884
180.450000	0.000230638
180.400000	0.000231395
180.350000	0.000232153
180.300000	0.000232914
180.250000	0.000233676
180.200000	0.00023444
180.150000	0.000235207
180.100000	0.000235975
180.050000	0.000236745
180.000000	0.000237518
179.950000	0.000238292
179.900000	0.000239069
179.850000	0.000239847
179.800000	0.000240627
179.750000	0.00024141
179.700000	0.000242194
179.650000	0.000242981
179.600000	0.000243769
179.550000	0.00024456
179.500000	0.000245352
179.450000	0.000246146
179.400000	0.000246943
179.350000	0.000247741
179.300000	0.000248542
179.250000	0.000249344
179.200000	0.000250149
179.150000	0.000250956
179.100000	0.000251764
179.050000	0.000252575
179.000000	0.000253387
178.950000	0.000254202
178.900000	0.000255018
178.850000	0.000255837
178.800000	0.000256658
178.750000	0.00025748
178.700000	0.000258305
178.650000	0.000259132
178.600000	0.00025996
178.550000	0.000260791
178.500000	0.000261624
178.450000	0.000262458
178.400000	0.000263295
178.350000	0.000264134
178.300000	0.000264974
178.250000	0.000265817
178.200000	0.000266662
178.150000	0.000267508
178.100000	0.000268357
178.050000	0.000269208
178.000000	0.00027006
177.950000	0.000270915
177.900000	0.000271772
177.850000	0.000272631
177.800000	0.000273491
177.750000	0.000274354
177.700000	0.000275218
177.650000	0.000276085
177.600000	0.000276954
177.550000	0.000277824
177.500000	0.000278697
177.450000	0.000279571
177.400000	0.000280448
177.350000	0.000281326
177.300000	0.000282207
177.250000	0.000283089
177.200000	0.000283973
177.150000	0.00028486
177.100000	0.000285748
177.050000	0.000286638
177.000000	0.00028753
176.950000	0.000288424
176.900000	0.00028932
176.850000	0.000290218
176.800000	0.000291118
176.750000	0.00029202
176.700000	0.000292924
176.650000	0.00029383
176.600000	0.000294737
176.550000	0.000295647
176.500000	0.000296558
176.450000	0.000297472
176.400000	0.000298387
176.350000	0.000299304
176.300000	0.000300223
176.250000	0.000301144
176.200000	0.000302067
176.150000	0.000302991
176.100000	0.000303918
176.050000	0.000304846
176.000000	0.000305776
175.950000	0.000306708
175.900000	0.000307642
175.850000	0.000308578
175.800000	0.000309516
175.750000	0.000310455
175.700000	0.000311397
175.650000	0.00031234
175.600000	0.000313284
175.550000	0.000314231
175.500000	0.00031518
175.450000	0.00031613
175.400000	0.000317082
175.350000	0.000318036
175.300000	0.000318991
175.250000	0.000319949
175.200000	0.000320908
175.150000	0.000321869
175.100000	0.000322831
175.050000	0.000323795
175.000000	0.000324761
174.950000	0.000325729
174.900000	0.000326699
174.850000	0.00032767
174.800000	0.000328642
174.750000	0.000329617
174.700000	0.000330593
174.650000	0.000331571
174.600000	0.00033255
174.550000	0.000333531
174.500000	0.000334514
174.450000	0.000335498
174.400000	0.000336484
174.350000	0.000337471
174.300000	0.00033846
174.250000	0.000339451
174.200000	0.000340443
174.150000	0.000341436
174.100000	0.000342432
174.050000	0.000343428
174.000000	0.000344426
173.950000	0.000345426
173.900000	0.000346427
173.850000	0.00034743
173.800000	0.000348434
173.750000	0.000349439
173.700000	0.000350446
173.650000	0.000351455
173.600000	0.000352464
173.550000	0.000353475
173.500000	0.000354488
173.450000	0.000355502
173.400000	0.000356517
173.350000	0.000357533
173.300000	0.000358551
173.250000	0.00035957
173.200000	0.00036059
173.150000	0.000361612
173.100000	0.000362635
173.050000	0.000363659
173.000000	0.000364684
172.950000	0.00036571
172.900000	0.000366738
172.850000	0.000367767
172.800000	0.000368796
172.750000	0.000369827
172.700000	0.000370859
172.650000	0.000371892
172.600000	0.000372927
172.550000	0.000373962
172.500000	0.000374998
172.450000	0.000376035
172.400000	0.000377073
172.350000	0.000378112
172.300000	0.000379152
172.250000	0.000380193
172.200000	0.000381235
172.150000	0.000382277
172.100000	0.000383321
172.050000	0.000384365
172.000000	0.00038541
171.950000	0.000386455
171.900000	0.000387502
171.850000	0.000388549
171.800000	0.000389597
171.750000	0.000390645
171.700000	0.000391694
171.650000	0.000392744
171.600000	0.000393794
171.550000	0.000394845
171.500000	0.000395896
171.450000	0.000396948
171.400000	0.000398
171.350000	0.000399052
171.300000	0.000400105
171.250000	0.000401159
171.200000	0.000402212
171.150000	0.000403266
171.100000	0.00040432
171.050000	0.000405375
171.000000	0.000406429
170.950000	0.000407484
170.900000	0.000408539
170.850000	0.000409594
170.800000	0.000410648
170.750000	0.000411703
170.700000	0.000412758
170.650000	0.000413813
170.600000	0.000414868
170.550000	0.000415922
170.500000	0.000416977
170.450000	0.000418031
170.400000	0.000419085
170.350000	0.000420138
170.300000	0.000421191
170.250000	0.000422244
170.200000	0.000423297
170.150000	0.000424348
170.100000	0.0004254
170.050000	0.00042645
170.000000	0.0004275
169.950000	0.00042855
169.900000	0.000429598
169.850000	0.000430646
169.800000	0.000431693
169.750000	0.000432739
169.700000	0.000433785
169.650000	0.000434829
169.600000	0.000435872
169.550000	0.000436914
169.500000	0.000437955
169.450000	0.000438994
169.400000	0.000440033
169.350000	0.00044107
169.300000	0.000442105
169.250000	0.000443139
169.200000	0.000444172
169.150000	0.000445203
169.100000	0.000446232
169.050000	0.000447259
169.000000	0.000448285
168.950000	0.000449309
168.900000	0.000450331
168.850000	0.000451351
168.800000	0.000452369
168.750000	0.000453384
168.700000	0.000454398
168.650000	0.000455409
168.600000	0.000456417
168.550000	0.000457424
168.500000	0.000458427
168.450000	0.000459428
168.400000	0.000460426
168.350000	0.000461422
168.300000	0.000462414
168.250000	0.000463403
168.200000	0.00046439
168.150000	0.000465373
168.100000	0.000466352
168.050000	0.000467329
168.000000	0.000468302
167.950000	0.000469271
167.900000	0.000470236
167.850000	0.000471198
167.800000	0.000472155
167.750000	0.000473109
167.700000	0.000474058
167.650000	0.000475003
167.600000	0.000475944
167.550000	0.00047688
167.500000	0.000477811
167.450000	0.000478737
167.400000	0.000479659
167.350000	0.000480575
167.300000	0.000481486
167.250000	0.000482391
167.200000	0.000483291
167.150000	0.000484185
167.100000	0.000485074
167.050000	0.000485956
167.000000	0.000486832
166.950000	0.000487701
166.900000	0.000488564
166.850000	0.00048942
166.800000	0.000490269
166.750000	0.000491111
166.700000	0.000491945
166.650000	0.000492772
166.600000	0.000493591
166.550000	0.000494401
166.500000	0.000495204
166.450000	0.000495997
166.400000	0.000496782
166.350000	0.000497558
166.300000	0.000498324
166.250000	0.00049908
166.200000	0.000499826
166.150000	0.000500562
166.100000	0.000501287
166.050000	0.000502001
166.000000	0.000502704
165.950000	0.000503394
165.900000	0.000504072
165.850000	0.000504738
165.800000	0.00050539
165.750000	0.000506028
165.700000	0.000506652
165.650000	0.000507261
165.600000	0.000507855
165.550000	0.000508432
165.500000	0.000508992
165.450000	0.000509534
165.400000	0.000510058
165.350000	0.000510561
165.300000	0.000511044
165.250000	0.000511505
165.200000	0.000511942
165.150000	0.000512353
165.100000	0.000512737
165.050000	0.000513091
165.000000	0.000513411
164.950000	0.000513694
164.900000	0.000513933
164.850000	0.000514117
&
```
