## Supplementary material for "On inputs to deep learning for RNA 3D structure prediction": RF01739_Glutamine.surv (part 2 of 2)

```
847.400000	5.69599e-10
847.350000	5.7032e-10
847.300000	5.71041e-10
847.250000	5.71763e-10
847.200000	5.72486e-10
847.150000	5.73209e-10
847.100000	5.73934e-10
847.050000	5.7466e-10
847.000000	5.75386e-10
846.950000	5.76114e-10
846.900000	5.76842e-10
846.850000	5.77572e-10
846.800000	5.78302e-10
846.750000	5.79033e-10
846.700000	5.79765e-10
846.650000	5.80498e-10
846.600000	5.81232e-10
846.550000	5.81967e-10
846.500000	5.82703e-10
846.450000	5.8344e-10
846.400000	5.84177e-10
846.350000	5.84916e-10
846.300000	5.85655e-10
846.250000	5.86396e-10
846.200000	5.87137e-10
846.150000	5.8788e-10
846.100000	5.88623e-10
846.050000	5.89367e-10
846.000000	5.90112e-10
845.950000	5.90858e-10
845.900000	5.91606e-10
845.850000	5.92354e-10
845.800000	5.93102e-10
845.750000	5.93852e-10
845.700000	5.94603e-10
845.650000	5.95355e-10
845.600000	5.96108e-10
845.550000	5.96861e-10
845.500000	5.97616e-10
845.450000	5.98372e-10
845.400000	5.99128e-10
845.350000	5.99886e-10
845.300000	6.00644e-10
845.250000	6.01404e-10
845.200000	6.02164e-10
845.150000	6.02925e-10
845.100000	6.03688e-10
845.050000	6.04451e-10
845.000000	6.05215e-10
844.950000	6.0598e-10
844.900000	6.06746e-10
844.850000	6.07514e-10
844.800000	6.08282e-10
844.750000	6.09051e-10
844.700000	6.09821e-10
844.650000	6.10592e-10
844.600000	6.11364e-10
844.550000	6.12137e-10
844.500000	6.12911e-10
844.450000	6.13686e-10
844.400000	6.14462e-10
844.350000	6.15239e-10
844.300000	6.16016e-10
844.250000	6.16795e-10
844.200000	6.17575e-10
844.150000	6.18356e-10
844.100000	6.19138e-10
844.050000	6.19921e-10
844.000000	6.20704e-10
843.950000	6.21489e-10
843.900000	6.22275e-10
843.850000	6.23062e-10
843.800000	6.23849e-10
843.750000	6.24638e-10
843.700000	6.25428e-10
843.650000	6.26219e-10
843.600000	6.2701e-10
843.550000	6.27803e-10
843.500000	6.28597e-10
843.450000	6.29392e-10
843.400000	6.30187e-10
843.350000	6.30984e-10
843.300000	6.31782e-10
843.250000	6.32581e-10
843.200000	6.33381e-10
843.150000	6.34181e-10
843.100000	6.34983e-10
843.050000	6.35786e-10
843.000000	6.3659e-10
842.950000	6.37395e-10
842.900000	6.38201e-10
842.850000	6.39007e-10
842.800000	6.39815e-10
842.750000	6.40624e-10
842.700000	6.41434e-10
842.650000	6.42245e-10
842.600000	6.43057e-10
842.550000	6.4387e-10
842.500000	6.44684e-10
842.450000	6.45499e-10
842.400000	6.46316e-10
842.350000	6.47133e-10
842.300000	6.47951e-10
842.250000	6.4877e-10
842.200000	6.4959e-10
842.150000	6.50412e-10
842.100000	6.51234e-10
842.050000	6.52057e-10
842.000000	6.52882e-10
841.950000	6.53707e-10
841.900000	6.54534e-10
841.850000	6.55361e-10
841.800000	6.5619e-10
841.750000	6.57019e-10
841.700000	6.5785e-10
841.650000	6.58682e-10
841.600000	6.59515e-10
841.550000	6.60349e-10
841.500000	6.61183e-10
841.450000	6.62019e-10
841.400000	6.62856e-10
841.350000	6.63694e-10
841.300000	6.64534e-10
841.250000	6.65374e-10
841.200000	6.66215e-10
841.150000	6.67057e-10
841.100000	6.67901e-10
841.050000	6.68745e-10
841.000000	6.69591e-10
840.950000	6.70437e-10
840.900000	6.71285e-10
840.850000	6.72134e-10
840.800000	6.72983e-10
840.750000	6.73834e-10
840.700000	6.74686e-10
840.650000	6.75539e-10
840.600000	6.76393e-10
840.550000	6.77248e-10
840.500000	6.78105e-10
840.450000	6.78962e-10
840.400000	6.7982e-10
840.350000	6.8068e-10
840.300000	6.8154e-10
840.250000	6.82402e-10
840.200000	6.83265e-10
840.150000	6.84129e-10
840.100000	6.84994e-10
840.050000	6.8586e-10
840.000000	6.86727e-10
839.950000	6.87595e-10
839.900000	6.88464e-10
839.850000	6.89335e-10
839.800000	6.90206e-10
839.750000	6.91079e-10
839.700000	6.91953e-10
839.650000	6.92828e-10
839.600000	6.93704e-10
839.550000	6.94581e-10
839.500000	6.95459e-10
839.450000	6.96338e-10
839.400000	6.97218e-10
839.350000	6.981e-10
839.300000	6.98983e-10
839.250000	6.99866e-10
839.200000	7.00751e-10
839.150000	7.01637e-10
839.100000	7.02524e-10
839.050000	7.03412e-10
839.000000	7.04302e-10
838.950000	7.05192e-10
838.900000	7.06084e-10
838.850000	7.06976e-10
838.800000	7.0787e-10
838.750000	7.08765e-10
838.700000	7.09661e-10
838.650000	7.10558e-10
838.600000	7.11457e-10
838.550000	7.12356e-10
838.500000	7.13257e-10
838.450000	7.14159e-10
838.400000	7.15062e-10
838.350000	7.15966e-10
838.300000	7.16871e-10
838.250000	7.17777e-10
838.200000	7.18685e-10
838.150000	7.19593e-10
838.100000	7.20503e-10
838.050000	7.21414e-10
838.000000	7.22326e-10
837.950000	7.23239e-10
837.900000	7.24154e-10
837.850000	7.25069e-10
837.800000	7.25986e-10
837.750000	7.26904e-10
837.700000	7.27823e-10
837.650000	7.28743e-10
837.600000	7.29664e-10
837.550000	7.30587e-10
837.500000	7.31511e-10
837.450000	7.32435e-10
837.400000	7.33361e-10
837.350000	7.34289e-10
837.300000	7.35217e-10
837.250000	7.36146e-10
837.200000	7.37077e-10
837.150000	7.38009e-10
837.100000	7.38942e-10
837.050000	7.39876e-10
837.000000	7.40812e-10
836.950000	7.41748e-10
836.900000	7.42686e-10
836.850000	7.43625e-10
836.800000	7.44565e-10
836.750000	7.45507e-10
836.700000	7.46449e-10
836.650000	7.47393e-10
836.600000	7.48338e-10
836.550000	7.49284e-10
836.500000	7.50231e-10
836.450000	7.5118e-10
836.400000	7.52129e-10
836.350000	7.5308e-10
836.300000	7.54032e-10
836.250000	7.54986e-10
836.200000	7.5594e-10
836.150000	7.56896e-10
836.100000	7.57853e-10
836.050000	7.58811e-10
836.000000	7.5977e-10
835.950000	7.60731e-10
835.900000	7.61693e-10
835.850000	7.62656e-10
835.800000	7.6362e-10
835.750000	7.64585e-10
835.700000	7.65552e-10
835.650000	7.6652e-10
835.600000	7.67489e-10
835.550000	7.68459e-10
835.500000	7.69431e-10
835.450000	7.70403e-10
835.400000	7.71377e-10
835.350000	7.72353e-10
835.300000	7.73329e-10
835.250000	7.74307e-10
835.200000	7.75286e-10
835.150000	7.76266e-10
835.100000	7.77247e-10
835.050000	7.7823e-10
835.000000	7.79214e-10
834.950000	7.80199e-10
834.900000	7.81185e-10
834.850000	7.82173e-10
834.800000	7.83162e-10
834.750000	7.84152e-10
834.700000	7.85143e-10
834.650000	7.86136e-10
834.600000	7.8713e-10
834.550000	7.88125e-10
834.500000	7.89121e-10
834.450000	7.90119e-10
834.400000	7.91118e-10
834.350000	7.92118e-10
834.300000	7.9312e-10
834.250000	7.94122e-10
834.200000	7.95126e-10
834.150000	7.96131e-10
834.100000	7.97138e-10
834.050000	7.98146e-10
834.000000	7.99155e-10
833.950000	8.00165e-10
833.900000	8.01177e-10
833.850000	8.0219e-10
833.800000	8.03204e-10
833.750000	8.04219e-10
833.700000	8.05236e-10
833.650000	8.06254e-10
833.600000	8.07273e-10
833.550000	8.08294e-10
833.500000	8.09316e-10
833.450000	8.10339e-10
833.400000	8.11364e-10
833.350000	8.12389e-10
833.300000	8.13416e-10
833.250000	8.14445e-10
833.200000	8.15474e-10
833.150000	8.16505e-10
833.100000	8.17538e-10
833.050000	8.18571e-10
833.000000	8.19606e-10
832.950000	8.20642e-10
832.900000	8.2168e-10
832.850000	8.22719e-10
832.800000	8.23759e-10
832.750000	8.248e-10
832.700000	8.25843e-10
832.650000	8.26887e-10
832.600000	8.27932e-10
832.550000	8.28979e-10
832.500000	8.30027e-10
832.450000	8.31076e-10
832.400000	8.32127e-10
832.350000	8.33179e-10
832.300000	8.34232e-10
832.250000	8.35287e-10
832.200000	8.36343e-10
832.150000	8.374e-10
832.100000	8.38459e-10
832.050000	8.39519e-10
832.000000	8.40581e-10
831.950000	8.41643e-10
831.900000	8.42707e-10
831.850000	8.43773e-10
831.800000	8.44839e-10
831.750000	8.45907e-10
831.700000	8.46977e-10
831.650000	8.48048e-10
831.600000	8.4912e-10
831.550000	8.50193e-10
831.500000	8.51268e-10
831.450000	8.52344e-10
831.400000	8.53422e-10
831.350000	8.54501e-10
831.300000	8.55581e-10
831.250000	8.56663e-10
831.200000	8.57746e-10
831.150000	8.5883e-10
831.100000	8.59916e-10
831.050000	8.61003e-10
831.000000	8.62092e-10
830.950000	8.63181e-10
830.900000	8.64273e-10
830.850000	8.65365e-10
830.800000	8.66459e-10
830.750000	8.67555e-10
830.700000	8.68652e-10
830.650000	8.6975e-10
830.600000	8.70849e-10
830.550000	8.7195e-10
830.500000	8.73053e-10
830.450000	8.74156e-10
830.400000	8.75261e-10
830.350000	8.76368e-10
830.300000	8.77476e-10
830.250000	8.78585e-10
830.200000	8.79696e-10
830.150000	8.80808e-10
830.100000	8.81922e-10
830.050000	8.83037e-10
830.000000	8.84153e-10
829.950000	8.85271e-10
829.900000	8.8639e-10
829.850000	8.87511e-10
829.800000	8.88633e-10
829.750000	8.89756e-10
829.700000	8.90881e-10
829.650000	8.92007e-10
829.600000	8.93135e-10
829.550000	8.94264e-10
829.500000	8.95394e-10
829.450000	8.96526e-10
829.400000	8.9766e-10
829.350000	8.98795e-10
829.300000	8.99931e-10
829.250000	9.01069e-10
829.200000	9.02208e-10
829.150000	9.03348e-10
829.100000	9.0449e-10
829.050000	9.05634e-10
829.000000	9.06779e-10
828.950000	9.07925e-10
828.900000	9.09073e-10
828.850000	9.10222e-10
828.800000	9.11373e-10
828.750000	9.12525e-10
828.700000	9.13679e-10
828.650000	9.14834e-10
828.600000	9.1599e-10
828.550000	9.17148e-10
828.500000	9.18308e-10
828.450000	9.19469e-10
828.400000	9.20631e-10
828.350000	9.21795e-10
828.300000	9.2296e-10
828.250000	9.24127e-10
828.200000	9.25296e-10
828.150000	9.26465e-10
828.100000	9.27637e-10
828.050000	9.28809e-10
828.000000	9.29983e-10
827.950000	9.31159e-10
827.900000	9.32336e-10
827.850000	9.33515e-10
827.800000	9.34695e-10
827.750000	9.35877e-10
827.700000	9.3706e-10
827.650000	9.38245e-10
827.600000	9.39431e-10
827.550000	9.40618e-10
827.500000	9.41807e-10
827.450000	9.42998e-10
827.400000	9.4419e-10
827.350000	9.45384e-10
827.300000	9.46579e-10
827.250000	9.47776e-10
827.200000	9.48974e-10
827.150000	9.50174e-10
827.100000	9.51375e-10
827.050000	9.52578e-10
827.000000	9.53782e-10
826.950000	9.54988e-10
826.900000	9.56195e-10
826.850000	9.57404e-10
826.800000	9.58614e-10
826.750000	9.59826e-10
826.700000	9.61039e-10
826.650000	9.62254e-10
826.600000	9.63471e-10
826.550000	9.64689e-10
826.500000	9.65908e-10
826.450000	9.67129e-10
826.400000	9.68352e-10
826.350000	9.69576e-10
826.300000	9.70802e-10
826.250000	9.72029e-10
826.200000	9.73258e-10
826.150000	9.74488e-10
826.100000	9.7572e-10
826.050000	9.76954e-10
826.000000	9.78189e-10
825.950000	9.79426e-10
825.900000	9.80664e-10
825.850000	9.81904e-10
825.800000	9.83145e-10
825.750000	9.84388e-10
825.700000	9.85632e-10
825.650000	9.86878e-10
825.600000	9.88126e-10
825.550000	9.89375e-10
825.500000	9.90626e-10
825.450000	9.91878e-10
825.400000	9.93132e-10
825.350000	9.94387e-10
825.300000	9.95645e-10
825.250000	9.96903e-10
825.200000	9.98163e-10
825.150000	9.99425e-10
825.100000	1.00069e-09
825.050000	1.00195e-09
825.000000	1.00322e-09
824.950000	1.00449e-09
824.900000	1.00576e-09
824.850000	1.00703e-09
824.800000	1.0083e-09
824.750000	1.00958e-09
824.700000	1.01085e-09
824.650000	1.01213e-09
824.600000	1.01341e-09
824.550000	1.01469e-09
824.500000	1.01598e-09
824.450000	1.01726e-09
824.400000	1.01855e-09
824.350000	1.01983e-09
824.300000	1.02112e-09
824.250000	1.02241e-09
824.200000	1.02371e-09
824.150000	1.025e-09
824.100000	1.0263e-09
824.050000	1.02759e-09
824.000000	1.02889e-09
823.950000	1.03019e-09
823.900000	1.0315e-09
823.850000	1.0328e-09
823.800000	1.03411e-09
823.750000	1.03541e-09
823.700000	1.03672e-09
823.650000	1.03803e-09
823.600000	1.03934e-09
823.550000	1.04066e-09
823.500000	1.04197e-09
823.450000	1.04329e-09
823.400000	1.04461e-09
823.350000	1.04593e-09
823.300000	1.04725e-09
823.250000	1.04858e-09
823.200000	1.0499e-09
823.150000	1.05123e-09
823.100000	1.05256e-09
823.050000	1.05389e-09
823.000000	1.05522e-09
822.950000	1.05656e-09
822.900000	1.05789e-09
822.850000	1.05923e-09
822.800000	1.06057e-09
822.750000	1.06191e-09
822.700000	1.06325e-09
822.650000	1.06459e-09
822.600000	1.06594e-09
822.550000	1.06729e-09
822.500000	1.06864e-09
822.450000	1.06999e-09
822.400000	1.07134e-09
822.350000	1.07269e-09
822.300000	1.07405e-09
822.250000	1.07541e-09
822.200000	1.07677e-09
822.150000	1.07813e-09
822.100000	1.07949e-09
822.050000	1.08086e-09
822.000000	1.08222e-09
821.950000	1.08359e-09
821.900000	1.08496e-09
821.850000	1.08633e-09
821.800000	1.08771e-09
821.750000	1.08908e-09
821.700000	1.09046e-09
821.650000	1.09184e-09
821.600000	1.09322e-09
821.550000	1.0946e-09
821.500000	1.09598e-09
821.450000	1.09737e-09
821.400000	1.09876e-09
821.350000	1.10014e-09
821.300000	1.10153e-09
821.250000	1.10293e-09
821.200000	1.10432e-09
821.150000	1.10572e-09
821.100000	1.10712e-09
821.050000	1.10852e-09
821.000000	1.10992e-09
820.950000	1.11132e-09
820.900000	1.11272e-09
820.850000	1.11413e-09
820.800000	1.11554e-09
820.750000	1.11695e-09
820.700000	1.11836e-09
820.650000	1.11978e-09
820.600000	1.12119e-09
820.550000	1.12261e-09
820.500000	1.12403e-09
820.450000	1.12545e-09
820.400000	1.12687e-09
820.350000	1.1283e-09
820.300000	1.12972e-09
820.250000	1.13115e-09
820.200000	1.13258e-09
820.150000	1.13401e-09
820.100000	1.13545e-09
820.050000	1.13688e-09
820.000000	1.13832e-09
819.950000	1.13976e-09
819.900000	1.1412e-09
819.850000	1.14264e-09
819.800000	1.14408e-09
819.750000	1.14553e-09
819.700000	1.14698e-09
819.650000	1.14843e-09
819.600000	1.14988e-09
819.550000	1.15133e-09
819.500000	1.15279e-09
819.450000	1.15425e-09
819.400000	1.15571e-09
819.350000	1.15717e-09
819.300000	1.15863e-09
819.250000	1.16009e-09
819.200000	1.16156e-09
819.150000	1.16303e-09
819.100000	1.1645e-09
819.050000	1.16597e-09
819.000000	1.16745e-09
818.950000	1.16892e-09
818.900000	1.1704e-09
818.850000	1.17188e-09
818.800000	1.17336e-09
818.750000	1.17484e-09
818.700000	1.17633e-09
818.650000	1.17782e-09
818.600000	1.1793e-09
818.550000	1.1808e-09
818.500000	1.18229e-09
818.450000	1.18378e-09
818.400000	1.18528e-09
818.350000	1.18678e-09
818.300000	1.18828e-09
818.250000	1.18978e-09
818.200000	1.19128e-09
818.150000	1.19279e-09
818.100000	1.1943e-09
818.050000	1.19581e-09
818.000000	1.19732e-09
817.950000	1.19883e-09
817.900000	1.20035e-09
817.850000	1.20187e-09
817.800000	1.20338e-09
817.750000	1.20491e-09
817.700000	1.20643e-09
817.650000	1.20795e-09
817.600000	1.20948e-09
817.550000	1.21101e-09
817.500000	1.21254e-09
817.450000	1.21407e-09
817.400000	1.21561e-09
817.350000	1.21715e-09
817.300000	1.21868e-09
817.250000	1.22022e-09
817.200000	1.22177e-09
817.150000	1.22331e-09
817.100000	1.22486e-09
817.050000	1.22641e-09
817.000000	1.22796e-09
816.950000	1.22951e-09
816.900000	1.23106e-09
816.850000	1.23262e-09
816.800000	1.23418e-09
816.750000	1.23574e-09
816.700000	1.2373e-09
816.650000	1.23886e-09
816.600000	1.24043e-09
816.550000	1.242e-09
816.500000	1.24357e-09
816.450000	1.24514e-09
816.400000	1.24671e-09
816.350000	1.24829e-09
816.300000	1.24987e-09
816.250000	1.25145e-09
816.200000	1.25303e-09
816.150000	1.25461e-09
816.100000	1.2562e-09
816.050000	1.25779e-09
816.000000	1.25938e-09
815.950000	1.26097e-09
815.900000	1.26256e-09
815.850000	1.26416e-09
815.800000	1.26576e-09
815.750000	1.26736e-09
815.700000	1.26896e-09
815.650000	1.27056e-09
815.600000	1.27217e-09
815.550000	1.27378e-09
815.500000	1.27539e-09
815.450000	1.277e-09
815.400000	1.27861e-09
815.350000	1.28023e-09
815.300000	1.28185e-09
815.250000	1.28347e-09
815.200000	1.28509e-09
815.150000	1.28672e-09
815.100000	1.28834e-09
815.050000	1.28997e-09
815.000000	1.2916e-09
814.950000	1.29324e-09
814.900000	1.29487e-09
814.850000	1.29651e-09
814.800000	1.29815e-09
814.750000	1.29979e-09
814.700000	1.30143e-09
814.650000	1.30307e-09
814.600000	1.30472e-09
814.550000	1.30637e-09
814.500000	1.30802e-09
814.450000	1.30968e-09
814.400000	1.31133e-09
814.350000	1.31299e-09
814.300000	1.31465e-09
814.250000	1.31631e-09
814.200000	1.31797e-09
814.150000	1.31964e-09
814.100000	1.32131e-09
814.050000	1.32298e-09
814.000000	1.32465e-09
813.950000	1.32633e-09
813.900000	1.328e-09
813.850000	1.32968e-09
813.800000	1.33136e-09
813.750000	1.33305e-09
813.700000	1.33473e-09
813.650000	1.33642e-09
813.600000	1.33811e-09
813.550000	1.3398e-09
813.500000	1.34149e-09
813.450000	1.34319e-09
813.400000	1.34489e-09
813.350000	1.34659e-09
813.300000	1.34829e-09
813.250000	1.34999e-09
813.200000	1.3517e-09
813.150000	1.35341e-09
813.100000	1.35512e-09
813.050000	1.35683e-09
813.000000	1.35855e-09
812.950000	1.36026e-09
812.900000	1.36198e-09
812.850000	1.3637e-09
812.800000	1.36543e-09
812.750000	1.36715e-09
812.700000	1.36888e-09
812.650000	1.37061e-09
812.600000	1.37235e-09
812.550000	1.37408e-09
812.500000	1.37582e-09
812.450000	1.37756e-09
812.400000	1.3793e-09
812.350000	1.38104e-09
812.300000	1.38279e-09
812.250000	1.38453e-09
812.200000	1.38629e-09
812.150000	1.38804e-09
812.100000	1.38979e-09
812.050000	1.39155e-09
812.000000	1.39331e-09
811.950000	1.39507e-09
811.900000	1.39683e-09
811.850000	1.3986e-09
811.800000	1.40037e-09
811.750000	1.40214e-09
811.700000	1.40391e-09
811.650000	1.40568e-09
811.600000	1.40746e-09
811.550000	1.40924e-09
811.500000	1.41102e-09
811.450000	1.4128e-09
811.400000	1.41459e-09
811.350000	1.41638e-09
811.300000	1.41817e-09
811.250000	1.41996e-09
811.200000	1.42176e-09
811.150000	1.42355e-09
811.100000	1.42535e-09
811.050000	1.42715e-09
811.000000	1.42896e-09
810.950000	1.43077e-09
810.900000	1.43257e-09
810.850000	1.43438e-09
810.800000	1.4362e-09
810.750000	1.43801e-09
810.700000	1.43983e-09
810.650000	1.44165e-09
810.600000	1.44347e-09
810.550000	1.4453e-09
810.500000	1.44712e-09
810.450000	1.44895e-09
810.400000	1.45079e-09
810.350000	1.45262e-09
810.300000	1.45446e-09
810.250000	1.45629e-09
810.200000	1.45813e-09
810.150000	1.45998e-09
810.100000	1.46182e-09
810.050000	1.46367e-09
810.000000	1.46552e-09
809.950000	1.46737e-09
809.900000	1.46923e-09
809.850000	1.47109e-09
809.800000	1.47295e-09
809.750000	1.47481e-09
809.700000	1.47667e-09
809.650000	1.47854e-09
809.600000	1.48041e-09
809.550000	1.48228e-09
809.500000	1.48415e-09
809.450000	1.48603e-09
809.400000	1.48791e-09
809.350000	1.48979e-09
809.300000	1.49167e-09
809.250000	1.49356e-09
809.200000	1.49544e-09
809.150000	1.49733e-09
809.100000	1.49923e-09
809.050000	1.50112e-09
809.000000	1.50302e-09
808.950000	1.50492e-09
808.900000	1.50682e-09
808.850000	1.50873e-09
808.800000	1.51063e-09
808.750000	1.51254e-09
808.700000	1.51445e-09
808.650000	1.51637e-09
808.600000	1.51829e-09
808.550000	1.52021e-09
808.500000	1.52213e-09
808.450000	1.52405e-09
808.400000	1.52598e-09
808.350000	1.52791e-09
808.300000	1.52984e-09
808.250000	1.53177e-09
808.200000	1.53371e-09
808.150000	1.53565e-09
808.100000	1.53759e-09
808.050000	1.53953e-09
808.000000	1.54148e-09
807.950000	1.54343e-09
807.900000	1.54538e-09
807.850000	1.54733e-09
807.800000	1.54929e-09
807.750000	1.55124e-09
807.700000	1.5532e-09
807.650000	1.55517e-09
807.600000	1.55713e-09
807.550000	1.5591e-09
807.500000	1.56107e-09
807.450000	1.56305e-09
807.400000	1.56502e-09
807.350000	1.567e-09
807.300000	1.56898e-09
807.250000	1.57096e-09
807.200000	1.57295e-09
807.150000	1.57494e-09
807.100000	1.57693e-09
807.050000	1.57892e-09
807.000000	1.58092e-09
806.950000	1.58292e-09
806.900000	1.58492e-09
806.850000	1.58692e-09
806.800000	1.58893e-09
806.750000	1.59093e-09
806.700000	1.59295e-09
806.650000	1.59496e-09
806.600000	1.59698e-09
806.550000	1.59899e-09
806.500000	1.60102e-09
806.450000	1.60304e-09
806.400000	1.60507e-09
806.350000	1.60709e-09
806.300000	1.60913e-09
806.250000	1.61116e-09
806.200000	1.6132e-09
806.150000	1.61523e-09
806.100000	1.61728e-09
806.050000	1.61932e-09
806.000000	1.62137e-09
805.950000	1.62342e-09
805.900000	1.62547e-09
805.850000	1.62752e-09
805.800000	1.62958e-09
805.750000	1.63164e-09
805.700000	1.6337e-09
805.650000	1.63577e-09
805.600000	1.63784e-09
805.550000	1.63991e-09
805.500000	1.64198e-09
805.450000	1.64405e-09
805.400000	1.64613e-09
805.350000	1.64821e-09
805.300000	1.6503e-09
805.250000	1.65238e-09
805.200000	1.65447e-09
805.150000	1.65656e-09
805.100000	1.65866e-09
805.050000	1.66075e-09
805.000000	1.66285e-09
804.950000	1.66495e-09
804.900000	1.66706e-09
804.850000	1.66917e-09
804.800000	1.67128e-09
804.750000	1.67339e-09
804.700000	1.6755e-09
804.650000	1.67762e-09
804.600000	1.67974e-09
804.550000	1.68186e-09
804.500000	1.68399e-09
804.450000	1.68612e-09
804.400000	1.68825e-09
804.350000	1.69038e-09
804.300000	1.69252e-09
804.250000	1.69466e-09
804.200000	1.6968e-09
804.150000	1.69895e-09
804.100000	1.70109e-09
804.050000	1.70324e-09
804.000000	1.7054e-09
803.950000	1.70755e-09
803.900000	1.70971e-09
803.850000	1.71187e-09
803.800000	1.71404e-09
803.750000	1.7162e-09
803.700000	1.71837e-09
803.650000	1.72054e-09
803.600000	1.72272e-09
803.550000	1.7249e-09
803.500000	1.72708e-09
803.450000	1.72926e-09
803.400000	1.73145e-09
803.350000	1.73363e-09
803.300000	1.73583e-09
803.250000	1.73802e-09
803.200000	1.74022e-09
803.150000	1.74242e-09
803.100000	1.74462e-09
803.050000	1.74682e-09
803.000000	1.74903e-09
802.950000	1.75124e-09
802.900000	1.75346e-09
802.850000	1.75567e-09
802.800000	1.75789e-09
802.750000	1.76011e-09
802.700000	1.76234e-09
802.650000	1.76457e-09
802.600000	1.7668e-09
802.550000	1.76903e-09
802.500000	1.77127e-09
802.450000	1.7735e-09
802.400000	1.77575e-09
802.350000	1.77799e-09
802.300000	1.78024e-09
802.250000	1.78249e-09
802.200000	1.78474e-09
802.150000	1.787e-09
802.100000	1.78926e-09
802.050000	1.79152e-09
802.000000	1.79378e-09
801.950000	1.79605e-09
801.900000	1.79832e-09
801.850000	1.80059e-09
801.800000	1.80287e-09
801.750000	1.80515e-09
801.700000	1.80743e-09
801.650000	1.80971e-09
801.600000	1.812e-09
801.550000	1.81429e-09
801.500000	1.81658e-09
801.450000	1.81888e-09
801.400000	1.82118e-09
801.350000	1.82348e-09
801.300000	1.82579e-09
801.250000	1.82809e-09
801.200000	1.8304e-09
801.150000	1.83272e-09
801.100000	1.83503e-09
801.050000	1.83735e-09
801.000000	1.83968e-09
800.950000	1.842e-09
800.900000	1.84433e-09
800.850000	1.84666e-09
800.800000	1.84899e-09
800.750000	1.85133e-09
800.700000	1.85367e-09
800.650000	1.85601e-09
800.600000	1.85836e-09
800.550000	1.86071e-09
800.500000	1.86306e-09
800.450000	1.86542e-09
800.400000	1.86777e-09
800.350000	1.87014e-09
800.300000	1.8725e-09
800.250000	1.87487e-09
800.200000	1.87724e-09
800.150000	1.87961e-09
800.100000	1.88198e-09
800.050000	1.88436e-09
800.000000	1.88674e-09
799.950000	1.88913e-09
799.900000	1.89152e-09
799.850000	1.89391e-09
799.800000	1.8963e-09
799.750000	1.8987e-09
799.700000	1.9011e-09
799.650000	1.9035e-09
799.600000	1.90591e-09
799.550000	1.90832e-09
799.500000	1.91073e-09
799.450000	1.91314e-09
799.400000	1.91556e-09
799.350000	1.91798e-09
799.300000	1.92041e-09
799.250000	1.92283e-09
799.200000	1.92526e-09
799.150000	1.9277e-09
799.100000	1.93013e-09
799.050000	1.93257e-09
799.000000	1.93502e-09
798.950000	1.93746e-09
798.900000	1.93991e-09
798.850000	1.94236e-09
798.800000	1.94482e-09
798.750000	1.94728e-09
798.700000	1.94974e-09
798.650000	1.9522e-09
798.600000	1.95467e-09
798.550000	1.95714e-09
798.500000	1.95961e-09
798.450000	1.96209e-09
798.400000	1.96457e-09
798.350000	1.96705e-09
798.300000	1.96954e-09
798.250000	1.97203e-09
798.200000	1.97452e-09
798.150000	1.97702e-09
798.100000	1.97952e-09
798.050000	1.98202e-09
798.000000	1.98452e-09
797.950000	1.98703e-09
797.900000	1.98954e-09
797.850000	1.99206e-09
797.800000	1.99458e-09
797.750000	1.9971e-09
797.700000	1.99962e-09
797.650000	2.00215e-09
797.600000	2.00468e-09
797.550000	2.00721e-09
797.500000	2.00975e-09
797.450000	2.01229e-09
797.400000	2.01483e-09
797.350000	2.01738e-09
797.300000	2.01993e-09
797.250000	2.02248e-09
797.200000	2.02504e-09
797.150000	2.0276e-09
797.100000	2.03016e-09
797.050000	2.03273e-09
797.000000	2.0353e-09
796.950000	2.03787e-09
796.900000	2.04045e-09
796.850000	2.04302e-09
796.800000	2.04561e-09
796.750000	2.04819e-09
796.700000	2.05078e-09
796.650000	2.05337e-09
796.600000	2.05597e-09
796.550000	2.05857e-09
796.500000	2.06117e-09
796.450000	2.06377e-09
796.400000	2.06638e-09
796.350000	2.06899e-09
796.300000	2.07161e-09
796.250000	2.07423e-09
796.200000	2.07685e-09
796.150000	2.07947e-09
796.100000	2.0821e-09
796.050000	2.08473e-09
796.000000	2.08737e-09
795.950000	2.09001e-09
795.900000	2.09265e-09
795.850000	2.09529e-09
795.800000	2.09794e-09
795.750000	2.10059e-09
795.700000	2.10325e-09
795.650000	2.10591e-09
795.600000	2.10857e-09
795.550000	2.11123e-09
795.500000	2.1139e-09
795.450000	2.11657e-09
795.400000	2.11925e-09
795.350000	2.12193e-09
795.300000	2.12461e-09
795.250000	2.12729e-09
795.200000	2.12998e-09
795.150000	2.13268e-09
795.100000	2.13537e-09
795.050000	2.13807e-09
795.000000	2.14077e-09
794.950000	2.14348e-09
794.900000	2.14619e-09
794.850000	2.1489e-09
794.800000	2.15162e-09
794.750000	2.15434e-09
794.700000	2.15706e-09
794.650000	2.15978e-09
794.600000	2.16251e-09
794.550000	2.16525e-09
794.500000	2.16798e-09
794.450000	2.17072e-09
794.400000	2.17347e-09
794.350000	2.17622e-09
794.300000	2.17897e-09
794.250000	2.18172e-09
794.200000	2.18448e-09
794.150000	2.18724e-09
794.100000	2.19e-09
794.050000	2.19277e-09
794.000000	2.19554e-09
793.950000	2.19832e-09
793.900000	2.2011e-09
793.850000	2.20388e-09
793.800000	2.20666e-09
793.750000	2.20945e-09
793.700000	2.21224e-09
793.650000	2.21504e-09
793.600000	2.21784e-09
793.550000	2.22064e-09
793.500000	2.22345e-09
793.450000	2.22626e-09
793.400000	2.22907e-09
793.350000	2.23189e-09
793.300000	2.23471e-09
793.250000	2.23754e-09
793.200000	2.24036e-09
793.150000	2.2432e-09
793.100000	2.24603e-09
793.050000	2.24887e-09
793.000000	2.25171e-09
792.950000	2.25456e-09
792.900000	2.25741e-09
792.850000	2.26026e-09
792.800000	2.26312e-09
792.750000	2.26598e-09
792.700000	2.26884e-09
792.650000	2.27171e-09
792.600000	2.27458e-09
792.550000	2.27746e-09
792.500000	2.28033e-09
792.450000	2.28322e-09
792.400000	2.2861e-09
792.350000	2.28899e-09
792.300000	2.29188e-09
792.250000	2.29478e-09
792.200000	2.29768e-09
792.150000	2.30059e-09
792.100000	2.30349e-09
792.050000	2.3064e-09
792.000000	2.30932e-09
791.950000	2.31224e-09
791.900000	2.31516e-09
791.850000	2.31809e-09
791.800000	2.32102e-09
791.750000	2.32395e-09
791.700000	2.32689e-09
791.650000	2.32983e-09
791.600000	2.33277e-09
791.550000	2.33572e-09
791.500000	2.33867e-09
791.450000	2.34163e-09
791.400000	2.34459e-09
791.350000	2.34755e-09
791.300000	2.35052e-09
791.250000	2.35349e-09
791.200000	2.35646e-09
791.150000	2.35944e-09
791.100000	2.36242e-09
791.050000	2.36541e-09
791.000000	2.3684e-09
790.950000	2.37139e-09
790.900000	2.37439e-09
790.850000	2.37739e-09
790.800000	2.3804e-09
790.750000	2.3834e-09
790.700000	2.38642e-09
790.650000	2.38943e-09
790.600000	2.39245e-09
790.550000	2.39548e-09
790.500000	2.3985e-09
790.450000	2.40154e-09
790.400000	2.40457e-09
790.350000	2.40761e-09
790.300000	2.41065e-09
790.250000	2.4137e-09
790.200000	2.41675e-09
790.150000	2.4198e-09
790.100000	2.42286e-09
790.050000	2.42593e-09
790.000000	2.42899e-09
789.950000	2.43206e-09
789.900000	2.43513e-09
789.850000	2.43821e-09
789.800000	2.44129e-09
789.750000	2.44438e-09
789.700000	2.44747e-09
789.650000	2.45056e-09
789.600000	2.45366e-09
789.550000	2.45676e-09
789.500000	2.45987e-09
789.450000	2.46297e-09
789.400000	2.46609e-09
789.350000	2.4692e-09
789.300000	2.47232e-09
789.250000	2.47545e-09
789.200000	2.47858e-09
789.150000	2.48171e-09
789.100000	2.48485e-09
789.050000	2.48799e-09
789.000000	2.49113e-09
788.950000	2.49428e-09
788.900000	2.49743e-09
788.850000	2.50059e-09
788.800000	2.50375e-09
788.750000	2.50691e-09
788.700000	2.51008e-09
788.650000	2.51325e-09
788.600000	2.51643e-09
788.550000	2.51961e-09
788.500000	2.5228e-09
788.450000	2.52598e-09
788.400000	2.52918e-09
788.350000	2.53237e-09
788.300000	2.53557e-09
788.250000	2.53878e-09
788.200000	2.54199e-09
788.150000	2.5452e-09
788.100000	2.54842e-09
788.050000	2.55164e-09
788.000000	2.55486e-09
787.950000	2.55809e-09
787.900000	2.56132e-09
787.850000	2.56456e-09
787.800000	2.5678e-09
787.750000	2.57105e-09
787.700000	2.5743e-09
787.650000	2.57755e-09
787.600000	2.58081e-09
787.550000	2.58407e-09
787.500000	2.58734e-09
787.450000	2.59061e-09
787.400000	2.59388e-09
787.350000	2.59716e-09
787.300000	2.60044e-09
787.250000	2.60373e-09
787.200000	2.60702e-09
787.150000	2.61031e-09
787.100000	2.61361e-09
787.050000	2.61692e-09
787.000000	2.62022e-09
786.950000	2.62353e-09
786.900000	2.62685e-09
786.850000	2.63017e-09
786.800000	2.63349e-09
786.750000	2.63682e-09
786.700000	2.64015e-09
786.650000	2.64349e-09
786.600000	2.64683e-09
786.550000	2.65018e-09
786.500000	2.65353e-09
786.450000	2.65688e-09
786.400000	2.66024e-09
786.350000	2.6636e-09
786.300000	2.66697e-09
786.250000	2.67034e-09
786.200000	2.67371e-09
786.150000	2.67709e-09
786.100000	2.68047e-09
786.050000	2.68386e-09
786.000000	2.68725e-09
785.950000	2.69065e-09
785.900000	2.69405e-09
785.850000	2.69746e-09
785.800000	2.70086e-09
785.750000	2.70428e-09
785.700000	2.7077e-09
785.650000	2.71112e-09
785.600000	2.71454e-09
785.550000	2.71798e-09
785.500000	2.72141e-09
785.450000	2.72485e-09
785.400000	2.72829e-09
785.350000	2.73174e-09
785.300000	2.73519e-09
785.250000	2.73865e-09
785.200000	2.74211e-09
785.150000	2.74558e-09
785.100000	2.74905e-09
785.050000	2.75252e-09
785.000000	2.756e-09
784.950000	2.75948e-09
784.900000	2.76297e-09
784.850000	2.76646e-09
784.800000	2.76996e-09
784.750000	2.77346e-09
784.700000	2.77696e-09
784.650000	2.78047e-09
784.600000	2.78399e-09
784.550000	2.78751e-09
784.500000	2.79103e-09
784.450000	2.79456e-09
784.400000	2.79809e-09
784.350000	2.80162e-09
784.300000	2.80517e-09
784.250000	2.80871e-09
784.200000	2.81226e-09
784.150000	2.81581e-09
784.100000	2.81937e-09
784.050000	2.82294e-09
784.000000	2.8265e-09
783.950000	2.83008e-09
783.900000	2.83365e-09
783.850000	2.83723e-09
783.800000	2.84082e-09
783.750000	2.84441e-09
783.700000	2.848e-09
783.650000	2.8516e-09
783.600000	2.85521e-09
783.550000	2.85882e-09
783.500000	2.86243e-09
783.450000	2.86605e-09
783.400000	2.86967e-09
783.350000	2.8733e-09
783.300000	2.87693e-09
783.250000	2.88056e-09
783.200000	2.8842e-09
783.150000	2.88785e-09
783.100000	2.8915e-09
783.050000	2.89515e-09
783.000000	2.89881e-09
782.950000	2.90247e-09
782.900000	2.90614e-09
782.850000	2.90982e-09
782.800000	2.91349e-09
782.750000	2.91718e-09
782.700000	2.92086e-09
782.650000	2.92455e-09
782.600000	2.92825e-09
782.550000	2.93195e-09
782.500000	2.93566e-09
782.450000	2.93937e-09
782.400000	2.94308e-09
782.350000	2.9468e-09
782.300000	2.95052e-09
782.250000	2.95425e-09
782.200000	2.95799e-09
782.150000	2.96172e-09
782.100000	2.96547e-09
782.050000	2.96922e-09
782.000000	2.97297e-09
781.950000	2.97672e-09
781.900000	2.98049e-09
781.850000	2.98425e-09
781.800000	2.98802e-09
781.750000	2.9918e-09
781.700000	2.99558e-09
781.650000	2.99937e-09
781.600000	3.00316e-09
781.550000	3.00695e-09
781.500000	3.01075e-09
781.450000	3.01456e-09
781.400000	3.01837e-09
781.350000	3.02218e-09
781.300000	3.026e-09
781.250000	3.02983e-09
781.200000	3.03366e-09
781.150000	3.03749e-09
781.100000	3.04133e-09
781.050000	3.04517e-09
781.000000	3.04902e-09
780.950000	3.05287e-09
780.900000	3.05673e-09
780.850000	3.06059e-09
780.800000	3.06446e-09
780.750000	3.06834e-09
780.700000	3.07221e-09
780.650000	3.0761e-09
780.600000	3.07998e-09
780.550000	3.08388e-09
780.500000	3.08777e-09
780.450000	3.09168e-09
780.400000	3.09558e-09
780.350000	3.09949e-09
780.300000	3.10341e-09
780.250000	3.10733e-09
780.200000	3.11126e-09
780.150000	3.11519e-09
780.100000	3.11913e-09
780.050000	3.12307e-09
780.000000	3.12702e-09
779.950000	3.13097e-09
779.900000	3.13493e-09
779.850000	3.13889e-09
779.800000	3.14286e-09
779.750000	3.14683e-09
779.700000	3.1508e-09
779.650000	3.15479e-09
779.600000	3.15877e-09
779.550000	3.16276e-09
779.500000	3.16676e-09
779.450000	3.17076e-09
779.400000	3.17477e-09
779.350000	3.17878e-09
779.300000	3.1828e-09
779.250000	3.18682e-09
779.200000	3.19085e-09
779.150000	3.19488e-09
779.100000	3.19892e-09
779.050000	3.20296e-09
779.000000	3.20701e-09
778.950000	3.21106e-09
778.900000	3.21512e-09
778.850000	3.21918e-09
778.800000	3.22325e-09
778.750000	3.22733e-09
778.700000	3.2314e-09
778.650000	3.23549e-09
778.600000	3.23958e-09
778.550000	3.24367e-09
778.500000	3.24777e-09
778.450000	3.25187e-09
778.400000	3.25598e-09
778.350000	3.2601e-09
778.300000	3.26422e-09
778.250000	3.26834e-09
778.200000	3.27247e-09
778.150000	3.27661e-09
778.100000	3.28075e-09
778.050000	3.2849e-09
778.000000	3.28905e-09
777.950000	3.2932e-09
777.900000	3.29737e-09
777.850000	3.30153e-09
777.800000	3.30571e-09
777.750000	3.30988e-09
777.700000	3.31407e-09
777.650000	3.31825e-09
777.600000	3.32245e-09
777.550000	3.32665e-09
777.500000	3.33085e-09
777.450000	3.33506e-09
777.400000	3.33927e-09
777.350000	3.34349e-09
777.300000	3.34772e-09
777.250000	3.35195e-09
777.200000	3.35619e-09
777.150000	3.36043e-09
777.100000	3.36467e-09
777.050000	3.36893e-09
777.000000	3.37318e-09
776.950000	3.37745e-09
776.900000	3.38172e-09
776.850000	3.38599e-09
776.800000	3.39027e-09
776.750000	3.39455e-09
776.700000	3.39884e-09
776.650000	3.40314e-09
776.600000	3.40744e-09
776.550000	3.41174e-09
776.500000	3.41606e-09
776.450000	3.42037e-09
776.400000	3.42469e-09
776.350000	3.42902e-09
776.300000	3.43336e-09
776.250000	3.43769e-09
776.200000	3.44204e-09
776.150000	3.44639e-09
776.100000	3.45074e-09
776.050000	3.45511e-09
776.000000	3.45947e-09
775.950000	3.46384e-09
775.900000	3.46822e-09
775.850000	3.4726e-09
775.800000	3.47699e-09
775.750000	3.48139e-09
775.700000	3.48579e-09
775.650000	3.49019e-09
775.600000	3.4946e-09
775.550000	3.49902e-09
775.500000	3.50344e-09
775.450000	3.50787e-09
775.400000	3.5123e-09
775.350000	3.51674e-09
775.300000	3.52118e-09
775.250000	3.52563e-09
775.200000	3.53009e-09
775.150000	3.53455e-09
775.100000	3.53902e-09
775.050000	3.54349e-09
775.000000	3.54797e-09
774.950000	3.55245e-09
774.900000	3.55694e-09
774.850000	3.56143e-09
774.800000	3.56593e-09
774.750000	3.57044e-09
774.700000	3.57495e-09
774.650000	3.57947e-09
774.600000	3.58399e-09
774.550000	3.58852e-09
774.500000	3.59306e-09
774.450000	3.5976e-09
774.400000	3.60214e-09
774.350000	3.6067e-09
774.300000	3.61125e-09
774.250000	3.61582e-09
774.200000	3.62039e-09
774.150000	3.62496e-09
774.100000	3.62954e-09
774.050000	3.63413e-09
774.000000	3.63872e-09
773.950000	3.64332e-09
773.900000	3.64792e-09
773.850000	3.65253e-09
773.800000	3.65715e-09
773.750000	3.66177e-09
773.700000	3.6664e-09
773.650000	3.67103e-09
773.600000	3.67567e-09
773.550000	3.68032e-09
773.500000	3.68497e-09
773.450000	3.68962e-09
773.400000	3.69429e-09
773.350000	3.69896e-09
773.300000	3.70363e-09
773.250000	3.70831e-09
773.200000	3.713e-09
773.150000	3.71769e-09
773.100000	3.72239e-09
773.050000	3.72709e-09
773.000000	3.7318e-09
772.950000	3.73652e-09
772.900000	3.74124e-09
772.850000	3.74597e-09
772.800000	3.7507e-09
772.750000	3.75544e-09
772.700000	3.76018e-09
772.650000	3.76494e-09
772.600000	3.76969e-09
772.550000	3.77446e-09
772.500000	3.77923e-09
772.450000	3.784e-09
772.400000	3.78879e-09
772.350000	3.79357e-09
772.300000	3.79837e-09
772.250000	3.80317e-09
772.200000	3.80797e-09
772.150000	3.81278e-09
772.100000	3.8176e-09
772.050000	3.82243e-09
772.000000	3.82726e-09
771.950000	3.83209e-09
771.900000	3.83694e-09
771.850000	3.84179e-09
771.800000	3.84664e-09
771.750000	3.8515e-09
771.700000	3.85637e-09
771.650000	3.86124e-09
771.600000	3.86612e-09
771.550000	3.87101e-09
771.500000	3.8759e-09
771.450000	3.8808e-09
771.400000	3.8857e-09
771.350000	3.89061e-09
771.300000	3.89553e-09
771.250000	3.90045e-09
771.200000	3.90538e-09
771.150000	3.91031e-09
771.100000	3.91525e-09
771.050000	3.9202e-09
771.000000	3.92516e-09
770.950000	3.93012e-09
770.900000	3.93508e-09
770.850000	3.94006e-09
770.800000	3.94503e-09
770.750000	3.95002e-09
770.700000	3.95501e-09
770.650000	3.96001e-09
770.600000	3.96501e-09
770.550000	3.97002e-09
770.500000	3.97504e-09
770.450000	3.98006e-09
770.400000	3.98509e-09
770.350000	3.99013e-09
770.300000	3.99517e-09
770.250000	4.00022e-09
770.200000	4.00527e-09
770.150000	4.01034e-09
770.100000	4.0154e-09
770.050000	4.02048e-09
770.000000	4.02556e-09
769.950000	4.03065e-09
769.900000	4.03574e-09
769.850000	4.04084e-09
769.800000	4.04594e-09
769.750000	4.05106e-09
769.700000	4.05618e-09
769.650000	4.0613e-09
769.600000	4.06643e-09
769.550000	4.07157e-09
769.500000	4.07672e-09
769.450000	4.08187e-09
769.400000	4.08703e-09
769.350000	4.09219e-09
769.300000	4.09736e-09
769.250000	4.10254e-09
769.200000	4.10773e-09
769.150000	4.11292e-09
769.100000	4.11811e-09
769.050000	4.12332e-09
769.000000	4.12853e-09
768.950000	4.13375e-09
768.900000	4.13897e-09
768.850000	4.1442e-09
768.800000	4.14944e-09
768.750000	4.15468e-09
768.700000	4.15993e-09
768.650000	4.16519e-09
768.600000	4.17045e-09
768.550000	4.17572e-09
768.500000	4.181e-09
768.450000	4.18628e-09
768.400000	4.19157e-09
768.350000	4.19687e-09
768.300000	4.20217e-09
768.250000	4.20748e-09
768.200000	4.2128e-09
768.150000	4.21812e-09
768.100000	4.22345e-09
768.050000	4.22879e-09
768.000000	4.23413e-09
767.950000	4.23948e-09
767.900000	4.24484e-09
767.850000	4.2502e-09
767.800000	4.25557e-09
767.750000	4.26095e-09
767.700000	4.26633e-09
767.650000	4.27173e-09
767.600000	4.27712e-09
767.550000	4.28253e-09
767.500000	4.28794e-09
767.450000	4.29336e-09
767.400000	4.29878e-09
767.350000	4.30422e-09
767.300000	4.30965e-09
767.250000	4.3151e-09
767.200000	4.32055e-09
767.150000	4.32601e-09
767.100000	4.33148e-09
767.050000	4.33695e-09
767.000000	4.34243e-09
766.950000	4.34792e-09
766.900000	4.35341e-09
766.850000	4.35892e-09
766.800000	4.36442e-09
766.750000	4.36994e-09
766.700000	4.37546e-09
766.650000	4.38099e-09
766.600000	4.38653e-09
766.550000	4.39207e-09
766.500000	4.39762e-09
766.450000	4.40318e-09
766.400000	4.40874e-09
766.350000	4.41431e-09
766.300000	4.41989e-09
766.250000	4.42547e-09
766.200000	4.43107e-09
766.150000	4.43666e-09
766.100000	4.44227e-09
766.050000	4.44788e-09
766.000000	4.4535e-09
765.950000	4.45913e-09
765.900000	4.46477e-09
765.850000	4.47041e-09
765.800000	4.47606e-09
765.750000	4.48171e-09
765.700000	4.48738e-09
765.650000	4.49305e-09
765.600000	4.49872e-09
765.550000	4.50441e-09
765.500000	4.5101e-09
765.450000	4.5158e-09
765.400000	4.52151e-09
765.350000	4.52722e-09
765.300000	4.53294e-09
765.250000	4.53867e-09
765.200000	4.5444e-09
765.150000	4.55015e-09
765.100000	4.5559e-09
765.050000	4.56165e-09
765.000000	4.56742e-09
764.950000	4.57319e-09
764.900000	4.57897e-09
764.850000	4.58475e-09
764.800000	4.59055e-09
764.750000	4.59635e-09
764.700000	4.60216e-09
764.650000	4.60797e-09
764.600000	4.61379e-09
764.550000	4.61962e-09
764.500000	4.62546e-09
764.450000	4.63131e-09
764.400000	4.63716e-09
764.350000	4.64302e-09
764.300000	4.64888e-09
764.250000	4.65476e-09
764.200000	4.66064e-09
764.150000	4.66653e-09
764.100000	4.67243e-09
764.050000	4.67833e-09
764.000000	4.68424e-09
763.950000	4.69016e-09
763.900000	4.69609e-09
763.850000	4.70202e-09
763.800000	4.70796e-09
763.750000	4.71391e-09
763.700000	4.71987e-09
763.650000	4.72583e-09
763.600000	4.7318e-09
763.550000	4.73778e-09
763.500000	4.74377e-09
763.450000	4.74976e-09
763.400000	4.75577e-09
763.350000	4.76177e-09
763.300000	4.76779e-09
763.250000	4.77382e-09
763.200000	4.77985e-09
763.150000	4.78589e-09
763.100000	4.79194e-09
763.050000	4.79799e-09
763.000000	4.80405e-09
762.950000	4.81012e-09
762.900000	4.8162e-09
762.850000	4.82229e-09
762.800000	4.82838e-09
762.750000	4.83448e-09
762.700000	4.84059e-09
762.650000	4.84671e-09
762.600000	4.85283e-09
762.550000	4.85896e-09
762.500000	4.8651e-09
762.450000	4.87125e-09
762.400000	4.87741e-09
762.350000	4.88357e-09
762.300000	4.88974e-09
762.250000	4.89592e-09
762.200000	4.9021e-09
762.150000	4.9083e-09
762.100000	4.9145e-09
762.050000	4.92071e-09
762.000000	4.92693e-09
761.950000	4.93315e-09
761.900000	4.93939e-09
761.850000	4.94563e-09
761.800000	4.95188e-09
761.750000	4.95814e-09
761.700000	4.9644e-09
761.650000	4.97067e-09
761.600000	4.97695e-09
761.550000	4.98324e-09
761.500000	4.98954e-09
761.450000	4.99584e-09
761.400000	5.00216e-09
761.350000	5.00848e-09
761.300000	5.01481e-09
761.250000	5.02114e-09
761.200000	5.02749e-09
761.150000	5.03384e-09
761.100000	5.0402e-09
761.050000	5.04657e-09
761.000000	5.05295e-09
760.950000	5.05933e-09
760.900000	5.06572e-09
760.850000	5.07212e-09
760.800000	5.07853e-09
760.750000	5.08495e-09
760.700000	5.09138e-09
760.650000	5.09781e-09
760.600000	5.10425e-09
760.550000	5.1107e-09
760.500000	5.11716e-09
760.450000	5.12362e-09
760.400000	5.1301e-09
760.350000	5.13658e-09
760.300000	5.14307e-09
760.250000	5.14957e-09
760.200000	5.15607e-09
760.150000	5.16259e-09
760.100000	5.16911e-09
760.050000	5.17564e-09
760.000000	5.18218e-09
759.950000	5.18873e-09
759.900000	5.19529e-09
759.850000	5.20185e-09
759.800000	5.20843e-09
759.750000	5.21501e-09
759.700000	5.2216e-09
759.650000	5.22819e-09
759.600000	5.2348e-09
759.550000	5.24141e-09
759.500000	5.24804e-09
759.450000	5.25467e-09
759.400000	5.26131e-09
759.350000	5.26796e-09
759.300000	5.27461e-09
759.250000	5.28128e-09
759.200000	5.28795e-09
759.150000	5.29463e-09
759.100000	5.30132e-09
759.050000	5.30802e-09
759.000000	5.31473e-09
758.950000	5.32144e-09
758.900000	5.32817e-09
758.850000	5.3349e-09
758.800000	5.34164e-09
758.750000	5.34839e-09
758.700000	5.35515e-09
758.650000	5.36191e-09
758.600000	5.36869e-09
758.550000	5.37547e-09
758.500000	5.38226e-09
758.450000	5.38907e-09
758.400000	5.39587e-09
758.350000	5.40269e-09
758.300000	5.40952e-09
758.250000	5.41635e-09
758.200000	5.4232e-09
758.150000	5.43005e-09
758.100000	5.43691e-09
758.050000	5.44378e-09
758.000000	5.45066e-09
757.950000	5.45755e-09
757.900000	5.46444e-09
757.850000	5.47135e-09
757.800000	5.47826e-09
757.750000	5.48518e-09
757.700000	5.49211e-09
757.650000	5.49905e-09
757.600000	5.506e-09
757.550000	5.51296e-09
757.500000	5.51992e-09
757.450000	5.5269e-09
757.400000	5.53388e-09
757.350000	5.54087e-09
757.300000	5.54788e-09
757.250000	5.55489e-09
757.200000	5.5619e-09
757.150000	5.56893e-09
757.100000	5.57597e-09
757.050000	5.58301e-09
757.000000	5.59007e-09
756.950000	5.59713e-09
756.900000	5.6042e-09
756.850000	5.61128e-09
756.800000	5.61837e-09
756.750000	5.62547e-09
756.700000	5.63258e-09
756.650000	5.6397e-09
756.600000	5.64682e-09
756.550000	5.65396e-09
756.500000	5.6611e-09
756.450000	5.66826e-09
756.400000	5.67542e-09
756.350000	5.68259e-09
756.300000	5.68977e-09
756.250000	5.69696e-09
756.200000	5.70416e-09
756.150000	5.71136e-09
756.100000	5.71858e-09
756.050000	5.7258e-09
756.000000	5.73304e-09
755.950000	5.74028e-09
755.900000	5.74754e-09
755.850000	5.7548e-09
755.800000	5.76207e-09
755.750000	5.76935e-09
755.700000	5.77664e-09
755.650000	5.78394e-09
755.600000	5.79125e-09
755.550000	5.79856e-09
755.500000	5.80589e-09
755.450000	5.81323e-09
755.400000	5.82057e-09
755.350000	5.82793e-09
755.300000	5.83529e-09
755.250000	5.84266e-09
755.200000	5.85004e-09
755.150000	5.85744e-09
755.100000	5.86484e-09
755.050000	5.87225e-09
755.000000	5.87967e-09
754.950000	5.8871e-09
754.900000	5.89453e-09
754.850000	5.90198e-09
754.800000	5.90944e-09
754.750000	5.91691e-09
754.700000	5.92438e-09
754.650000	5.93187e-09
754.600000	5.93936e-09
754.550000	5.94687e-09
754.500000	5.95438e-09
754.450000	5.9619e-09
754.400000	5.96944e-09
754.350000	5.97698e-09
754.300000	5.98453e-09
754.250000	5.99209e-09
754.200000	5.99966e-09
754.150000	6.00724e-09
754.100000	6.01483e-09
754.050000	6.02243e-09
754.000000	6.03004e-09
753.950000	6.03766e-09
753.900000	6.04529e-09
753.850000	6.05293e-09
753.800000	6.06058e-09
753.750000	6.06823e-09
753.700000	6.0759e-09
753.650000	6.08358e-09
753.600000	6.09126e-09
753.550000	6.09896e-09
753.500000	6.10667e-09
753.450000	6.11438e-09
753.400000	6.12211e-09
753.350000	6.12984e-09
753.300000	6.13759e-09
753.250000	6.14534e-09
753.200000	6.15311e-09
753.150000	6.16088e-09
753.100000	6.16867e-09
753.050000	6.17646e-09
753.000000	6.18426e-09
752.950000	6.19208e-09
752.900000	6.1999e-09
752.850000	6.20773e-09
752.800000	6.21558e-09
752.750000	6.22343e-09
752.700000	6.23129e-09
752.650000	6.23917e-09
752.600000	6.24705e-09
752.550000	6.25494e-09
752.500000	6.26285e-09
752.450000	6.27076e-09
752.400000	6.27868e-09
752.350000	6.28661e-09
752.300000	6.29456e-09
752.250000	6.30251e-09
752.200000	6.31047e-09
752.150000	6.31845e-09
752.100000	6.32643e-09
752.050000	6.33442e-09
752.000000	6.34243e-09
751.950000	6.35044e-09
751.900000	6.35846e-09
751.850000	6.3665e-09
751.800000	6.37454e-09
751.750000	6.3826e-09
751.700000	6.39066e-09
751.650000	6.39873e-09
751.600000	6.40682e-09
751.550000	6.41491e-09
751.500000	6.42302e-09
751.450000	6.43113e-09
751.400000	6.43926e-09
751.350000	6.4474e-09
751.300000	6.45554e-09
751.250000	6.4637e-09
751.200000	6.47186e-09
751.150000	6.48004e-09
751.100000	6.48823e-09
751.050000	6.49643e-09
751.000000	6.50463e-09
750.950000	6.51285e-09
750.900000	6.52108e-09
750.850000	6.52932e-09
750.800000	6.53757e-09
750.750000	6.54583e-09
750.700000	6.5541e-09
750.650000	6.56238e-09
750.600000	6.57067e-09
750.550000	6.57897e-09
750.500000	6.58729e-09
750.450000	6.59561e-09
750.400000	6.60394e-09
750.350000	6.61229e-09
750.300000	6.62064e-09
750.250000	6.629e-09
750.200000	6.63738e-09
750.150000	6.64577e-09
750.100000	6.65416e-09
750.050000	6.66257e-09
750.000000	6.67099e-09
749.950000	6.67942e-09
749.900000	6.68786e-09
749.850000	6.69631e-09
749.800000	6.70477e-09
749.750000	6.71324e-09
749.700000	6.72172e-09
749.650000	6.73021e-09
749.600000	6.73871e-09
749.550000	6.74723e-09
749.500000	6.75575e-09
749.450000	6.76429e-09
749.400000	6.77283e-09
749.350000	6.78139e-09
749.300000	6.78996e-09
749.250000	6.79854e-09
749.200000	6.80713e-09
749.150000	6.81573e-09
749.100000	6.82434e-09
749.050000	6.83296e-09
749.000000	6.84159e-09
748.950000	6.85024e-09
748.900000	6.85889e-09
748.850000	6.86756e-09
748.800000	6.87624e-09
748.750000	6.88492e-09
748.700000	6.89362e-09
748.650000	6.90233e-09
748.600000	6.91105e-09
748.550000	6.91978e-09
748.500000	6.92853e-09
748.450000	6.93728e-09
748.400000	6.94605e-09
748.350000	6.95482e-09
748.300000	6.96361e-09
748.250000	6.97241e-09
748.200000	6.98122e-09
748.150000	6.99004e-09
748.100000	6.99887e-09
748.050000	7.00771e-09
748.000000	7.01656e-09
747.950000	7.02543e-09
747.900000	7.0343e-09
747.850000	7.04319e-09
747.800000	7.05209e-09
747.750000	7.061e-09
747.700000	7.06992e-09
747.650000	7.07885e-09
747.600000	7.0878e-09
747.550000	7.09675e-09
747.500000	7.10572e-09
747.450000	7.1147e-09
747.400000	7.12368e-09
747.350000	7.13268e-09
747.300000	7.1417e-09
747.250000	7.15072e-09
747.200000	7.15975e-09
747.150000	7.1688e-09
747.100000	7.17786e-09
747.050000	7.18692e-09
747.000000	7.196e-09
746.950000	7.2051e-09
746.900000	7.2142e-09
746.850000	7.22331e-09
746.800000	7.23244e-09
746.750000	7.24158e-09
746.700000	7.25073e-09
746.650000	7.25989e-09
746.600000	7.26906e-09
746.550000	7.27824e-09
746.500000	7.28744e-09
746.450000	7.29665e-09
746.400000	7.30586e-09
746.350000	7.31509e-09
746.300000	7.32434e-09
746.250000	7.33359e-09
746.200000	7.34286e-09
746.150000	7.35213e-09
746.100000	7.36142e-09
746.050000	7.37072e-09
746.000000	7.38003e-09
745.950000	7.38936e-09
745.900000	7.39869e-09
745.850000	7.40804e-09
745.800000	7.4174e-09
745.750000	7.42677e-09
745.700000	7.43615e-09
745.650000	7.44555e-09
745.600000	7.45496e-09
745.550000	7.46437e-09
745.500000	7.4738e-09
745.450000	7.48325e-09
745.400000	7.4927e-09
745.350000	7.50217e-09
745.300000	7.51165e-09
745.250000	7.52114e-09
745.200000	7.53064e-09
745.150000	7.54015e-09
745.100000	7.54968e-09
745.050000	7.55922e-09
745.000000	7.56877e-09
744.950000	7.57833e-09
744.900000	7.5879e-09
744.850000	7.59749e-09
744.800000	7.60709e-09
744.750000	7.6167e-09
744.700000	7.62632e-09
744.650000	7.63596e-09
744.600000	7.6456e-09
744.550000	7.65526e-09
744.500000	7.66494e-09
744.450000	7.67462e-09
744.400000	7.68432e-09
744.350000	7.69402e-09
744.300000	7.70374e-09
744.250000	7.71348e-09
744.200000	7.72322e-09
744.150000	7.73298e-09
744.100000	7.74275e-09
744.050000	7.75253e-09
744.000000	7.76233e-09
743.950000	7.77213e-09
743.900000	7.78195e-09
743.850000	7.79178e-09
743.800000	7.80163e-09
743.750000	7.81148e-09
743.700000	7.82135e-09
743.650000	7.83123e-09
743.600000	7.84113e-09
743.550000	7.85103e-09
743.500000	7.86095e-09
743.450000	7.87088e-09
743.400000	7.88083e-09
743.350000	7.89078e-09
743.300000	7.90075e-09
743.250000	7.91073e-09
743.200000	7.92073e-09
743.150000	7.93074e-09
743.100000	7.94075e-09
743.050000	7.95079e-09
743.000000	7.96083e-09
742.950000	7.97089e-09
742.900000	7.98096e-09
742.850000	7.99104e-09
742.800000	8.00114e-09
742.750000	8.01125e-09
742.700000	8.02137e-09
742.650000	8.0315e-09
742.600000	8.04165e-09
742.550000	8.05181e-09
742.500000	8.06198e-09
742.450000	8.07216e-09
742.400000	8.08236e-09
742.350000	8.09257e-09
742.300000	8.1028e-09
742.250000	8.11303e-09
742.200000	8.12328e-09
742.150000	8.13355e-09
742.100000	8.14382e-09
742.050000	8.15411e-09
742.000000	8.16441e-09
741.950000	8.17473e-09
741.900000	8.18505e-09
741.850000	8.1954e-09
741.800000	8.20575e-09
741.750000	8.21612e-09
741.700000	8.2265e-09
741.650000	8.23689e-09
741.600000	8.24729e-09
741.550000	8.25771e-09
741.500000	8.26815e-09
741.450000	8.27859e-09
741.400000	8.28905e-09
741.350000	8.29952e-09
741.300000	8.31001e-09
741.250000	8.32051e-09
741.200000	8.33102e-09
741.150000	8.34154e-09
741.100000	8.35208e-09
741.050000	8.36263e-09
741.000000	8.3732e-09
740.950000	8.38378e-09
740.900000	8.39437e-09
740.850000	8.40497e-09
740.800000	8.41559e-09
740.750000	8.42622e-09
740.700000	8.43687e-09
740.650000	8.44753e-09
740.600000	8.4582e-09
740.550000	8.46888e-09
740.500000	8.47958e-09
740.450000	8.4903e-09
740.400000	8.50102e-09
740.350000	8.51176e-09
740.300000	8.52251e-09
740.250000	8.53328e-09
740.200000	8.54406e-09
740.150000	8.55486e-09
740.100000	8.56566e-09
740.050000	8.57648e-09
740.000000	8.58732e-09
739.950000	8.59817e-09
739.900000	8.60903e-09
739.850000	8.61991e-09
739.800000	8.6308e-09
739.750000	8.6417e-09
739.700000	8.65262e-09
739.650000	8.66355e-09
739.600000	8.67449e-09
739.550000	8.68545e-09
739.500000	8.69642e-09
739.450000	8.70741e-09
739.400000	8.71841e-09
739.350000	8.72943e-09
739.300000	8.74045e-09
739.250000	8.7515e-09
739.200000	8.76255e-09
739.150000	8.77362e-09
739.100000	8.78471e-09
739.050000	8.7958e-09
739.000000	8.80692e-09
738.950000	8.81804e-09
738.900000	8.82918e-09
738.850000	8.84034e-09
738.800000	8.8515e-09
738.750000	8.86269e-09
738.700000	8.87388e-09
738.650000	8.88509e-09
738.600000	8.89632e-09
738.550000	8.90756e-09
738.500000	8.91881e-09
738.450000	8.93008e-09
738.400000	8.94136e-09
738.350000	8.95265e-09
738.300000	8.96396e-09
738.250000	8.97529e-09
738.200000	8.98663e-09
738.150000	8.99798e-09
738.100000	9.00935e-09
738.050000	9.02073e-09
738.000000	9.03212e-09
737.950000	9.04353e-09
737.900000	9.05496e-09
737.850000	9.0664e-09
737.800000	9.07785e-09
737.750000	9.08932e-09
737.700000	9.1008e-09
737.650000	9.1123e-09
737.600000	9.12381e-09
737.550000	9.13534e-09
737.500000	9.14688e-09
737.450000	9.15843e-09
737.400000	9.17e-09
737.350000	9.18159e-09
737.300000	9.19319e-09
737.250000	9.2048e-09
737.200000	9.21643e-09
737.150000	9.22807e-09
737.100000	9.23973e-09
737.050000	9.2514e-09
737.000000	9.26309e-09
736.950000	9.27479e-09
736.900000	9.28651e-09
736.850000	9.29824e-09
736.800000	9.30999e-09
736.750000	9.32175e-09
736.700000	9.33352e-09
736.650000	9.34532e-09
736.600000	9.35712e-09
736.550000	9.36894e-09
736.500000	9.38078e-09
736.450000	9.39263e-09
736.400000	9.40449e-09
736.350000	9.41637e-09
736.300000	9.42827e-09
736.250000	9.44018e-09
736.200000	9.45211e-09
736.150000	9.46405e-09
736.100000	9.476e-09
736.050000	9.48797e-09
736.000000	9.49996e-09
735.950000	9.51196e-09
735.900000	9.52398e-09
735.850000	9.53601e-09
735.800000	9.54806e-09
735.750000	9.56012e-09
735.700000	9.57219e-09
735.650000	9.58429e-09
735.600000	9.59639e-09
735.550000	9.60852e-09
735.500000	9.62066e-09
735.450000	9.63281e-09
735.400000	9.64498e-09
735.350000	9.65716e-09
735.300000	9.66936e-09
735.250000	9.68158e-09
735.200000	9.69381e-09
735.150000	9.70605e-09
735.100000	9.71832e-09
735.050000	9.73059e-09
735.000000	9.74288e-09
734.950000	9.75519e-09
734.900000	9.76752e-09
734.850000	9.77985e-09
734.800000	9.79221e-09
734.750000	9.80458e-09
734.700000	9.81697e-09
734.650000	9.82937e-09
734.600000	9.84178e-09
734.550000	9.85422e-09
734.500000	9.86667e-09
734.450000	9.87913e-09
734.400000	9.89161e-09
734.350000	9.90411e-09
734.300000	9.91662e-09
734.250000	9.92914e-09
734.200000	9.94169e-09
734.150000	9.95425e-09
734.100000	9.96682e-09
734.050000	9.97941e-09
734.000000	9.99202e-09
733.950000	1.00046e-08
733.900000	1.00173e-08
733.850000	1.00299e-08
733.800000	1.00426e-08
733.750000	1.00553e-08
733.700000	1.0068e-08
733.650000	1.00807e-08
733.600000	1.00934e-08
733.550000	1.01062e-08
733.500000	1.0119e-08
733.450000	1.01317e-08
733.400000	1.01445e-08
733.350000	1.01574e-08
733.300000	1.01702e-08
733.250000	1.0183e-08
733.200000	1.01959e-08
733.150000	1.02088e-08
733.100000	1.02217e-08
733.050000	1.02346e-08
733.000000	1.02475e-08
732.950000	1.02605e-08
732.900000	1.02734e-08
732.850000	1.02864e-08
732.800000	1.02994e-08
732.750000	1.03124e-08
732.700000	1.03254e-08
732.650000	1.03385e-08
732.600000	1.03515e-08
732.550000	1.03646e-08
732.500000	1.03777e-08
732.450000	1.03908e-08
732.400000	1.04039e-08
732.350000	1.04171e-08
732.300000	1.04302e-08
732.250000	1.04434e-08
732.200000	1.04566e-08
732.150000	1.04698e-08
732.100000	1.04831e-08
732.050000	1.04963e-08
732.000000	1.05096e-08
731.950000	1.05228e-08
731.900000	1.05361e-08
731.850000	1.05494e-08
731.800000	1.05628e-08
731.750000	1.05761e-08
731.700000	1.05895e-08
731.650000	1.06028e-08
731.600000	1.06162e-08
731.550000	1.06296e-08
731.500000	1.06431e-08
731.450000	1.06565e-08
731.400000	1.067e-08
731.350000	1.06835e-08
731.300000	1.0697e-08
731.250000	1.07105e-08
731.200000	1.0724e-08
731.150000	1.07375e-08
731.100000	1.07511e-08
731.050000	1.07647e-08
731.000000	1.07783e-08
730.950000	1.07919e-08
730.900000	1.08055e-08
730.850000	1.08192e-08
730.800000	1.08328e-08
730.750000	1.08465e-08
730.700000	1.08602e-08
730.650000	1.0874e-08
730.600000	1.08877e-08
730.550000	1.09014e-08
730.500000	1.09152e-08
730.450000	1.0929e-08
730.400000	1.09428e-08
730.350000	1.09566e-08
730.300000	1.09705e-08
730.250000	1.09843e-08
730.200000	1.09982e-08
730.150000	1.10121e-08
730.100000	1.1026e-08
730.050000	1.10399e-08
730.000000	1.10539e-08
729.950000	1.10678e-08
729.900000	1.10818e-08
729.850000	1.10958e-08
729.800000	1.11098e-08
729.750000	1.11239e-08
729.700000	1.11379e-08
729.650000	1.1152e-08
729.600000	1.11661e-08
729.550000	1.11802e-08
729.500000	1.11943e-08
729.450000	1.12085e-08
729.400000	1.12226e-08
729.350000	1.12368e-08
729.300000	1.1251e-08
729.250000	1.12652e-08
729.200000	1.12794e-08
729.150000	1.12937e-08
729.100000	1.13079e-08
729.050000	1.13222e-08
729.000000	1.13365e-08
728.950000	1.13508e-08
728.900000	1.13652e-08
728.850000	1.13795e-08
728.800000	1.13939e-08
728.750000	1.14083e-08
728.700000	1.14227e-08
728.650000	1.14371e-08
728.600000	1.14516e-08
728.550000	1.14661e-08
728.500000	1.14805e-08
728.450000	1.1495e-08
728.400000	1.15096e-08
728.350000	1.15241e-08
728.300000	1.15387e-08
728.250000	1.15532e-08
728.200000	1.15678e-08
728.150000	1.15824e-08
728.100000	1.15971e-08
728.050000	1.16117e-08
728.000000	1.16264e-08
727.950000	1.16411e-08
727.900000	1.16558e-08
727.850000	1.16705e-08
727.800000	1.16853e-08
727.750000	1.17e-08
727.700000	1.17148e-08
727.650000	1.17296e-08
727.600000	1.17444e-08
727.550000	1.17592e-08
727.500000	1.17741e-08
727.450000	1.1789e-08
727.400000	1.18039e-08
727.350000	1.18188e-08
727.300000	1.18337e-08
727.250000	1.18486e-08
727.200000	1.18636e-08
727.150000	1.18786e-08
727.100000	1.18936e-08
727.050000	1.19086e-08
727.000000	1.19237e-08
726.950000	1.19387e-08
726.900000	1.19538e-08
726.850000	1.19689e-08
726.800000	1.1984e-08
726.750000	1.19992e-08
726.700000	1.20143e-08
726.650000	1.20295e-08
726.600000	1.20447e-08
726.550000	1.20599e-08
726.500000	1.20751e-08
726.450000	1.20904e-08
726.400000	1.21057e-08
726.350000	1.2121e-08
726.300000	1.21363e-08
726.250000	1.21516e-08
726.200000	1.2167e-08
726.150000	1.21823e-08
726.100000	1.21977e-08
726.050000	1.22131e-08
726.000000	1.22285e-08
725.950000	1.2244e-08
725.900000	1.22595e-08
725.850000	1.22749e-08
725.800000	1.22904e-08
725.750000	1.2306e-08
725.700000	1.23215e-08
725.650000	1.23371e-08
725.600000	1.23527e-08
725.550000	1.23683e-08
725.500000	1.23839e-08
725.450000	1.23995e-08
725.400000	1.24152e-08
725.350000	1.24309e-08
725.300000	1.24466e-08
725.250000	1.24623e-08
725.200000	1.2478e-08
725.150000	1.24938e-08
725.100000	1.25096e-08
725.050000	1.25254e-08
725.000000	1.25412e-08
724.950000	1.25571e-08
724.900000	1.25729e-08
724.850000	1.25888e-08
724.800000	1.26047e-08
724.750000	1.26206e-08
724.700000	1.26366e-08
724.650000	1.26525e-08
724.600000	1.26685e-08
724.550000	1.26845e-08
724.500000	1.27005e-08
724.450000	1.27166e-08
724.400000	1.27326e-08
724.350000	1.27487e-08
724.300000	1.27648e-08
724.250000	1.27809e-08
724.200000	1.27971e-08
724.150000	1.28133e-08
724.100000	1.28294e-08
724.050000	1.28456e-08
724.000000	1.28619e-08
723.950000	1.28781e-08
723.900000	1.28944e-08
723.850000	1.29107e-08
723.800000	1.2927e-08
723.750000	1.29433e-08
723.700000	1.29597e-08
723.650000	1.2976e-08
723.600000	1.29924e-08
723.550000	1.30088e-08
723.500000	1.30253e-08
723.450000	1.30417e-08
723.400000	1.30582e-08
723.350000	1.30747e-08
723.300000	1.30912e-08
723.250000	1.31077e-08
723.200000	1.31243e-08
723.150000	1.31409e-08
723.100000	1.31575e-08
723.050000	1.31741e-08
723.000000	1.31907e-08
722.950000	1.32074e-08
722.900000	1.32241e-08
722.850000	1.32408e-08
722.800000	1.32575e-08
722.750000	1.32742e-08
722.700000	1.3291e-08
722.650000	1.33078e-08
722.600000	1.33246e-08
722.550000	1.33414e-08
722.500000	1.33583e-08
722.450000	1.33752e-08
722.400000	1.33921e-08
722.350000	1.3409e-08
722.300000	1.34259e-08
722.250000	1.34429e-08
722.200000	1.34598e-08
722.150000	1.34768e-08
722.100000	1.34939e-08
722.050000	1.35109e-08
722.000000	1.3528e-08
721.950000	1.35451e-08
721.900000	1.35622e-08
721.850000	1.35793e-08
721.800000	1.35965e-08
721.750000	1.36136e-08
721.700000	1.36308e-08
721.650000	1.3648e-08
721.600000	1.36653e-08
721.550000	1.36825e-08
721.500000	1.36998e-08
721.450000	1.37171e-08
721.400000	1.37345e-08
721.350000	1.37518e-08
721.300000	1.37692e-08
721.250000	1.37866e-08
721.200000	1.3804e-08
721.150000	1.38214e-08
721.100000	1.38389e-08
721.050000	1.38564e-08
721.000000	1.38739e-08
720.950000	1.38914e-08
720.900000	1.39089e-08
720.850000	1.39265e-08
720.800000	1.39441e-08
720.750000	1.39617e-08
720.700000	1.39793e-08
720.650000	1.3997e-08
720.600000	1.40147e-08
720.550000	1.40324e-08
720.500000	1.40501e-08
720.450000	1.40678e-08
720.400000	1.40856e-08
720.350000	1.41034e-08
720.300000	1.41212e-08
720.250000	1.41391e-08
720.200000	1.41569e-08
720.150000	1.41748e-08
720.100000	1.41927e-08
720.050000	1.42106e-08
720.000000	1.42286e-08
719.950000	1.42465e-08
719.900000	1.42645e-08
719.850000	1.42826e-08
719.800000	1.43006e-08
719.750000	1.43187e-08
719.700000	1.43367e-08
719.650000	1.43549e-08
719.600000	1.4373e-08
719.550000	1.43911e-08
719.500000	1.44093e-08
719.450000	1.44275e-08
719.400000	1.44457e-08
719.350000	1.4464e-08
719.300000	1.44823e-08
719.250000	1.45005e-08
719.200000	1.45189e-08
719.150000	1.45372e-08
719.100000	1.45556e-08
719.050000	1.45739e-08
719.000000	1.45924e-08
718.950000	1.46108e-08
718.900000	1.46292e-08
718.850000	1.46477e-08
718.800000	1.46662e-08
718.750000	1.46847e-08
718.700000	1.47033e-08
718.650000	1.47219e-08
718.600000	1.47405e-08
718.550000	1.47591e-08
718.500000	1.47777e-08
718.450000	1.47964e-08
718.400000	1.48151e-08
718.350000	1.48338e-08
718.300000	1.48525e-08
718.250000	1.48713e-08
718.200000	1.48901e-08
718.150000	1.49089e-08
718.100000	1.49277e-08
718.050000	1.49466e-08
718.000000	1.49654e-08
717.950000	1.49843e-08
717.900000	1.50033e-08
717.850000	1.50222e-08
717.800000	1.50412e-08
717.750000	1.50602e-08
717.700000	1.50792e-08
717.650000	1.50983e-08
717.600000	1.51173e-08
717.550000	1.51364e-08
717.500000	1.51555e-08
717.450000	1.51747e-08
717.400000	1.51938e-08
717.350000	1.5213e-08
717.300000	1.52323e-08
717.250000	1.52515e-08
717.200000	1.52708e-08
717.150000	1.529e-08
717.100000	1.53094e-08
717.050000	1.53287e-08
717.000000	1.53481e-08
716.950000	1.53674e-08
716.900000	1.53868e-08
716.850000	1.54063e-08
716.800000	1.54257e-08
716.750000	1.54452e-08
716.700000	1.54647e-08
716.650000	1.54843e-08
716.600000	1.55038e-08
716.550000	1.55234e-08
716.500000	1.5543e-08
716.450000	1.55626e-08
716.400000	1.55823e-08
716.350000	1.5602e-08
716.300000	1.56217e-08
716.250000	1.56414e-08
716.200000	1.56612e-08
716.150000	1.5681e-08
716.100000	1.57008e-08
716.050000	1.57206e-08
716.000000	1.57404e-08
715.950000	1.57603e-08
715.900000	1.57802e-08
715.850000	1.58002e-08
715.800000	1.58201e-08
715.750000	1.58401e-08
715.700000	1.58601e-08
715.650000	1.58801e-08
715.600000	1.59002e-08
715.550000	1.59203e-08
715.500000	1.59404e-08
715.450000	1.59605e-08
715.400000	1.59807e-08
715.350000	1.60009e-08
715.300000	1.60211e-08
715.250000	1.60413e-08
715.200000	1.60616e-08
715.150000	1.60818e-08
715.100000	1.61022e-08
715.050000	1.61225e-08
715.000000	1.61429e-08
714.950000	1.61633e-08
714.900000	1.61837e-08
714.850000	1.62041e-08
714.800000	1.62246e-08
714.750000	1.62451e-08
714.700000	1.62656e-08
714.650000	1.62861e-08
714.600000	1.63067e-08
714.550000	1.63273e-08
714.500000	1.63479e-08
714.450000	1.63686e-08
714.400000	1.63892e-08
714.350000	1.64099e-08
714.300000	1.64307e-08
714.250000	1.64514e-08
714.200000	1.64722e-08
714.150000	1.6493e-08
714.100000	1.65138e-08
714.050000	1.65347e-08
714.000000	1.65556e-08
713.950000	1.65765e-08
713.900000	1.65974e-08
713.850000	1.66184e-08
713.800000	1.66394e-08
713.750000	1.66604e-08
713.700000	1.66814e-08
713.650000	1.67025e-08
713.600000	1.67236e-08
713.550000	1.67447e-08
713.500000	1.67659e-08
713.450000	1.6787e-08
713.400000	1.68082e-08
713.350000	1.68295e-08
713.300000	1.68507e-08
713.250000	1.6872e-08
713.200000	1.68933e-08
713.150000	1.69146e-08
713.100000	1.6936e-08
713.050000	1.69574e-08
713.000000	1.69788e-08
712.950000	1.70003e-08
712.900000	1.70217e-08
712.850000	1.70432e-08
712.800000	1.70648e-08
712.750000	1.70863e-08
712.700000	1.71079e-08
712.650000	1.71295e-08
712.600000	1.71511e-08
712.550000	1.71728e-08
712.500000	1.71945e-08
712.450000	1.72162e-08
712.400000	1.72379e-08
712.350000	1.72597e-08
712.300000	1.72815e-08
712.250000	1.73033e-08
712.200000	1.73252e-08
712.150000	1.73471e-08
712.100000	1.7369e-08
712.050000	1.73909e-08
712.000000	1.74129e-08
711.950000	1.74349e-08
711.900000	1.74569e-08
711.850000	1.74789e-08
711.800000	1.7501e-08
711.750000	1.75231e-08
711.700000	1.75453e-08
711.650000	1.75674e-08
711.600000	1.75896e-08
711.550000	1.76118e-08
711.500000	1.76341e-08
711.450000	1.76563e-08
711.400000	1.76786e-08
711.350000	1.7701e-08
711.300000	1.77233e-08
711.250000	1.77457e-08
711.200000	1.77681e-08
711.150000	1.77905e-08
711.100000	1.7813e-08
711.050000	1.78355e-08
711.000000	1.7858e-08
710.950000	1.78806e-08
710.900000	1.79032e-08
710.850000	1.79258e-08
710.800000	1.79484e-08
710.750000	1.79711e-08
710.700000	1.79938e-08
710.650000	1.80165e-08
710.600000	1.80393e-08
710.550000	1.80621e-08
710.500000	1.80849e-08
710.450000	1.81077e-08
710.400000	1.81306e-08
710.350000	1.81535e-08
710.300000	1.81764e-08
710.250000	1.81994e-08
710.200000	1.82223e-08
710.150000	1.82454e-08
710.100000	1.82684e-08
710.050000	1.82915e-08
710.000000	1.83146e-08
709.950000	1.83377e-08
709.900000	1.83609e-08
709.850000	1.83841e-08
709.800000	1.84073e-08
709.750000	1.84305e-08
709.700000	1.84538e-08
709.650000	1.84771e-08
709.600000	1.85004e-08
709.550000	1.85238e-08
709.500000	1.85472e-08
709.450000	1.85706e-08
709.400000	1.85941e-08
709.350000	1.86176e-08
709.300000	1.86411e-08
709.250000	1.86646e-08
709.200000	1.86882e-08
709.150000	1.87118e-08
709.100000	1.87354e-08
709.050000	1.87591e-08
709.000000	1.87828e-08
708.950000	1.88065e-08
708.900000	1.88302e-08
708.850000	1.8854e-08
708.800000	1.88778e-08
708.750000	1.89017e-08
708.700000	1.89256e-08
708.650000	1.89495e-08
708.600000	1.89734e-08
708.550000	1.89973e-08
708.500000	1.90213e-08
708.450000	1.90454e-08
708.400000	1.90694e-08
708.350000	1.90935e-08
708.300000	1.91176e-08
708.250000	1.91418e-08
708.200000	1.91659e-08
708.150000	1.91901e-08
708.100000	1.92144e-08
708.050000	1.92386e-08
708.000000	1.92629e-08
707.950000	1.92873e-08
707.900000	1.93116e-08
707.850000	1.9336e-08
707.800000	1.93604e-08
707.750000	1.93849e-08
707.700000	1.94094e-08
707.650000	1.94339e-08
707.600000	1.94584e-08
707.550000	1.9483e-08
707.500000	1.95076e-08
707.450000	1.95322e-08
707.400000	1.95569e-08
707.350000	1.95816e-08
707.300000	1.96063e-08
707.250000	1.96311e-08
707.200000	1.96559e-08
707.150000	1.96807e-08
707.100000	1.97056e-08
707.050000	1.97305e-08
707.000000	1.97554e-08
706.950000	1.97803e-08
706.900000	1.98053e-08
706.850000	1.98303e-08
706.800000	1.98554e-08
706.750000	1.98804e-08
706.700000	1.99055e-08
706.650000	1.99307e-08
706.600000	1.99558e-08
706.550000	1.99811e-08
706.500000	2.00063e-08
706.450000	2.00316e-08
706.400000	2.00568e-08
706.350000	2.00822e-08
706.300000	2.01075e-08
706.250000	2.01329e-08
706.200000	2.01584e-08
706.150000	2.01838e-08
706.100000	2.02093e-08
706.050000	2.02348e-08
706.000000	2.02604e-08
705.950000	2.0286e-08
705.900000	2.03116e-08
705.850000	2.03372e-08
705.800000	2.03629e-08
705.750000	2.03886e-08
705.700000	2.04144e-08
705.650000	2.04402e-08
705.600000	2.0466e-08
705.550000	2.04918e-08
705.500000	2.05177e-08
705.450000	2.05436e-08
705.400000	2.05696e-08
705.350000	2.05955e-08
705.300000	2.06216e-08
705.250000	2.06476e-08
705.200000	2.06737e-08
705.150000	2.06998e-08
705.100000	2.07259e-08
705.050000	2.07521e-08
705.000000	2.07783e-08
704.950000	2.08045e-08
704.900000	2.08308e-08
704.850000	2.08571e-08
704.800000	2.08835e-08
704.750000	2.09098e-08
704.700000	2.09362e-08
704.650000	2.09627e-08
704.600000	2.09892e-08
704.550000	2.10157e-08
704.500000	2.10422e-08
704.450000	2.10688e-08
704.400000	2.10954e-08
704.350000	2.1122e-08
704.300000	2.11487e-08
704.250000	2.11754e-08
704.200000	2.12022e-08
704.150000	2.12289e-08
704.100000	2.12557e-08
704.050000	2.12826e-08
704.000000	2.13095e-08
703.950000	2.13364e-08
703.900000	2.13633e-08
703.850000	2.13903e-08
703.800000	2.14173e-08
703.750000	2.14444e-08
703.700000	2.14714e-08
703.650000	2.14986e-08
703.600000	2.15257e-08
703.550000	2.15529e-08
703.500000	2.15801e-08
703.450000	2.16074e-08
703.400000	2.16346e-08
703.350000	2.1662e-08
703.300000	2.16893e-08
703.250000	2.17167e-08
703.200000	2.17441e-08
703.150000	2.17716e-08
703.100000	2.17991e-08
703.050000	2.18266e-08
703.000000	2.18542e-08
702.950000	2.18818e-08
702.900000	2.19094e-08
702.850000	2.19371e-08
702.800000	2.19648e-08
702.750000	2.19925e-08
702.700000	2.20203e-08
702.650000	2.20481e-08
702.600000	2.2076e-08
702.550000	2.21038e-08
702.500000	2.21317e-08
702.450000	2.21597e-08
702.400000	2.21877e-08
702.350000	2.22157e-08
702.300000	2.22438e-08
702.250000	2.22718e-08
702.200000	2.23e-08
702.150000	2.23281e-08
702.100000	2.23563e-08
702.050000	2.23846e-08
702.000000	2.24128e-08
701.950000	2.24411e-08
701.900000	2.24695e-08
701.850000	2.24979e-08
701.800000	2.25263e-08
701.750000	2.25547e-08
701.700000	2.25832e-08
701.650000	2.26117e-08
701.600000	2.26403e-08
701.550000	2.26689e-08
701.500000	2.26975e-08
701.450000	2.27261e-08
701.400000	2.27548e-08
701.350000	2.27836e-08
701.300000	2.28124e-08
701.250000	2.28412e-08
701.200000	2.287e-08
701.150000	2.28989e-08
701.100000	2.29278e-08
701.050000	2.29568e-08
701.000000	2.29857e-08
700.950000	2.30148e-08
700.900000	2.30438e-08
700.850000	2.30729e-08
700.800000	2.31021e-08
700.750000	2.31313e-08
700.700000	2.31605e-08
700.650000	2.31897e-08
700.600000	2.3219e-08
700.550000	2.32483e-08
700.500000	2.32777e-08
700.450000	2.33071e-08
700.400000	2.33365e-08
700.350000	2.3366e-08
700.300000	2.33955e-08
700.250000	2.3425e-08
700.200000	2.34546e-08
700.150000	2.34842e-08
700.100000	2.35139e-08
700.050000	2.35436e-08
700.000000	2.35733e-08
699.950000	2.36031e-08
699.900000	2.36329e-08
699.850000	2.36627e-08
699.800000	2.36926e-08
699.750000	2.37225e-08
699.700000	2.37525e-08
699.650000	2.37825e-08
699.600000	2.38125e-08
699.550000	2.38426e-08
699.500000	2.38727e-08
699.450000	2.39028e-08
699.400000	2.3933e-08
699.350000	2.39632e-08
699.300000	2.39935e-08
699.250000	2.40238e-08
699.200000	2.40541e-08
699.150000	2.40845e-08
699.100000	2.41149e-08
699.050000	2.41454e-08
699.000000	2.41759e-08
698.950000	2.42064e-08
698.900000	2.4237e-08
698.850000	2.42676e-08
698.800000	2.42982e-08
698.750000	2.43289e-08
698.700000	2.43596e-08
698.650000	2.43904e-08
698.600000	2.44212e-08
698.550000	2.4452e-08
698.500000	2.44829e-08
698.450000	2.45138e-08
698.400000	2.45448e-08
698.350000	2.45758e-08
698.300000	2.46068e-08
698.250000	2.46379e-08
698.200000	2.4669e-08
698.150000	2.47001e-08
698.100000	2.47313e-08
698.050000	2.47626e-08
698.000000	2.47938e-08
697.950000	2.48251e-08
697.900000	2.48565e-08
697.850000	2.48879e-08
697.800000	2.49193e-08
697.750000	2.49508e-08
697.700000	2.49823e-08
697.650000	2.50138e-08
697.600000	2.50454e-08
697.550000	2.50771e-08
697.500000	2.51087e-08
697.450000	2.51404e-08
697.400000	2.51722e-08
697.350000	2.5204e-08
697.300000	2.52358e-08
697.250000	2.52677e-08
697.200000	2.52996e-08
697.150000	2.53315e-08
697.100000	2.53635e-08
697.050000	2.53955e-08
697.000000	2.54276e-08
696.950000	2.54597e-08
696.900000	2.54919e-08
696.850000	2.5524e-08
696.800000	2.55563e-08
696.750000	2.55885e-08
696.700000	2.56209e-08
696.650000	2.56532e-08
696.600000	2.56856e-08
696.550000	2.5718e-08
696.500000	2.57505e-08
696.450000	2.5783e-08
696.400000	2.58156e-08
696.350000	2.58482e-08
696.300000	2.58808e-08
696.250000	2.59135e-08
696.200000	2.59462e-08
696.150000	2.5979e-08
696.100000	2.60118e-08
696.050000	2.60447e-08
696.000000	2.60775e-08
695.950000	2.61105e-08
695.900000	2.61434e-08
695.850000	2.61765e-08
695.800000	2.62095e-08
695.750000	2.62426e-08
695.700000	2.62757e-08
695.650000	2.63089e-08
695.600000	2.63421e-08
695.550000	2.63754e-08
695.500000	2.64087e-08
695.450000	2.64421e-08
695.400000	2.64754e-08
695.350000	2.65089e-08
695.300000	2.65424e-08
695.250000	2.65759e-08
695.200000	2.66094e-08
695.150000	2.6643e-08
695.100000	2.66767e-08
695.050000	2.67104e-08
695.000000	2.67441e-08
694.950000	2.67779e-08
694.900000	2.68117e-08
694.850000	2.68455e-08
694.800000	2.68794e-08
694.750000	2.69134e-08
694.700000	2.69474e-08
694.650000	2.69814e-08
694.600000	2.70155e-08
694.550000	2.70496e-08
694.500000	2.70837e-08
694.450000	2.71179e-08
694.400000	2.71522e-08
694.350000	2.71865e-08
694.300000	2.72208e-08
694.250000	2.72552e-08
694.200000	2.72896e-08
694.150000	2.7324e-08
694.100000	2.73585e-08
694.050000	2.73931e-08
694.000000	2.74277e-08
693.950000	2.74623e-08
693.900000	2.7497e-08
693.850000	2.75317e-08
693.800000	2.75665e-08
693.750000	2.76013e-08
693.700000	2.76361e-08
693.650000	2.7671e-08
693.600000	2.7706e-08
693.550000	2.7741e-08
693.500000	2.7776e-08
693.450000	2.78111e-08
693.400000	2.78462e-08
693.350000	2.78813e-08
693.300000	2.79165e-08
693.250000	2.79518e-08
693.200000	2.79871e-08
693.150000	2.80224e-08
693.100000	2.80578e-08
693.050000	2.80932e-08
693.000000	2.81287e-08
692.950000	2.81642e-08
692.900000	2.81998e-08
692.850000	2.82354e-08
692.800000	2.82711e-08
692.750000	2.83068e-08
692.700000	2.83425e-08
692.650000	2.83783e-08
692.600000	2.84141e-08
692.550000	2.845e-08
692.500000	2.84859e-08
692.450000	2.85219e-08
692.400000	2.85579e-08
692.350000	2.8594e-08
692.300000	2.86301e-08
692.250000	2.86662e-08
692.200000	2.87024e-08
692.150000	2.87387e-08
692.100000	2.8775e-08
692.050000	2.88113e-08
692.000000	2.88477e-08
691.950000	2.88841e-08
691.900000	2.89206e-08
691.850000	2.89571e-08
691.800000	2.89936e-08
691.750000	2.90303e-08
691.700000	2.90669e-08
691.650000	2.91036e-08
691.600000	2.91404e-08
691.550000	2.91772e-08
691.500000	2.9214e-08
691.450000	2.92509e-08
691.400000	2.92878e-08
691.350000	2.93248e-08
691.300000	2.93618e-08
691.250000	2.93989e-08
691.200000	2.9436e-08
691.150000	2.94732e-08
691.100000	2.95104e-08
691.050000	2.95477e-08
691.000000	2.9585e-08
690.950000	2.96223e-08
690.900000	2.96597e-08
690.850000	2.96972e-08
690.800000	2.97347e-08
690.750000	2.97722e-08
690.700000	2.98098e-08
690.650000	2.98475e-08
690.600000	2.98852e-08
690.550000	2.99229e-08
690.500000	2.99607e-08
690.450000	2.99985e-08
690.400000	3.00364e-08
690.350000	3.00743e-08
690.300000	3.01123e-08
690.250000	3.01503e-08
690.200000	3.01884e-08
690.150000	3.02265e-08
690.100000	3.02647e-08
690.050000	3.03029e-08
690.000000	3.03411e-08
689.950000	3.03795e-08
689.900000	3.04178e-08
689.850000	3.04562e-08
689.800000	3.04947e-08
689.750000	3.05332e-08
689.700000	3.05717e-08
689.650000	3.06103e-08
689.600000	3.0649e-08
689.550000	3.06877e-08
689.500000	3.07264e-08
689.450000	3.07652e-08
689.400000	3.08041e-08
689.350000	3.0843e-08
689.300000	3.08819e-08
689.250000	3.09209e-08
689.200000	3.096e-08
689.150000	3.0999e-08
689.100000	3.10382e-08
689.050000	3.10774e-08
689.000000	3.11166e-08
688.950000	3.11559e-08
688.900000	3.11953e-08
688.850000	3.12346e-08
688.800000	3.12741e-08
688.750000	3.13136e-08
688.700000	3.13531e-08
688.650000	3.13927e-08
688.600000	3.14323e-08
688.550000	3.1472e-08
688.500000	3.15118e-08
688.450000	3.15515e-08
688.400000	3.15914e-08
688.350000	3.16313e-08
688.300000	3.16712e-08
688.250000	3.17112e-08
688.200000	3.17512e-08
688.150000	3.17913e-08
688.100000	3.18315e-08
688.050000	3.18717e-08
688.000000	3.19119e-08
687.950000	3.19522e-08
687.900000	3.19925e-08
687.850000	3.20329e-08
687.800000	3.20734e-08
687.750000	3.21139e-08
687.700000	3.21544e-08
687.650000	3.2195e-08
687.600000	3.22357e-08
687.550000	3.22764e-08
687.500000	3.23171e-08
687.450000	3.23579e-08
687.400000	3.23988e-08
687.350000	3.24397e-08
687.300000	3.24807e-08
687.250000	3.25217e-08
687.200000	3.25627e-08
687.150000	3.26039e-08
687.100000	3.2645e-08
687.050000	3.26862e-08
687.000000	3.27275e-08
686.950000	3.27688e-08
686.900000	3.28102e-08
686.850000	3.28516e-08
686.800000	3.28931e-08
686.750000	3.29346e-08
686.700000	3.29762e-08
686.650000	3.30179e-08
686.600000	3.30596e-08
686.550000	3.31013e-08
686.500000	3.31431e-08
686.450000	3.31849e-08
686.400000	3.32268e-08
686.350000	3.32688e-08
686.300000	3.33108e-08
686.250000	3.33529e-08
686.200000	3.3395e-08
686.150000	3.34371e-08
686.100000	3.34794e-08
686.050000	3.35216e-08
686.000000	3.35639e-08
685.950000	3.36063e-08
685.900000	3.36488e-08
685.850000	3.36912e-08
685.800000	3.37338e-08
685.750000	3.37764e-08
685.700000	3.3819e-08
685.650000	3.38617e-08
685.600000	3.39045e-08
685.550000	3.39473e-08
685.500000	3.39901e-08
685.450000	3.40331e-08
685.400000	3.4076e-08
685.350000	3.41191e-08
685.300000	3.41621e-08
685.250000	3.42053e-08
685.200000	3.42485e-08
685.150000	3.42917e-08
685.100000	3.4335e-08
685.050000	3.43783e-08
685.000000	3.44218e-08
684.950000	3.44652e-08
684.900000	3.45087e-08
684.850000	3.45523e-08
684.800000	3.45959e-08
684.750000	3.46396e-08
684.700000	3.46833e-08
684.650000	3.47271e-08
684.600000	3.4771e-08
684.550000	3.48149e-08
684.500000	3.48588e-08
684.450000	3.49028e-08
684.400000	3.49469e-08
684.350000	3.4991e-08
684.300000	3.50352e-08
684.250000	3.50795e-08
684.200000	3.51237e-08
684.150000	3.51681e-08
684.100000	3.52125e-08
684.050000	3.5257e-08
684.000000	3.53015e-08
683.950000	3.5346e-08
683.900000	3.53907e-08
683.850000	3.54353e-08
683.800000	3.54801e-08
683.750000	3.55249e-08
683.700000	3.55697e-08
683.650000	3.56146e-08
683.600000	3.56596e-08
683.550000	3.57046e-08
683.500000	3.57497e-08
683.450000	3.57949e-08
683.400000	3.584e-08
683.350000	3.58853e-08
683.300000	3.59306e-08
683.250000	3.5976e-08
683.200000	3.60214e-08
683.150000	3.60669e-08
683.100000	3.61124e-08
683.050000	3.6158e-08
683.000000	3.62037e-08
682.950000	3.62494e-08
682.900000	3.62951e-08
682.850000	3.6341e-08
682.800000	3.63868e-08
682.750000	3.64328e-08
682.700000	3.64788e-08
682.650000	3.65248e-08
682.600000	3.6571e-08
682.550000	3.66171e-08
682.500000	3.66634e-08
682.450000	3.67096e-08
682.400000	3.6756e-08
682.350000	3.68024e-08
682.300000	3.68489e-08
682.250000	3.68954e-08
682.200000	3.6942e-08
682.150000	3.69886e-08
682.100000	3.70353e-08
682.050000	3.70821e-08
682.000000	3.71289e-08
681.950000	3.71758e-08
681.900000	3.72227e-08
681.850000	3.72697e-08
681.800000	3.73168e-08
681.750000	3.73639e-08
681.700000	3.7411e-08
681.650000	3.74583e-08
681.600000	3.75056e-08
681.550000	3.75529e-08
681.500000	3.76003e-08
681.450000	3.76478e-08
681.400000	3.76953e-08
681.350000	3.77429e-08
681.300000	3.77906e-08
681.250000	3.78383e-08
681.200000	3.78861e-08
681.150000	3.79339e-08
681.100000	3.79818e-08
681.050000	3.80297e-08
681.000000	3.80778e-08
680.950000	3.81258e-08
680.900000	3.8174e-08
680.850000	3.82222e-08
680.800000	3.82704e-08
680.750000	3.83187e-08
680.700000	3.83671e-08
680.650000	3.84156e-08
680.600000	3.84641e-08
680.550000	3.85126e-08
680.500000	3.85612e-08
680.450000	3.86099e-08
680.400000	3.86587e-08
680.350000	3.87075e-08
680.300000	3.87564e-08
680.250000	3.88053e-08
680.200000	3.88543e-08
680.150000	3.89033e-08
680.100000	3.89524e-08
680.050000	3.90016e-08
680.000000	3.90509e-08
679.950000	3.91002e-08
679.900000	3.91495e-08
679.850000	3.9199e-08
679.800000	3.92484e-08
679.750000	3.9298e-08
679.700000	3.93476e-08
679.650000	3.93973e-08
679.600000	3.9447e-08
679.550000	3.94968e-08
679.500000	3.95467e-08
679.450000	3.95966e-08
679.400000	3.96466e-08
679.350000	3.96967e-08
679.300000	3.97468e-08
679.250000	3.9797e-08
679.200000	3.98472e-08
679.150000	3.98975e-08
679.100000	3.99479e-08
679.050000	3.99983e-08
679.000000	4.00488e-08
678.950000	4.00994e-08
678.900000	4.015e-08
678.850000	4.02007e-08
678.800000	4.02515e-08
678.750000	4.03023e-08
678.700000	4.03532e-08
678.650000	4.04041e-08
678.600000	4.04551e-08
678.550000	4.05062e-08
678.500000	4.05573e-08
678.450000	4.06085e-08
678.400000	4.06598e-08
678.350000	4.07111e-08
678.300000	4.07625e-08
678.250000	4.0814e-08
678.200000	4.08655e-08
678.150000	4.09171e-08
678.100000	4.09688e-08
678.050000	4.10205e-08
678.000000	4.10723e-08
677.950000	4.11241e-08
677.900000	4.1176e-08
677.850000	4.1228e-08
677.800000	4.12801e-08
677.750000	4.13322e-08
677.700000	4.13844e-08
677.650000	4.14366e-08
677.600000	4.14889e-08
677.550000	4.15413e-08
677.500000	4.15938e-08
677.450000	4.16463e-08
677.400000	4.16989e-08
677.350000	4.17515e-08
677.300000	4.18042e-08
677.250000	4.1857e-08
677.200000	4.19098e-08
677.150000	4.19627e-08
677.100000	4.20157e-08
677.050000	4.20688e-08
677.000000	4.21219e-08
676.950000	4.2175e-08
676.900000	4.22283e-08
676.850000	4.22816e-08
676.800000	4.2335e-08
676.750000	4.23884e-08
676.700000	4.24419e-08
676.650000	4.24955e-08
676.600000	4.25492e-08
676.550000	4.26029e-08
676.500000	4.26567e-08
676.450000	4.27105e-08
676.400000	4.27645e-08
676.350000	4.28184e-08
676.300000	4.28725e-08
676.250000	4.29266e-08
676.200000	4.29808e-08
676.150000	4.30351e-08
676.100000	4.30894e-08
676.050000	4.31438e-08
676.000000	4.31983e-08
675.950000	4.32528e-08
675.900000	4.33074e-08
675.850000	4.33621e-08
675.800000	4.34168e-08
675.750000	4.34716e-08
675.700000	4.35265e-08
675.650000	4.35815e-08
675.600000	4.36365e-08
675.550000	4.36916e-08
675.500000	4.37467e-08
675.450000	4.3802e-08
675.400000	4.38573e-08
675.350000	4.39126e-08
675.300000	4.39681e-08
675.250000	4.40236e-08
675.200000	4.40792e-08
675.150000	4.41348e-08
675.100000	4.41905e-08
675.050000	4.42463e-08
675.000000	4.43022e-08
674.950000	4.43581e-08
674.900000	4.44141e-08
674.850000	4.44702e-08
674.800000	4.45263e-08
674.750000	4.45825e-08
674.700000	4.46388e-08
674.650000	4.46952e-08
674.600000	4.47516e-08
674.550000	4.48081e-08
674.500000	4.48646e-08
674.450000	4.49213e-08
674.400000	4.4978e-08
674.350000	4.50348e-08
674.300000	4.50916e-08
674.250000	4.51486e-08
674.200000	4.52055e-08
674.150000	4.52626e-08
674.100000	4.53198e-08
674.050000	4.5377e-08
674.000000	4.54343e-08
673.950000	4.54916e-08
673.900000	4.5549e-08
673.850000	4.56065e-08
673.800000	4.56641e-08
673.750000	4.57218e-08
673.700000	4.57795e-08
673.650000	4.58373e-08
673.600000	4.58951e-08
673.550000	4.59531e-08
673.500000	4.60111e-08
673.450000	4.60692e-08
673.400000	4.61273e-08
673.350000	4.61856e-08
673.300000	4.62439e-08
673.250000	4.63023e-08
673.200000	4.63607e-08
673.150000	4.64192e-08
673.100000	4.64778e-08
673.050000	4.65365e-08
673.000000	4.65953e-08
672.950000	4.66541e-08
672.900000	4.6713e-08
672.850000	4.6772e-08
672.800000	4.6831e-08
672.750000	4.68901e-08
672.700000	4.69493e-08
672.650000	4.70086e-08
672.600000	4.70679e-08
672.550000	4.71273e-08
672.500000	4.71868e-08
672.450000	4.72464e-08
672.400000	4.7306e-08
672.350000	4.73658e-08
672.300000	4.74256e-08
672.250000	4.74854e-08
672.200000	4.75454e-08
672.150000	4.76054e-08
672.100000	4.76655e-08
672.050000	4.77257e-08
672.000000	4.77859e-08
671.950000	4.78462e-08
671.900000	4.79066e-08
671.850000	4.79671e-08
671.800000	4.80277e-08
671.750000	4.80883e-08
671.700000	4.8149e-08
671.650000	4.82098e-08
671.600000	4.82707e-08
671.550000	4.83316e-08
671.500000	4.83926e-08
671.450000	4.84537e-08
671.400000	4.85149e-08
671.350000	4.85761e-08
671.300000	4.86374e-08
671.250000	4.86988e-08
671.200000	4.87603e-08
671.150000	4.88219e-08
671.100000	4.88835e-08
671.050000	4.89452e-08
671.000000	4.9007e-08
670.950000	4.90688e-08
670.900000	4.91308e-08
670.850000	4.91928e-08
670.800000	4.92549e-08
670.750000	4.93171e-08
670.700000	4.93793e-08
670.650000	4.94417e-08
670.600000	4.95041e-08
670.550000	4.95666e-08
670.500000	4.96292e-08
670.450000	4.96918e-08
670.400000	4.97545e-08
670.350000	4.98173e-08
670.300000	4.98802e-08
670.250000	4.99432e-08
670.200000	5.00063e-08
670.150000	5.00694e-08
670.100000	5.01326e-08
670.050000	5.01959e-08
670.000000	5.02592e-08
669.950000	5.03227e-08
669.900000	5.03862e-08
669.850000	5.04498e-08
669.800000	5.05135e-08
669.750000	5.05773e-08
669.700000	5.06411e-08
669.650000	5.0705e-08
669.600000	5.0769e-08
669.550000	5.08331e-08
669.500000	5.08973e-08
669.450000	5.09616e-08
669.400000	5.10259e-08
669.350000	5.10903e-08
669.300000	5.11548e-08
669.250000	5.12194e-08
669.200000	5.1284e-08
669.150000	5.13488e-08
669.100000	5.14136e-08
669.050000	5.14785e-08
669.000000	5.15435e-08
668.950000	5.16085e-08
668.900000	5.16737e-08
668.850000	5.17389e-08
668.800000	5.18042e-08
668.750000	5.18696e-08
668.700000	5.19351e-08
668.650000	5.20007e-08
668.600000	5.20663e-08
668.550000	5.2132e-08
668.500000	5.21978e-08
668.450000	5.22637e-08
668.400000	5.23297e-08
668.350000	5.23958e-08
668.300000	5.24619e-08
668.250000	5.25281e-08
668.200000	5.25944e-08
668.150000	5.26608e-08
668.100000	5.27273e-08
668.050000	5.27939e-08
668.000000	5.28605e-08
667.950000	5.29272e-08
667.900000	5.2994e-08
667.850000	5.30609e-08
667.800000	5.31279e-08
667.750000	5.3195e-08
667.700000	5.32621e-08
667.650000	5.33294e-08
667.600000	5.33967e-08
667.550000	5.34641e-08
667.500000	5.35316e-08
667.450000	5.35991e-08
667.400000	5.36668e-08
667.350000	5.37345e-08
667.300000	5.38024e-08
667.250000	5.38703e-08
667.200000	5.39383e-08
667.150000	5.40064e-08
667.100000	5.40746e-08
667.050000	5.41428e-08
667.000000	5.42112e-08
666.950000	5.42796e-08
666.900000	5.43481e-08
666.850000	5.44167e-08
666.800000	5.44854e-08
666.750000	5.45542e-08
666.700000	5.4623e-08
666.650000	5.4692e-08
666.600000	5.4761e-08
666.550000	5.48302e-08
666.500000	5.48994e-08
666.450000	5.49687e-08
666.400000	5.50381e-08
666.350000	5.51075e-08
666.300000	5.51771e-08
666.250000	5.52467e-08
666.200000	5.53165e-08
666.150000	5.53863e-08
666.100000	5.54562e-08
666.050000	5.55262e-08
666.000000	5.55963e-08
665.950000	5.56665e-08
665.900000	5.57368e-08
665.850000	5.58071e-08
665.800000	5.58776e-08
665.750000	5.59481e-08
665.700000	5.60187e-08
665.650000	5.60894e-08
665.600000	5.61602e-08
665.550000	5.62311e-08
665.500000	5.63021e-08
665.450000	5.63732e-08
665.400000	5.64443e-08
665.350000	5.65156e-08
665.300000	5.65869e-08
665.250000	5.66584e-08
665.200000	5.67299e-08
665.150000	5.68015e-08
665.100000	5.68732e-08
665.050000	5.6945e-08
665.000000	5.70168e-08
664.950000	5.70888e-08
664.900000	5.71609e-08
664.850000	5.7233e-08
664.800000	5.73053e-08
664.750000	5.73776e-08
664.700000	5.745e-08
664.650000	5.75226e-08
664.600000	5.75952e-08
664.550000	5.76679e-08
664.500000	5.77407e-08
664.450000	5.78135e-08
664.400000	5.78865e-08
664.350000	5.79596e-08
664.300000	5.80328e-08
664.250000	5.8106e-08
664.200000	5.81793e-08
664.150000	5.82528e-08
664.100000	5.83263e-08
664.050000	5.83999e-08
664.000000	5.84737e-08
663.950000	5.85475e-08
663.900000	5.86214e-08
663.850000	5.86954e-08
663.800000	5.87695e-08
663.750000	5.88436e-08
663.700000	5.89179e-08
663.650000	5.89923e-08
663.600000	5.90667e-08
663.550000	5.91413e-08
663.500000	5.9216e-08
663.450000	5.92907e-08
663.400000	5.93655e-08
663.350000	5.94405e-08
663.300000	5.95155e-08
663.250000	5.95906e-08
663.200000	5.96658e-08
663.150000	5.97412e-08
663.100000	5.98166e-08
663.050000	5.98921e-08
663.000000	5.99677e-08
662.950000	6.00434e-08
662.900000	6.01192e-08
662.850000	6.0195e-08
662.800000	6.0271e-08
662.750000	6.03471e-08
662.700000	6.04233e-08
662.650000	6.04995e-08
662.600000	6.05759e-08
662.550000	6.06524e-08
662.500000	6.07289e-08
662.450000	6.08056e-08
662.400000	6.08823e-08
662.350000	6.09592e-08
662.300000	6.10361e-08
662.250000	6.11132e-08
662.200000	6.11903e-08
662.150000	6.12675e-08
662.100000	6.13449e-08
662.050000	6.14223e-08
662.000000	6.14998e-08
661.950000	6.15775e-08
661.900000	6.16552e-08
661.850000	6.1733e-08
661.800000	6.18109e-08
661.750000	6.18889e-08
661.700000	6.19671e-08
661.650000	6.20453e-08
661.600000	6.21236e-08
661.550000	6.2202e-08
661.500000	6.22805e-08
661.450000	6.23591e-08
661.400000	6.24378e-08
661.350000	6.25167e-08
661.300000	6.25956e-08
661.250000	6.26746e-08
661.200000	6.27537e-08
661.150000	6.28329e-08
661.100000	6.29122e-08
661.050000	6.29916e-08
661.000000	6.30711e-08
660.950000	6.31507e-08
660.900000	6.32304e-08
660.850000	6.33102e-08
660.800000	6.33902e-08
660.750000	6.34702e-08
660.700000	6.35503e-08
660.650000	6.36305e-08
660.600000	6.37108e-08
660.550000	6.37912e-08
660.500000	6.38717e-08
660.450000	6.39524e-08
660.400000	6.40331e-08
660.350000	6.41139e-08
660.300000	6.41948e-08
660.250000	6.42759e-08
660.200000	6.4357e-08
660.150000	6.44382e-08
660.100000	6.45195e-08
660.050000	6.4601e-08
660.000000	6.46825e-08
659.950000	6.47642e-08
659.900000	6.48459e-08
659.850000	6.49278e-08
659.800000	6.50097e-08
659.750000	6.50918e-08
659.700000	6.51739e-08
659.650000	6.52562e-08
659.600000	6.53385e-08
659.550000	6.5421e-08
659.500000	6.55036e-08
659.450000	6.55863e-08
659.400000	6.56691e-08
659.350000	6.57519e-08
659.300000	6.58349e-08
659.250000	6.5918e-08
659.200000	6.60012e-08
659.150000	6.60845e-08
659.100000	6.61679e-08
659.050000	6.62515e-08
659.000000	6.63351e-08
658.950000	6.64188e-08
658.900000	6.65026e-08
658.850000	6.65866e-08
658.800000	6.66706e-08
658.750000	6.67548e-08
658.700000	6.6839e-08
658.650000	6.69234e-08
658.600000	6.70079e-08
658.550000	6.70924e-08
658.500000	6.71771e-08
658.450000	6.72619e-08
658.400000	6.73468e-08
658.350000	6.74318e-08
658.300000	6.75169e-08
658.250000	6.76021e-08
658.200000	6.76875e-08
658.150000	6.77729e-08
658.100000	6.78584e-08
658.050000	6.79441e-08
658.000000	6.80298e-08
657.950000	6.81157e-08
657.900000	6.82017e-08
657.850000	6.82878e-08
657.800000	6.83739e-08
657.750000	6.84602e-08
657.700000	6.85466e-08
657.650000	6.86332e-08
657.600000	6.87198e-08
657.550000	6.88065e-08
657.500000	6.88934e-08
657.450000	6.89803e-08
657.400000	6.90674e-08
657.350000	6.91546e-08
657.300000	6.92418e-08
657.250000	6.93292e-08
657.200000	6.94167e-08
657.150000	6.95044e-08
657.100000	6.95921e-08
657.050000	6.96799e-08
657.000000	6.97679e-08
656.950000	6.98559e-08
656.900000	6.99441e-08
656.850000	7.00324e-08
656.800000	7.01208e-08
656.750000	7.02093e-08
656.700000	7.02979e-08
656.650000	7.03866e-08
656.600000	7.04754e-08
656.550000	7.05644e-08
656.500000	7.06534e-08
656.450000	7.07426e-08
656.400000	7.08319e-08
656.350000	7.09213e-08
656.300000	7.10108e-08
656.250000	7.11004e-08
656.200000	7.11902e-08
656.150000	7.128e-08
656.100000	7.137e-08
656.050000	7.14601e-08
656.000000	7.15503e-08
655.950000	7.16406e-08
655.900000	7.1731e-08
655.850000	7.18215e-08
655.800000	7.19122e-08
655.750000	7.20029e-08
655.700000	7.20938e-08
655.650000	7.21848e-08
655.600000	7.22759e-08
655.550000	7.23671e-08
655.500000	7.24585e-08
655.450000	7.25499e-08
655.400000	7.26415e-08
655.350000	7.27332e-08
655.300000	7.2825e-08
655.250000	7.29169e-08
655.200000	7.30089e-08
655.150000	7.31011e-08
655.100000	7.31933e-08
655.050000	7.32857e-08
655.000000	7.33782e-08
654.950000	7.34708e-08
654.900000	7.35635e-08
654.850000	7.36564e-08
654.800000	7.37493e-08
654.750000	7.38424e-08
654.700000	7.39356e-08
654.650000	7.40289e-08
654.600000	7.41224e-08
654.550000	7.42159e-08
654.500000	7.43096e-08
654.450000	7.44034e-08
654.400000	7.44973e-08
654.350000	7.45913e-08
654.300000	7.46854e-08
654.250000	7.47797e-08
654.200000	7.48741e-08
654.150000	7.49686e-08
654.100000	7.50632e-08
654.050000	7.51579e-08
654.000000	7.52528e-08
653.950000	7.53478e-08
653.900000	7.54428e-08
653.850000	7.55381e-08
653.800000	7.56334e-08
653.750000	7.57289e-08
653.700000	7.58244e-08
653.650000	7.59201e-08
653.600000	7.60159e-08
653.550000	7.61119e-08
653.500000	7.62079e-08
653.450000	7.63041e-08
653.400000	7.64004e-08
653.350000	7.64968e-08
653.300000	7.65934e-08
653.250000	7.66901e-08
653.200000	7.67868e-08
653.150000	7.68838e-08
653.100000	7.69808e-08
653.050000	7.70779e-08
653.000000	7.71752e-08
652.950000	7.72726e-08
652.900000	7.73702e-08
652.850000	7.74678e-08
652.800000	7.75656e-08
652.750000	7.76635e-08
652.700000	7.77615e-08
652.650000	7.78596e-08
652.600000	7.79579e-08
652.550000	7.80563e-08
652.500000	7.81548e-08
652.450000	7.82534e-08
652.400000	7.83522e-08
652.350000	7.84511e-08
652.300000	7.85501e-08
652.250000	7.86492e-08
652.200000	7.87485e-08
652.150000	7.88479e-08
652.100000	7.89474e-08
652.050000	7.9047e-08
652.000000	7.91468e-08
651.950000	7.92467e-08
651.900000	7.93467e-08
651.850000	7.94468e-08
651.800000	7.95471e-08
651.750000	7.96475e-08
651.700000	7.9748e-08
651.650000	7.98486e-08
651.600000	7.99494e-08
651.550000	8.00503e-08
651.500000	8.01513e-08
651.450000	8.02525e-08
651.400000	8.03538e-08
651.350000	8.04552e-08
651.300000	8.05567e-08
651.250000	8.06584e-08
651.200000	8.07602e-08
651.150000	8.08621e-08
651.100000	8.09641e-08
651.050000	8.10663e-08
651.000000	8.11686e-08
650.950000	8.12711e-08
650.900000	8.13736e-08
650.850000	8.14763e-08
650.800000	8.15792e-08
650.750000	8.16821e-08
650.700000	8.17852e-08
650.650000	8.18884e-08
650.600000	8.19918e-08
650.550000	8.20952e-08
650.500000	8.21988e-08
650.450000	8.23026e-08
650.400000	8.24065e-08
650.350000	8.25105e-08
650.300000	8.26146e-08
650.250000	8.27188e-08
650.200000	8.28232e-08
650.150000	8.29278e-08
650.100000	8.30324e-08
650.050000	8.31372e-08
650.000000	8.32421e-08
649.950000	8.33472e-08
649.900000	8.34524e-08
649.850000	8.35577e-08
649.800000	8.36631e-08
649.750000	8.37687e-08
649.700000	8.38744e-08
649.650000	8.39803e-08
649.600000	8.40863e-08
649.550000	8.41924e-08
649.500000	8.42986e-08
649.450000	8.4405e-08
649.400000	8.45115e-08
649.350000	8.46182e-08
649.300000	8.4725e-08
649.250000	8.48319e-08
649.200000	8.4939e-08
649.150000	8.50462e-08
649.100000	8.51535e-08
649.050000	8.5261e-08
649.000000	8.53686e-08
648.950000	8.54763e-08
648.900000	8.55842e-08
648.850000	8.56922e-08
648.800000	8.58003e-08
648.750000	8.59086e-08
648.700000	8.6017e-08
648.650000	8.61256e-08
648.600000	8.62343e-08
648.550000	8.63431e-08
648.500000	8.6452e-08
648.450000	8.65611e-08
648.400000	8.66704e-08
648.350000	8.67798e-08
648.300000	8.68893e-08
648.250000	8.69989e-08
648.200000	8.71087e-08
648.150000	8.72187e-08
648.100000	8.73287e-08
648.050000	8.74389e-08
648.000000	8.75493e-08
647.950000	8.76598e-08
647.900000	8.77704e-08
647.850000	8.78812e-08
647.800000	8.79921e-08
647.750000	8.81031e-08
647.700000	8.82143e-08
647.650000	8.83256e-08
647.600000	8.84371e-08
647.550000	8.85487e-08
647.500000	8.86604e-08
647.450000	8.87723e-08
647.400000	8.88843e-08
647.350000	8.89965e-08
647.300000	8.91088e-08
647.250000	8.92213e-08
647.200000	8.93339e-08
647.150000	8.94466e-08
647.100000	8.95595e-08
647.050000	8.96725e-08
647.000000	8.97857e-08
646.950000	8.9899e-08
646.900000	9.00124e-08
646.850000	9.0126e-08
646.800000	9.02398e-08
646.750000	9.03536e-08
646.700000	9.04677e-08
646.650000	9.05818e-08
646.600000	9.06961e-08
646.550000	9.08106e-08
646.500000	9.09252e-08
646.450000	9.10399e-08
646.400000	9.11548e-08
646.350000	9.12699e-08
646.300000	9.1385e-08
646.250000	9.15004e-08
646.200000	9.16158e-08
646.150000	9.17314e-08
646.100000	9.18472e-08
646.050000	9.19631e-08
646.000000	9.20792e-08
645.950000	9.21954e-08
645.900000	9.23117e-08
645.850000	9.24282e-08
645.800000	9.25448e-08
645.750000	9.26616e-08
645.700000	9.27786e-08
645.650000	9.28956e-08
645.600000	9.30129e-08
645.550000	9.31302e-08
645.500000	9.32478e-08
645.450000	9.33654e-08
645.400000	9.34833e-08
645.350000	9.36012e-08
645.300000	9.37193e-08
645.250000	9.38376e-08
645.200000	9.3956e-08
645.150000	9.40746e-08
645.100000	9.41933e-08
645.050000	9.43122e-08
645.000000	9.44312e-08
644.950000	9.45504e-08
644.900000	9.46697e-08
644.850000	9.47891e-08
644.800000	9.49088e-08
644.750000	9.50285e-08
644.700000	9.51484e-08
644.650000	9.52685e-08
644.600000	9.53887e-08
644.550000	9.55091e-08
644.500000	9.56296e-08
644.450000	9.57503e-08
644.400000	9.58711e-08
644.350000	9.59921e-08
644.300000	9.61133e-08
644.250000	9.62345e-08
644.200000	9.6356e-08
644.150000	9.64776e-08
644.100000	9.65993e-08
644.050000	9.67212e-08
644.000000	9.68433e-08
643.950000	9.69655e-08
643.900000	9.70878e-08
643.850000	9.72104e-08
643.800000	9.7333e-08
643.750000	9.74559e-08
643.700000	9.75788e-08
643.650000	9.7702e-08
643.600000	9.78253e-08
643.550000	9.79487e-08
643.500000	9.80723e-08
643.450000	9.81961e-08
643.400000	9.832e-08
643.350000	9.8444e-08
643.300000	9.85683e-08
643.250000	9.86927e-08
643.200000	9.88172e-08
643.150000	9.89419e-08
643.100000	9.90667e-08
643.050000	9.91918e-08
643.000000	9.93169e-08
642.950000	9.94423e-08
642.900000	9.95677e-08
642.850000	9.96934e-08
642.800000	9.98192e-08
642.750000	9.99451e-08
642.700000	1.00071e-07
642.650000	1.00198e-07
642.600000	1.00324e-07
642.550000	1.00451e-07
642.500000	1.00577e-07
642.450000	1.00704e-07
642.400000	1.00831e-07
642.350000	1.00959e-07
642.300000	1.01086e-07
642.250000	1.01214e-07
642.200000	1.01341e-07
642.150000	1.01469e-07
642.100000	1.01597e-07
642.050000	1.01725e-07
642.000000	1.01854e-07
641.950000	1.01982e-07
641.900000	1.02111e-07
641.850000	1.0224e-07
641.800000	1.02369e-07
641.750000	1.02498e-07
641.700000	1.02627e-07
641.650000	1.02757e-07
641.600000	1.02886e-07
641.550000	1.03016e-07
641.500000	1.03146e-07
641.450000	1.03276e-07
641.400000	1.03407e-07
641.350000	1.03537e-07
641.300000	1.03668e-07
641.250000	1.03799e-07
641.200000	1.0393e-07
641.150000	1.04061e-07
641.100000	1.04192e-07
641.050000	1.04324e-07
641.000000	1.04455e-07
640.950000	1.04587e-07
640.900000	1.04719e-07
640.850000	1.04851e-07
640.800000	1.04984e-07
640.750000	1.05116e-07
640.700000	1.05249e-07
640.650000	1.05381e-07
640.600000	1.05514e-07
640.550000	1.05648e-07
640.500000	1.05781e-07
640.450000	1.05914e-07
640.400000	1.06048e-07
640.350000	1.06182e-07
640.300000	1.06316e-07
640.250000	1.0645e-07
640.200000	1.06584e-07
640.150000	1.06719e-07
640.100000	1.06853e-07
640.050000	1.06988e-07
640.000000	1.07123e-07
639.950000	1.07258e-07
639.900000	1.07394e-07
639.850000	1.07529e-07
639.800000	1.07665e-07
639.750000	1.07801e-07
639.700000	1.07937e-07
639.650000	1.08073e-07
639.600000	1.08209e-07
639.550000	1.08346e-07
639.500000	1.08483e-07
639.450000	1.0862e-07
639.400000	1.08757e-07
639.350000	1.08894e-07
639.300000	1.09031e-07
639.250000	1.09169e-07
639.200000	1.09307e-07
639.150000	1.09445e-07
639.100000	1.09583e-07
639.050000	1.09721e-07
639.000000	1.09859e-07
638.950000	1.09998e-07
638.900000	1.10137e-07
638.850000	1.10276e-07
638.800000	1.10415e-07
638.750000	1.10554e-07
638.700000	1.10694e-07
638.650000	1.10833e-07
638.600000	1.10973e-07
638.550000	1.11113e-07
638.500000	1.11253e-07
638.450000	1.11394e-07
638.400000	1.11534e-07
638.350000	1.11675e-07
638.300000	1.11816e-07
638.250000	1.11957e-07
638.200000	1.12098e-07
638.150000	1.1224e-07
638.100000	1.12381e-07
638.050000	1.12523e-07
638.000000	1.12665e-07
637.950000	1.12807e-07
637.900000	1.1295e-07
637.850000	1.13092e-07
637.800000	1.13235e-07
637.750000	1.13378e-07
637.700000	1.13521e-07
637.650000	1.13664e-07
637.600000	1.13808e-07
637.550000	1.13951e-07
637.500000	1.14095e-07
637.450000	1.14239e-07
637.400000	1.14383e-07
637.350000	1.14527e-07
637.300000	1.14672e-07
637.250000	1.14817e-07
637.200000	1.14961e-07
637.150000	1.15106e-07
637.100000	1.15252e-07
637.050000	1.15397e-07
637.000000	1.15543e-07
636.950000	1.15689e-07
636.900000	1.15835e-07
636.850000	1.15981e-07
636.800000	1.16127e-07
636.750000	1.16274e-07
636.700000	1.1642e-07
636.650000	1.16567e-07
636.600000	1.16714e-07
636.550000	1.16862e-07
636.500000	1.17009e-07
636.450000	1.17157e-07
636.400000	1.17304e-07
636.350000	1.17452e-07
636.300000	1.17601e-07
636.250000	1.17749e-07
636.200000	1.17898e-07
636.150000	1.18046e-07
636.100000	1.18195e-07
636.050000	1.18344e-07
636.000000	1.18494e-07
635.950000	1.18643e-07
635.900000	1.18793e-07
635.850000	1.18943e-07
635.800000	1.19093e-07
635.750000	1.19243e-07
635.700000	1.19394e-07
635.650000	1.19544e-07
635.600000	1.19695e-07
635.550000	1.19846e-07
635.500000	1.19997e-07
635.450000	1.20149e-07
635.400000	1.203e-07
635.350000	1.20452e-07
635.300000	1.20604e-07
635.250000	1.20756e-07
635.200000	1.20909e-07
635.150000	1.21061e-07
635.100000	1.21214e-07
635.050000	1.21367e-07
635.000000	1.2152e-07
634.950000	1.21673e-07
634.900000	1.21827e-07
634.850000	1.21981e-07
634.800000	1.22135e-07
634.750000	1.22289e-07
634.700000	1.22443e-07
634.650000	1.22597e-07
634.600000	1.22752e-07
634.550000	1.22907e-07
634.500000	1.23062e-07
634.450000	1.23217e-07
634.400000	1.23373e-07
634.350000	1.23528e-07
634.300000	1.23684e-07
634.250000	1.2384e-07
634.200000	1.23997e-07
634.150000	1.24153e-07
634.100000	1.2431e-07
634.050000	1.24467e-07
634.000000	1.24624e-07
633.950000	1.24781e-07
633.900000	1.24938e-07
633.850000	1.25096e-07
633.800000	1.25254e-07
633.750000	1.25412e-07
633.700000	1.2557e-07
633.650000	1.25728e-07
633.600000	1.25887e-07
633.550000	1.26046e-07
633.500000	1.26205e-07
633.450000	1.26364e-07
633.400000	1.26524e-07
633.350000	1.26683e-07
633.300000	1.26843e-07
633.250000	1.27003e-07
633.200000	1.27163e-07
633.150000	1.27324e-07
633.100000	1.27484e-07
633.050000	1.27645e-07
633.000000	1.27806e-07
632.950000	1.27968e-07
632.900000	1.28129e-07
632.850000	1.28291e-07
632.800000	1.28453e-07
632.750000	1.28615e-07
632.700000	1.28777e-07
632.650000	1.28939e-07
632.600000	1.29102e-07
632.550000	1.29265e-07
632.500000	1.29428e-07
632.450000	1.29591e-07
632.400000	1.29755e-07
632.350000	1.29919e-07
632.300000	1.30082e-07
632.250000	1.30247e-07
632.200000	1.30411e-07
632.150000	1.30575e-07
632.100000	1.3074e-07
632.050000	1.30905e-07
632.000000	1.3107e-07
631.950000	1.31236e-07
631.900000	1.31401e-07
631.850000	1.31567e-07
631.800000	1.31733e-07
631.750000	1.31899e-07
631.700000	1.32066e-07
631.650000	1.32232e-07
631.600000	1.32399e-07
631.550000	1.32566e-07
631.500000	1.32733e-07
631.450000	1.32901e-07
631.400000	1.33069e-07
631.350000	1.33236e-07
631.300000	1.33405e-07
631.250000	1.33573e-07
631.200000	1.33741e-07
631.150000	1.3391e-07
631.100000	1.34079e-07
631.050000	1.34248e-07
631.000000	1.34418e-07
630.950000	1.34587e-07
630.900000	1.34757e-07
630.850000	1.34927e-07
630.800000	1.35097e-07
630.750000	1.35268e-07
630.700000	1.35438e-07
630.650000	1.35609e-07
630.600000	1.3578e-07
630.550000	1.35952e-07
630.500000	1.36123e-07
630.450000	1.36295e-07
630.400000	1.36467e-07
630.350000	1.36639e-07
630.300000	1.36811e-07
630.250000	1.36984e-07
630.200000	1.37157e-07
630.150000	1.3733e-07
630.100000	1.37503e-07
630.050000	1.37677e-07
630.000000	1.3785e-07
629.950000	1.38024e-07
629.900000	1.38198e-07
629.850000	1.38373e-07
629.800000	1.38547e-07
629.750000	1.38722e-07
629.700000	1.38897e-07
629.650000	1.39072e-07
629.600000	1.39248e-07
629.550000	1.39424e-07
629.500000	1.39599e-07
629.450000	1.39776e-07
629.400000	1.39952e-07
629.350000	1.40128e-07
629.300000	1.40305e-07
629.250000	1.40482e-07
629.200000	1.40659e-07
629.150000	1.40837e-07
629.100000	1.41015e-07
629.050000	1.41193e-07
629.000000	1.41371e-07
628.950000	1.41549e-07
628.900000	1.41728e-07
628.850000	1.41906e-07
628.800000	1.42085e-07
628.750000	1.42265e-07
628.700000	1.42444e-07
628.650000	1.42624e-07
628.600000	1.42804e-07
628.550000	1.42984e-07
628.500000	1.43164e-07
628.450000	1.43345e-07
628.400000	1.43526e-07
628.350000	1.43707e-07
628.300000	1.43888e-07
628.250000	1.4407e-07
628.200000	1.44251e-07
628.150000	1.44433e-07
628.100000	1.44616e-07
628.050000	1.44798e-07
628.000000	1.44981e-07
627.950000	1.45164e-07
627.900000	1.45347e-07
627.850000	1.4553e-07
627.800000	1.45714e-07
627.750000	1.45898e-07
627.700000	1.46082e-07
627.650000	1.46266e-07
627.600000	1.46451e-07
627.550000	1.46635e-07
627.500000	1.4682e-07
627.450000	1.47006e-07
627.400000	1.47191e-07
627.350000	1.47377e-07
627.300000	1.47563e-07
627.250000	1.47749e-07
627.200000	1.47935e-07
627.150000	1.48122e-07
627.100000	1.48309e-07
627.050000	1.48496e-07
627.000000	1.48683e-07
626.950000	1.48871e-07
626.900000	1.49059e-07
626.850000	1.49247e-07
626.800000	1.49435e-07
626.750000	1.49623e-07
626.700000	1.49812e-07
626.650000	1.50001e-07
626.600000	1.5019e-07
626.550000	1.5038e-07
626.500000	1.5057e-07
626.450000	1.5076e-07
626.400000	1.5095e-07
626.350000	1.5114e-07
626.300000	1.51331e-07
626.250000	1.51522e-07
626.200000	1.51713e-07
626.150000	1.51904e-07
626.100000	1.52096e-07
626.050000	1.52288e-07
626.000000	1.5248e-07
625.950000	1.52672e-07
625.900000	1.52865e-07
625.850000	1.53058e-07
625.800000	1.53251e-07
625.750000	1.53444e-07
625.700000	1.53638e-07
625.650000	1.53832e-07
625.600000	1.54026e-07
625.550000	1.5422e-07
625.500000	1.54414e-07
625.450000	1.54609e-07
625.400000	1.54804e-07
625.350000	1.55e-07
625.300000	1.55195e-07
625.250000	1.55391e-07
625.200000	1.55587e-07
625.150000	1.55783e-07
625.100000	1.5598e-07
625.050000	1.56177e-07
625.000000	1.56374e-07
624.950000	1.56571e-07
624.900000	1.56768e-07
624.850000	1.56966e-07
624.800000	1.57164e-07
624.750000	1.57362e-07
624.700000	1.57561e-07
624.650000	1.5776e-07
624.600000	1.57959e-07
624.550000	1.58158e-07
624.500000	1.58358e-07
624.450000	1.58557e-07
624.400000	1.58757e-07
624.350000	1.58958e-07
624.300000	1.59158e-07
624.250000	1.59359e-07
624.200000	1.5956e-07
624.150000	1.59761e-07
624.100000	1.59963e-07
624.050000	1.60165e-07
624.000000	1.60367e-07
623.950000	1.60569e-07
623.900000	1.60771e-07
623.850000	1.60974e-07
623.800000	1.61177e-07
623.750000	1.61381e-07
623.700000	1.61584e-07
623.650000	1.61788e-07
623.600000	1.61992e-07
623.550000	1.62197e-07
623.500000	1.62401e-07
623.450000	1.62606e-07
623.400000	1.62811e-07
623.350000	1.63017e-07
623.300000	1.63222e-07
623.250000	1.63428e-07
623.200000	1.63634e-07
623.150000	1.63841e-07
623.100000	1.64047e-07
623.050000	1.64254e-07
623.000000	1.64462e-07
622.950000	1.64669e-07
622.900000	1.64877e-07
622.850000	1.65085e-07
622.800000	1.65293e-07
622.750000	1.65501e-07
622.700000	1.6571e-07
622.650000	1.65919e-07
622.600000	1.66129e-07
622.550000	1.66338e-07
622.500000	1.66548e-07
622.450000	1.66758e-07
622.400000	1.66968e-07
622.350000	1.67179e-07
622.300000	1.6739e-07
622.250000	1.67601e-07
622.200000	1.67813e-07
622.150000	1.68024e-07
622.100000	1.68236e-07
622.050000	1.68448e-07
622.000000	1.68661e-07
621.950000	1.68874e-07
621.900000	1.69087e-07
621.850000	1.693e-07
621.800000	1.69514e-07
621.750000	1.69727e-07
621.700000	1.69942e-07
621.650000	1.70156e-07
621.600000	1.70371e-07
621.550000	1.70585e-07
621.500000	1.70801e-07
621.450000	1.71016e-07
621.400000	1.71232e-07
621.350000	1.71448e-07
621.300000	1.71664e-07
621.250000	1.71881e-07
621.200000	1.72098e-07
621.150000	1.72315e-07
621.100000	1.72532e-07
621.050000	1.7275e-07
621.000000	1.72968e-07
620.950000	1.73186e-07
620.900000	1.73404e-07
620.850000	1.73623e-07
620.800000	1.73842e-07
620.750000	1.74061e-07
620.700000	1.74281e-07
620.650000	1.74501e-07
620.600000	1.74721e-07
620.550000	1.74941e-07
620.500000	1.75162e-07
620.450000	1.75383e-07
620.400000	1.75604e-07
620.350000	1.75826e-07
620.300000	1.76047e-07
620.250000	1.76269e-07
620.200000	1.76492e-07
620.150000	1.76714e-07
620.100000	1.76937e-07
620.050000	1.77161e-07
620.000000	1.77384e-07
619.950000	1.77608e-07
619.900000	1.77832e-07
619.850000	1.78056e-07
619.800000	1.78281e-07
619.750000	1.78506e-07
619.700000	1.78731e-07
619.650000	1.78956e-07
619.600000	1.79182e-07
619.550000	1.79408e-07
619.500000	1.79634e-07
619.450000	1.79861e-07
619.400000	1.80088e-07
619.350000	1.80315e-07
619.300000	1.80542e-07
619.250000	1.8077e-07
619.200000	1.80998e-07
619.150000	1.81226e-07
619.100000	1.81455e-07
619.050000	1.81684e-07
619.000000	1.81913e-07
618.950000	1.82143e-07
618.900000	1.82372e-07
618.850000	1.82602e-07
618.800000	1.82833e-07
618.750000	1.83063e-07
618.700000	1.83294e-07
618.650000	1.83526e-07
618.600000	1.83757e-07
618.550000	1.83989e-07
618.500000	1.84221e-07
618.450000	1.84453e-07
618.400000	1.84686e-07
618.350000	1.84919e-07
618.300000	1.85152e-07
618.250000	1.85386e-07
618.200000	1.8562e-07
618.150000	1.85854e-07
618.100000	1.86088e-07
618.050000	1.86323e-07
618.000000	1.86558e-07
617.950000	1.86793e-07
617.900000	1.87029e-07
617.850000	1.87265e-07
617.800000	1.87501e-07
617.750000	1.87737e-07
617.700000	1.87974e-07
617.650000	1.88211e-07
617.600000	1.88449e-07
617.550000	1.88686e-07
617.500000	1.88924e-07
617.450000	1.89163e-07
617.400000	1.89401e-07
617.350000	1.8964e-07
617.300000	1.8988e-07
617.250000	1.90119e-07
617.200000	1.90359e-07
617.150000	1.90599e-07
617.100000	1.90839e-07
617.050000	1.9108e-07
617.000000	1.91321e-07
616.950000	1.91562e-07
616.900000	1.91804e-07
616.850000	1.92046e-07
616.800000	1.92288e-07
616.750000	1.92531e-07
616.700000	1.92774e-07
616.650000	1.93017e-07
616.600000	1.9326e-07
616.550000	1.93504e-07
616.500000	1.93748e-07
616.450000	1.93992e-07
616.400000	1.94237e-07
616.350000	1.94482e-07
616.300000	1.94727e-07
616.250000	1.94973e-07
616.200000	1.95219e-07
616.150000	1.95465e-07
616.100000	1.95712e-07
616.050000	1.95959e-07
616.000000	1.96206e-07
615.950000	1.96453e-07
615.900000	1.96701e-07
615.850000	1.96949e-07
615.800000	1.97198e-07
615.750000	1.97446e-07
615.700000	1.97695e-07
615.650000	1.97945e-07
615.600000	1.98194e-07
615.550000	1.98444e-07
615.500000	1.98695e-07
615.450000	1.98945e-07
615.400000	1.99196e-07
615.350000	1.99448e-07
615.300000	1.99699e-07
615.250000	1.99951e-07
615.200000	2.00203e-07
615.150000	2.00456e-07
615.100000	2.00709e-07
615.050000	2.00962e-07
615.000000	2.01215e-07
614.950000	2.01469e-07
614.900000	2.01723e-07
614.850000	2.01978e-07
614.800000	2.02232e-07
614.750000	2.02487e-07
614.700000	2.02743e-07
614.650000	2.02999e-07
614.600000	2.03255e-07
614.550000	2.03511e-07
614.500000	2.03768e-07
614.450000	2.04025e-07
614.400000	2.04282e-07
614.350000	2.0454e-07
614.300000	2.04798e-07
614.250000	2.05056e-07
614.200000	2.05315e-07
614.150000	2.05574e-07
614.100000	2.05833e-07
614.050000	2.06092e-07
614.000000	2.06352e-07
613.950000	2.06613e-07
613.900000	2.06873e-07
613.850000	2.07134e-07
613.800000	2.07396e-07
613.750000	2.07657e-07
613.700000	2.07919e-07
613.650000	2.08181e-07
613.600000	2.08444e-07
613.550000	2.08707e-07
613.500000	2.0897e-07
613.450000	2.09234e-07
613.400000	2.09497e-07
613.350000	2.09762e-07
613.300000	2.10026e-07
613.250000	2.10291e-07
613.200000	2.10556e-07
613.150000	2.10822e-07
613.100000	2.11088e-07
613.050000	2.11354e-07
613.000000	2.11621e-07
612.950000	2.11888e-07
612.900000	2.12155e-07
612.850000	2.12422e-07
612.800000	2.1269e-07
612.750000	2.12959e-07
612.700000	2.13227e-07
612.650000	2.13496e-07
612.600000	2.13765e-07
612.550000	2.14035e-07
612.500000	2.14305e-07
612.450000	2.14575e-07
612.400000	2.14846e-07
612.350000	2.15117e-07
612.300000	2.15388e-07
612.250000	2.1566e-07
612.200000	2.15932e-07
612.150000	2.16204e-07
612.100000	2.16477e-07
612.050000	2.1675e-07
612.000000	2.17023e-07
611.950000	2.17297e-07
611.900000	2.17571e-07
611.850000	2.17846e-07
611.800000	2.1812e-07
611.750000	2.18395e-07
611.700000	2.18671e-07
611.650000	2.18947e-07
611.600000	2.19223e-07
611.550000	2.19499e-07
611.500000	2.19776e-07
611.450000	2.20053e-07
611.400000	2.20331e-07
611.350000	2.20609e-07
611.300000	2.20887e-07
611.250000	2.21166e-07
611.200000	2.21445e-07
611.150000	2.21724e-07
611.100000	2.22004e-07
611.050000	2.22284e-07
611.000000	2.22564e-07
610.950000	2.22845e-07
610.900000	2.23126e-07
610.850000	2.23407e-07
610.800000	2.23689e-07
610.750000	2.23971e-07
610.700000	2.24253e-07
610.650000	2.24536e-07
610.600000	2.24819e-07
610.550000	2.25103e-07
610.500000	2.25387e-07
610.450000	2.25671e-07
610.400000	2.25956e-07
610.350000	2.26241e-07
610.300000	2.26526e-07
610.250000	2.26812e-07
610.200000	2.27098e-07
610.150000	2.27384e-07
610.100000	2.27671e-07
610.050000	2.27958e-07
610.000000	2.28246e-07
609.950000	2.28534e-07
609.900000	2.28822e-07
609.850000	2.2911e-07
609.800000	2.29399e-07
609.750000	2.29689e-07
609.700000	2.29978e-07
609.650000	2.30268e-07
609.600000	2.30559e-07
609.550000	2.3085e-07
609.500000	2.31141e-07
609.450000	2.31432e-07
609.400000	2.31724e-07
609.350000	2.32016e-07
609.300000	2.32309e-07
609.250000	2.32602e-07
609.200000	2.32895e-07
609.150000	2.33189e-07
609.100000	2.33483e-07
609.050000	2.33778e-07
609.000000	2.34072e-07
608.950000	2.34368e-07
608.900000	2.34663e-07
608.850000	2.34959e-07
608.800000	2.35256e-07
608.750000	2.35552e-07
608.700000	2.35849e-07
608.650000	2.36147e-07
608.600000	2.36445e-07
608.550000	2.36743e-07
608.500000	2.37041e-07
608.450000	2.3734e-07
608.400000	2.3764e-07
608.350000	2.37939e-07
608.300000	2.38239e-07
608.250000	2.3854e-07
608.200000	2.38841e-07
608.150000	2.39142e-07
608.100000	2.39444e-07
608.050000	2.39746e-07
608.000000	2.40048e-07
607.950000	2.40351e-07
607.900000	2.40654e-07
607.850000	2.40957e-07
607.800000	2.41261e-07
607.750000	2.41565e-07
607.700000	2.4187e-07
607.650000	2.42175e-07
607.600000	2.42481e-07
607.550000	2.42786e-07
607.500000	2.43093e-07
607.450000	2.43399e-07
607.400000	2.43706e-07
607.350000	2.44013e-07
607.300000	2.44321e-07
607.250000	2.44629e-07
607.200000	2.44938e-07
607.150000	2.45247e-07
607.100000	2.45556e-07
607.050000	2.45866e-07
607.000000	2.46176e-07
606.950000	2.46486e-07
606.900000	2.46797e-07
606.850000	2.47108e-07
606.800000	2.4742e-07
606.750000	2.47732e-07
606.700000	2.48044e-07
606.650000	2.48357e-07
606.600000	2.4867e-07
606.550000	2.48984e-07
606.500000	2.49298e-07
606.450000	2.49612e-07
606.400000	2.49927e-07
606.350000	2.50242e-07
606.300000	2.50558e-07
606.250000	2.50874e-07
606.200000	2.5119e-07
606.150000	2.51507e-07
606.100000	2.51824e-07
606.050000	2.52142e-07
606.000000	2.5246e-07
605.950000	2.52778e-07
605.900000	2.53097e-07
605.850000	2.53416e-07
605.800000	2.53736e-07
605.750000	2.54056e-07
605.700000	2.54376e-07
605.650000	2.54697e-07
605.600000	2.55018e-07
605.550000	2.5534e-07
605.500000	2.55662e-07
605.450000	2.55984e-07
605.400000	2.56307e-07
605.350000	2.5663e-07
605.300000	2.56954e-07
605.250000	2.57278e-07
605.200000	2.57602e-07
605.150000	2.57927e-07
605.100000	2.58253e-07
605.050000	2.58578e-07
605.000000	2.58904e-07
604.950000	2.59231e-07
604.900000	2.59558e-07
604.850000	2.59885e-07
604.800000	2.60213e-07
604.750000	2.60541e-07
604.700000	2.6087e-07
604.650000	2.61199e-07
604.600000	2.61528e-07
604.550000	2.61858e-07
604.500000	2.62188e-07
604.450000	2.62519e-07
604.400000	2.6285e-07
604.350000	2.63181e-07
604.300000	2.63513e-07
604.250000	2.63845e-07
604.200000	2.64178e-07
604.150000	2.64511e-07
604.100000	2.64845e-07
604.050000	2.65179e-07
604.000000	2.65513e-07
603.950000	2.65848e-07
603.900000	2.66183e-07
603.850000	2.66519e-07
603.800000	2.66855e-07
603.750000	2.67192e-07
603.700000	2.67529e-07
603.650000	2.67866e-07
603.600000	2.68204e-07
603.550000	2.68542e-07
603.500000	2.68881e-07
603.450000	2.6922e-07
603.400000	2.69559e-07
603.350000	2.69899e-07
603.300000	2.70239e-07
603.250000	2.7058e-07
603.200000	2.70921e-07
603.150000	2.71263e-07
603.100000	2.71605e-07
603.050000	2.71948e-07
603.000000	2.72291e-07
602.950000	2.72634e-07
602.900000	2.72978e-07
602.850000	2.73322e-07
602.800000	2.73667e-07
602.750000	2.74012e-07
602.700000	2.74357e-07
602.650000	2.74703e-07
602.600000	2.7505e-07
602.550000	2.75397e-07
602.500000	2.75744e-07
602.450000	2.76092e-07
602.400000	2.7644e-07
602.350000	2.76788e-07
602.300000	2.77137e-07
602.250000	2.77487e-07
602.200000	2.77837e-07
602.150000	2.78187e-07
602.100000	2.78538e-07
602.050000	2.78889e-07
602.000000	2.79241e-07
601.950000	2.79593e-07
601.900000	2.79946e-07
601.850000	2.80299e-07
601.800000	2.80652e-07
601.750000	2.81006e-07
601.700000	2.8136e-07
601.650000	2.81715e-07
601.600000	2.8207e-07
601.550000	2.82426e-07
601.500000	2.82782e-07
601.450000	2.83139e-07
601.400000	2.83496e-07
601.350000	2.83853e-07
601.300000	2.84211e-07
601.250000	2.8457e-07
601.200000	2.84929e-07
601.150000	2.85288e-07
601.100000	2.85648e-07
601.050000	2.86008e-07
601.000000	2.86369e-07
600.950000	2.8673e-07
600.900000	2.87091e-07
600.850000	2.87453e-07
600.800000	2.87816e-07
600.750000	2.88179e-07
600.700000	2.88542e-07
600.650000	2.88906e-07
600.600000	2.8927e-07
600.550000	2.89635e-07
600.500000	2.9e-07
600.450000	2.90366e-07
600.400000	2.90732e-07
600.350000	2.91099e-07
600.300000	2.91466e-07
600.250000	2.91833e-07
600.200000	2.92201e-07
600.150000	2.9257e-07
600.100000	2.92939e-07
600.050000	2.93308e-07
600.000000	2.93678e-07
599.950000	2.94048e-07
599.900000	2.94419e-07
599.850000	2.9479e-07
599.800000	2.95162e-07
599.750000	2.95534e-07
599.700000	2.95907e-07
599.650000	2.9628e-07
599.600000	2.96654e-07
599.550000	2.97028e-07
599.500000	2.97402e-07
599.450000	2.97777e-07
599.400000	2.98153e-07
599.350000	2.98529e-07
599.300000	2.98905e-07
599.250000	2.99282e-07
599.200000	2.99659e-07
599.150000	3.00037e-07
599.100000	3.00416e-07
599.050000	3.00794e-07
599.000000	3.01174e-07
598.950000	3.01553e-07
598.900000	3.01934e-07
598.850000	3.02314e-07
598.800000	3.02696e-07
598.750000	3.03077e-07
598.700000	3.03459e-07
598.650000	3.03842e-07
598.600000	3.04225e-07
598.550000	3.04609e-07
598.500000	3.04993e-07
598.450000	3.05377e-07
598.400000	3.05763e-07
598.350000	3.06148e-07
598.300000	3.06534e-07
598.250000	3.06921e-07
598.200000	3.07308e-07
598.150000	3.07695e-07
598.100000	3.08083e-07
598.050000	3.08472e-07
598.000000	3.08861e-07
597.950000	3.0925e-07
597.900000	3.0964e-07
597.850000	3.1003e-07
597.800000	3.10421e-07
597.750000	3.10813e-07
597.700000	3.11205e-07
597.650000	3.11597e-07
597.600000	3.1199e-07
597.550000	3.12383e-07
597.500000	3.12777e-07
597.450000	3.13172e-07
597.400000	3.13567e-07
597.350000	3.13962e-07
597.300000	3.14358e-07
597.250000	3.14754e-07
597.200000	3.15151e-07
597.150000	3.15548e-07
597.100000	3.15946e-07
597.050000	3.16345e-07
597.000000	3.16744e-07
596.950000	3.17143e-07
596.900000	3.17543e-07
596.850000	3.17943e-07
596.800000	3.18344e-07
596.750000	3.18746e-07
596.700000	3.19147e-07
596.650000	3.1955e-07
596.600000	3.19953e-07
596.550000	3.20356e-07
596.500000	3.2076e-07
596.450000	3.21165e-07
596.400000	3.2157e-07
596.350000	3.21975e-07
596.300000	3.22381e-07
596.250000	3.22787e-07
596.200000	3.23194e-07
596.150000	3.23602e-07
596.100000	3.2401e-07
596.050000	3.24419e-07
596.000000	3.24828e-07
595.950000	3.25237e-07
595.900000	3.25647e-07
595.850000	3.26058e-07
595.800000	3.26469e-07
595.750000	3.26881e-07
595.700000	3.27293e-07
595.650000	3.27705e-07
595.600000	3.28119e-07
595.550000	3.28532e-07
595.500000	3.28947e-07
595.450000	3.29361e-07
595.400000	3.29777e-07
595.350000	3.30192e-07
595.300000	3.30609e-07
595.250000	3.31026e-07
595.200000	3.31443e-07
595.150000	3.31861e-07
595.100000	3.32279e-07
595.050000	3.32698e-07
595.000000	3.33118e-07
594.950000	3.33538e-07
594.900000	3.33958e-07
594.850000	3.34379e-07
594.800000	3.34801e-07
594.750000	3.35223e-07
594.700000	3.35646e-07
594.650000	3.36069e-07
594.600000	3.36493e-07
594.550000	3.36917e-07
594.500000	3.37342e-07
594.450000	3.37767e-07
594.400000	3.38193e-07
594.350000	3.38619e-07
594.300000	3.39046e-07
594.250000	3.39474e-07
594.200000	3.39902e-07
594.150000	3.4033e-07
594.100000	3.4076e-07
594.050000	3.41189e-07
594.000000	3.41619e-07
593.950000	3.4205e-07
593.900000	3.42481e-07
593.850000	3.42913e-07
593.800000	3.43346e-07
593.750000	3.43778e-07
593.700000	3.44212e-07
593.650000	3.44646e-07
593.600000	3.4508e-07
593.550000	3.45515e-07
593.500000	3.45951e-07
593.450000	3.46387e-07
593.400000	3.46824e-07
593.350000	3.47261e-07
593.300000	3.47699e-07
593.250000	3.48138e-07
593.200000	3.48576e-07
593.150000	3.49016e-07
593.100000	3.49456e-07
593.050000	3.49897e-07
593.000000	3.50338e-07
592.950000	3.50779e-07
592.900000	3.51222e-07
592.850000	3.51665e-07
592.800000	3.52108e-07
592.750000	3.52552e-07
592.700000	3.52996e-07
592.650000	3.53441e-07
592.600000	3.53887e-07
592.550000	3.54333e-07
592.500000	3.5478e-07
592.450000	3.55227e-07
592.400000	3.55675e-07
592.350000	3.56124e-07
592.300000	3.56573e-07
592.250000	3.57022e-07
592.200000	3.57472e-07
592.150000	3.57923e-07
592.100000	3.58374e-07
592.050000	3.58826e-07
592.000000	3.59278e-07
591.950000	3.59731e-07
591.900000	3.60185e-07
591.850000	3.60639e-07
591.800000	3.61094e-07
591.750000	3.61549e-07
591.700000	3.62005e-07
591.650000	3.62461e-07
591.600000	3.62918e-07
591.550000	3.63376e-07
591.500000	3.63834e-07
591.450000	3.64293e-07
591.400000	3.64752e-07
591.350000	3.65212e-07
591.300000	3.65672e-07
591.250000	3.66133e-07
591.200000	3.66595e-07
591.150000	3.67057e-07
591.100000	3.6752e-07
591.050000	3.67983e-07
591.000000	3.68447e-07
590.950000	3.68912e-07
590.900000	3.69377e-07
590.850000	3.69842e-07
590.800000	3.70309e-07
590.750000	3.70776e-07
590.700000	3.71243e-07
590.650000	3.71711e-07
590.600000	3.7218e-07
590.550000	3.72649e-07
590.500000	3.73119e-07
590.450000	3.73589e-07
590.400000	3.7406e-07
590.350000	3.74532e-07
590.300000	3.75004e-07
590.250000	3.75477e-07
590.200000	3.7595e-07
590.150000	3.76424e-07
590.100000	3.76899e-07
590.050000	3.77374e-07
590.000000	3.7785e-07
589.950000	3.78326e-07
589.900000	3.78803e-07
589.850000	3.79281e-07
589.800000	3.79759e-07
589.750000	3.80238e-07
589.700000	3.80717e-07
589.650000	3.81197e-07
589.600000	3.81677e-07
589.550000	3.82159e-07
589.500000	3.8264e-07
589.450000	3.83123e-07
589.400000	3.83606e-07
589.350000	3.84089e-07
589.300000	3.84574e-07
589.250000	3.85059e-07
589.200000	3.85544e-07
589.150000	3.8603e-07
589.100000	3.86517e-07
589.050000	3.87004e-07
589.000000	3.87492e-07
588.950000	3.8798e-07
588.900000	3.8847e-07
588.850000	3.88959e-07
588.800000	3.8945e-07
588.750000	3.89941e-07
588.700000	3.90432e-07
588.650000	3.90924e-07
588.600000	3.91417e-07
588.550000	3.91911e-07
588.500000	3.92405e-07
588.450000	3.929e-07
588.400000	3.93395e-07
588.350000	3.93891e-07
588.300000	3.94387e-07
588.250000	3.94885e-07
588.200000	3.95382e-07
588.150000	3.95881e-07
588.100000	3.9638e-07
588.050000	3.9688e-07
588.000000	3.9738e-07
587.950000	3.97881e-07
587.900000	3.98383e-07
587.850000	3.98885e-07
587.800000	3.99388e-07
587.750000	3.99891e-07
587.700000	4.00395e-07
587.650000	4.009e-07
587.600000	4.01405e-07
587.550000	4.01912e-07
587.500000	4.02418e-07
587.450000	4.02925e-07
587.400000	4.03433e-07
587.350000	4.03942e-07
587.300000	4.04451e-07
587.250000	4.04961e-07
587.200000	4.05472e-07
587.150000	4.05983e-07
587.100000	4.06495e-07
587.050000	4.07007e-07
587.000000	4.0752e-07
586.950000	4.08034e-07
586.900000	4.08548e-07
586.850000	4.09063e-07
586.800000	4.09579e-07
586.750000	4.10095e-07
586.700000	4.10612e-07
586.650000	4.1113e-07
586.600000	4.11648e-07
586.550000	4.12167e-07
586.500000	4.12687e-07
586.450000	4.13207e-07
586.400000	4.13728e-07
586.350000	4.1425e-07
586.300000	4.14772e-07
586.250000	4.15295e-07
586.200000	4.15818e-07
586.150000	4.16342e-07
586.100000	4.16867e-07
586.050000	4.17393e-07
586.000000	4.17919e-07
585.950000	4.18446e-07
585.900000	4.18973e-07
585.850000	4.19501e-07
585.800000	4.2003e-07
585.750000	4.2056e-07
585.700000	4.2109e-07
585.650000	4.21621e-07
585.600000	4.22152e-07
585.550000	4.22684e-07
585.500000	4.23217e-07
585.450000	4.23751e-07
585.400000	4.24285e-07
585.350000	4.2482e-07
585.300000	4.25355e-07
585.250000	4.25892e-07
585.200000	4.26429e-07
585.150000	4.26966e-07
585.100000	4.27504e-07
585.050000	4.28043e-07
585.000000	4.28583e-07
584.950000	4.29123e-07
584.900000	4.29664e-07
584.850000	4.30206e-07
584.800000	4.30748e-07
584.750000	4.31291e-07
584.700000	4.31835e-07
584.650000	4.32379e-07
584.600000	4.32924e-07
584.550000	4.3347e-07
584.500000	4.34016e-07
584.450000	4.34563e-07
584.400000	4.35111e-07
584.350000	4.3566e-07
584.300000	4.36209e-07
584.250000	4.36759e-07
584.200000	4.37309e-07
584.150000	4.37861e-07
584.100000	4.38413e-07
584.050000	4.38965e-07
584.000000	4.39519e-07
583.950000	4.40073e-07
583.900000	4.40627e-07
583.850000	4.41183e-07
583.800000	4.41739e-07
583.750000	4.42296e-07
583.700000	4.42853e-07
583.650000	4.43412e-07
583.600000	4.43971e-07
583.550000	4.4453e-07
583.500000	4.45091e-07
583.450000	4.45652e-07
583.400000	4.46213e-07
583.350000	4.46776e-07
583.300000	4.47339e-07
583.250000	4.47903e-07
583.200000	4.48468e-07
583.150000	4.49033e-07
583.100000	4.49599e-07
583.050000	4.50166e-07
583.000000	4.50733e-07
582.950000	4.51301e-07
582.900000	4.5187e-07
582.850000	4.5244e-07
582.800000	4.5301e-07
582.750000	4.53581e-07
582.700000	4.54153e-07
582.650000	4.54725e-07
582.600000	4.55299e-07
582.550000	4.55872e-07
582.500000	4.56447e-07
582.450000	4.57023e-07
582.400000	4.57599e-07
582.350000	4.58175e-07
582.300000	4.58753e-07
582.250000	4.59331e-07
582.200000	4.5991e-07
582.150000	4.6049e-07
582.100000	4.6107e-07
582.050000	4.61652e-07
582.000000	4.62234e-07
581.950000	4.62816e-07
581.900000	4.634e-07
581.850000	4.63984e-07
581.800000	4.64569e-07
581.750000	4.65154e-07
581.700000	4.65741e-07
581.650000	4.66328e-07
581.600000	4.66915e-07
581.550000	4.67504e-07
581.500000	4.68093e-07
581.450000	4.68683e-07
581.400000	4.69274e-07
581.350000	4.69866e-07
581.300000	4.70458e-07
581.250000	4.71051e-07
581.200000	4.71645e-07
581.150000	4.72239e-07
581.100000	4.72834e-07
581.050000	4.7343e-07
581.000000	4.74027e-07
580.950000	4.74625e-07
580.900000	4.75223e-07
580.850000	4.75822e-07
580.800000	4.76422e-07
580.750000	4.77022e-07
580.700000	4.77624e-07
580.650000	4.78226e-07
580.600000	4.78828e-07
580.550000	4.79432e-07
580.500000	4.80036e-07
580.450000	4.80641e-07
580.400000	4.81247e-07
580.350000	4.81854e-07
580.300000	4.82461e-07
580.250000	4.83069e-07
580.200000	4.83678e-07
580.150000	4.84288e-07
580.100000	4.84898e-07
580.050000	4.85509e-07
580.000000	4.86121e-07
579.950000	4.86734e-07
579.900000	4.87348e-07
579.850000	4.87962e-07
579.800000	4.88577e-07
579.750000	4.89193e-07
579.700000	4.89809e-07
579.650000	4.90427e-07
579.600000	4.91045e-07
579.550000	4.91664e-07
579.500000	4.92284e-07
579.450000	4.92904e-07
579.400000	4.93525e-07
579.350000	4.94148e-07
579.300000	4.9477e-07
579.250000	4.95394e-07
579.200000	4.96018e-07
579.150000	4.96644e-07
579.100000	4.9727e-07
579.050000	4.97896e-07
579.000000	4.98524e-07
578.950000	4.99152e-07
578.900000	4.99782e-07
578.850000	5.00411e-07
578.800000	5.01042e-07
578.750000	5.01674e-07
578.700000	5.02306e-07
578.650000	5.02939e-07
578.600000	5.03573e-07
578.550000	5.04208e-07
578.500000	5.04843e-07
578.450000	5.0548e-07
578.400000	5.06117e-07
578.350000	5.06755e-07
578.300000	5.07393e-07
578.250000	5.08033e-07
578.200000	5.08673e-07
578.150000	5.09314e-07
578.100000	5.09956e-07
578.050000	5.10599e-07
578.000000	5.11243e-07
577.950000	5.11887e-07
577.900000	5.12532e-07
577.850000	5.13178e-07
577.800000	5.13825e-07
577.750000	5.14473e-07
577.700000	5.15121e-07
577.650000	5.1577e-07
577.600000	5.16421e-07
577.550000	5.17071e-07
577.500000	5.17723e-07
577.450000	5.18376e-07
577.400000	5.19029e-07
577.350000	5.19683e-07
577.300000	5.20338e-07
577.250000	5.20994e-07
577.200000	5.21651e-07
577.150000	5.22308e-07
577.100000	5.22967e-07
577.050000	5.23626e-07
577.000000	5.24286e-07
576.950000	5.24946e-07
576.900000	5.25608e-07
576.850000	5.26271e-07
576.800000	5.26934e-07
576.750000	5.27598e-07
576.700000	5.28263e-07
576.650000	5.28929e-07
576.600000	5.29595e-07
576.550000	5.30263e-07
576.500000	5.30931e-07
576.450000	5.316e-07
576.400000	5.3227e-07
576.350000	5.32941e-07
576.300000	5.33613e-07
576.250000	5.34286e-07
576.200000	5.34959e-07
576.150000	5.35633e-07
576.100000	5.36308e-07
576.050000	5.36984e-07
576.000000	5.37661e-07
575.950000	5.38339e-07
575.900000	5.39017e-07
575.850000	5.39697e-07
575.800000	5.40377e-07
575.750000	5.41058e-07
575.700000	5.4174e-07
575.650000	5.42423e-07
575.600000	5.43106e-07
575.550000	5.43791e-07
575.500000	5.44476e-07
575.450000	5.45162e-07
575.400000	5.45849e-07
575.350000	5.46537e-07
575.300000	5.47226e-07
575.250000	5.47916e-07
575.200000	5.48606e-07
575.150000	5.49298e-07
575.100000	5.4999e-07
575.050000	5.50683e-07
575.000000	5.51377e-07
574.950000	5.52072e-07
574.900000	5.52768e-07
574.850000	5.53465e-07
574.800000	5.54162e-07
574.750000	5.54861e-07
574.700000	5.5556e-07
574.650000	5.5626e-07
574.600000	5.56961e-07
574.550000	5.57663e-07
574.500000	5.58366e-07
574.450000	5.5907e-07
574.400000	5.59774e-07
574.350000	5.6048e-07
574.300000	5.61186e-07
574.250000	5.61894e-07
574.200000	5.62602e-07
574.150000	5.63311e-07
574.100000	5.64021e-07
574.050000	5.64732e-07
574.000000	5.65443e-07
573.950000	5.66156e-07
573.900000	5.66869e-07
573.850000	5.67584e-07
573.800000	5.68299e-07
573.750000	5.69015e-07
573.700000	5.69733e-07
573.650000	5.70451e-07
573.600000	5.71169e-07
573.550000	5.71889e-07
573.500000	5.7261e-07
573.450000	5.73332e-07
573.400000	5.74054e-07
573.350000	5.74778e-07
573.300000	5.75502e-07
573.250000	5.76227e-07
573.200000	5.76954e-07
573.150000	5.77681e-07
573.100000	5.78409e-07
573.050000	5.79138e-07
573.000000	5.79868e-07
572.950000	5.80598e-07
572.900000	5.8133e-07
572.850000	5.82063e-07
572.800000	5.82796e-07
572.750000	5.83531e-07
572.700000	5.84266e-07
572.650000	5.85003e-07
572.600000	5.8574e-07
572.550000	5.86478e-07
572.500000	5.87217e-07
572.450000	5.87957e-07
572.400000	5.88698e-07
572.350000	5.8944e-07
572.300000	5.90183e-07
572.250000	5.90927e-07
572.200000	5.91671e-07
572.150000	5.92417e-07
572.100000	5.93164e-07
572.050000	5.93911e-07
572.000000	5.9466e-07
571.950000	5.95409e-07
571.900000	5.96159e-07
571.850000	5.96911e-07
571.800000	5.97663e-07
571.750000	5.98416e-07
571.700000	5.9917e-07
571.650000	5.99925e-07
571.600000	6.00682e-07
571.550000	6.01439e-07
571.500000	6.02196e-07
571.450000	6.02955e-07
571.400000	6.03715e-07
571.350000	6.04476e-07
571.300000	6.05238e-07
571.250000	6.06001e-07
571.200000	6.06764e-07
571.150000	6.07529e-07
571.100000	6.08295e-07
571.050000	6.09061e-07
571.000000	6.09829e-07
570.950000	6.10597e-07
570.900000	6.11367e-07
570.850000	6.12137e-07
570.800000	6.12909e-07
570.750000	6.13681e-07
570.700000	6.14454e-07
570.650000	6.15229e-07
570.600000	6.16004e-07
570.550000	6.1678e-07
570.500000	6.17558e-07
570.450000	6.18336e-07
570.400000	6.19115e-07
570.350000	6.19895e-07
570.300000	6.20676e-07
570.250000	6.21459e-07
570.200000	6.22242e-07
570.150000	6.23026e-07
570.100000	6.23811e-07
570.050000	6.24597e-07
570.000000	6.25384e-07
569.950000	6.26172e-07
569.900000	6.26962e-07
569.850000	6.27752e-07
569.800000	6.28543e-07
569.750000	6.29335e-07
569.700000	6.30128e-07
569.650000	6.30922e-07
569.600000	6.31717e-07
569.550000	6.32513e-07
569.500000	6.3331e-07
569.450000	6.34108e-07
569.400000	6.34907e-07
569.350000	6.35707e-07
569.300000	6.36509e-07
569.250000	6.37311e-07
569.200000	6.38114e-07
569.150000	6.38918e-07
569.100000	6.39723e-07
569.050000	6.40529e-07
569.000000	6.41336e-07
568.950000	6.42145e-07
568.900000	6.42954e-07
568.850000	6.43764e-07
568.800000	6.44575e-07
568.750000	6.45387e-07
568.700000	6.46201e-07
568.650000	6.47015e-07
568.600000	6.4783e-07
568.550000	6.48647e-07
568.500000	6.49464e-07
568.450000	6.50283e-07
568.400000	6.51102e-07
568.350000	6.51922e-07
568.300000	6.52744e-07
568.250000	6.53567e-07
568.200000	6.5439e-07
568.150000	6.55215e-07
568.100000	6.5604e-07
568.050000	6.56867e-07
568.000000	6.57695e-07
567.950000	6.58524e-07
567.900000	6.59353e-07
567.850000	6.60184e-07
567.800000	6.61016e-07
567.750000	6.61849e-07
567.700000	6.62683e-07
567.650000	6.63518e-07
567.600000	6.64354e-07
567.550000	6.65192e-07
567.500000	6.6603e-07
567.450000	6.66869e-07
567.400000	6.67709e-07
567.350000	6.68551e-07
567.300000	6.69393e-07
567.250000	6.70237e-07
567.200000	6.71081e-07
567.150000	6.71927e-07
567.100000	6.72774e-07
567.050000	6.73621e-07
567.000000	6.7447e-07
566.950000	6.7532e-07
566.900000	6.76171e-07
566.850000	6.77023e-07
566.800000	6.77876e-07
566.750000	6.7873e-07
566.700000	6.79586e-07
566.650000	6.80442e-07
566.600000	6.813e-07
566.550000	6.82158e-07
566.500000	6.83018e-07
566.450000	6.83878e-07
566.400000	6.8474e-07
566.350000	6.85603e-07
566.300000	6.86467e-07
566.250000	6.87332e-07
566.200000	6.88198e-07
566.150000	6.89065e-07
566.100000	6.89933e-07
566.050000	6.90803e-07
566.000000	6.91673e-07
565.950000	6.92545e-07
565.900000	6.93417e-07
565.850000	6.94291e-07
565.800000	6.95166e-07
565.750000	6.96042e-07
565.700000	6.96919e-07
565.650000	6.97797e-07
565.600000	6.98676e-07
565.550000	6.99557e-07
565.500000	7.00438e-07
565.450000	7.01321e-07
565.400000	7.02205e-07
565.350000	7.03089e-07
565.300000	7.03975e-07
565.250000	7.04862e-07
565.200000	7.05751e-07
565.150000	7.0664e-07
565.100000	7.0753e-07
565.050000	7.08422e-07
565.000000	7.09314e-07
564.950000	7.10208e-07
564.900000	7.11103e-07
564.850000	7.11999e-07
564.800000	7.12896e-07
564.750000	7.13794e-07
564.700000	7.14694e-07
564.650000	7.15594e-07
564.600000	7.16496e-07
564.550000	7.17399e-07
564.500000	7.18303e-07
564.450000	7.19208e-07
564.400000	7.20114e-07
564.350000	7.21021e-07
564.300000	7.2193e-07
564.250000	7.2284e-07
564.200000	7.2375e-07
564.150000	7.24662e-07
564.100000	7.25575e-07
564.050000	7.2649e-07
564.000000	7.27405e-07
563.950000	7.28322e-07
563.900000	7.29239e-07
563.850000	7.30158e-07
563.800000	7.31078e-07
563.750000	7.31999e-07
563.700000	7.32922e-07
563.650000	7.33845e-07
563.600000	7.3477e-07
563.550000	7.35696e-07
563.500000	7.36623e-07
563.450000	7.37551e-07
563.400000	7.3848e-07
563.350000	7.39411e-07
563.300000	7.40342e-07
563.250000	7.41275e-07
563.200000	7.42209e-07
563.150000	7.43144e-07
563.100000	7.44081e-07
563.050000	7.45018e-07
563.000000	7.45957e-07
562.950000	7.46897e-07
562.900000	7.47838e-07
562.850000	7.4878e-07
562.800000	7.49723e-07
562.750000	7.50668e-07
562.700000	7.51614e-07
562.650000	7.52561e-07
562.600000	7.53509e-07
562.550000	7.54459e-07
562.500000	7.55409e-07
562.450000	7.56361e-07
562.400000	7.57314e-07
562.350000	7.58268e-07
562.300000	7.59223e-07
562.250000	7.6018e-07
562.200000	7.61138e-07
562.150000	7.62097e-07
562.100000	7.63057e-07
562.050000	7.64018e-07
562.000000	7.64981e-07
561.950000	7.65945e-07
561.900000	7.6691e-07
561.850000	7.67876e-07
561.800000	7.68844e-07
561.750000	7.69812e-07
561.700000	7.70782e-07
561.650000	7.71754e-07
561.600000	7.72726e-07
561.550000	7.73699e-07
561.500000	7.74674e-07
561.450000	7.7565e-07
561.400000	7.76628e-07
561.350000	7.77606e-07
561.300000	7.78586e-07
561.250000	7.79567e-07
561.200000	7.80549e-07
561.150000	7.81532e-07
561.100000	7.82517e-07
561.050000	7.83503e-07
561.000000	7.8449e-07
560.950000	7.85479e-07
560.900000	7.86468e-07
560.850000	7.87459e-07
560.800000	7.88451e-07
560.750000	7.89445e-07
560.700000	7.90439e-07
560.650000	7.91435e-07
560.600000	7.92432e-07
560.550000	7.93431e-07
560.500000	7.9443e-07
560.450000	7.95431e-07
560.400000	7.96433e-07
560.350000	7.97437e-07
560.300000	7.98441e-07
560.250000	7.99447e-07
560.200000	8.00455e-07
560.150000	8.01463e-07
560.100000	8.02473e-07
560.050000	8.03484e-07
560.000000	8.04496e-07
559.950000	8.0551e-07
559.900000	8.06525e-07
559.850000	8.07541e-07
559.800000	8.08558e-07
559.750000	8.09577e-07
559.700000	8.10597e-07
559.650000	8.11618e-07
559.600000	8.12641e-07
559.550000	8.13665e-07
559.500000	8.1469e-07
559.450000	8.15716e-07
559.400000	8.16744e-07
559.350000	8.17773e-07
559.300000	8.18803e-07
559.250000	8.19835e-07
559.200000	8.20867e-07
559.150000	8.21902e-07
559.100000	8.22937e-07
559.050000	8.23974e-07
559.000000	8.25012e-07
558.950000	8.26051e-07
558.900000	8.27092e-07
558.850000	8.28134e-07
558.800000	8.29177e-07
558.750000	8.30222e-07
558.700000	8.31268e-07
558.650000	8.32315e-07
558.600000	8.33364e-07
558.550000	8.34414e-07
558.500000	8.35465e-07
558.450000	8.36518e-07
558.400000	8.37572e-07
558.350000	8.38627e-07
558.300000	8.39683e-07
558.250000	8.40741e-07
558.200000	8.418e-07
558.150000	8.42861e-07
558.100000	8.43923e-07
558.050000	8.44986e-07
558.000000	8.4605e-07
557.950000	8.47116e-07
557.900000	8.48184e-07
557.850000	8.49252e-07
557.800000	8.50322e-07
557.750000	8.51393e-07
557.700000	8.52466e-07
557.650000	8.5354e-07
557.600000	8.54615e-07
557.550000	8.55692e-07
557.500000	8.5677e-07
557.450000	8.57849e-07
557.400000	8.5893e-07
557.350000	8.60012e-07
557.300000	8.61095e-07
557.250000	8.6218e-07
557.200000	8.63266e-07
557.150000	8.64354e-07
557.100000	8.65443e-07
557.050000	8.66533e-07
557.000000	8.67625e-07
556.950000	8.68718e-07
556.900000	8.69812e-07
556.850000	8.70908e-07
556.800000	8.72005e-07
556.750000	8.73104e-07
556.700000	8.74204e-07
556.650000	8.75305e-07
556.600000	8.76408e-07
556.550000	8.77512e-07
556.500000	8.78617e-07
556.450000	8.79724e-07
556.400000	8.80832e-07
556.350000	8.81942e-07
556.300000	8.83053e-07
556.250000	8.84166e-07
556.200000	8.85279e-07
556.150000	8.86395e-07
556.100000	8.87511e-07
556.050000	8.88629e-07
556.000000	8.89749e-07
555.950000	8.9087e-07
555.900000	8.91992e-07
555.850000	8.93116e-07
555.800000	8.94241e-07
555.750000	8.95367e-07
555.700000	8.96495e-07
555.650000	8.97625e-07
555.600000	8.98755e-07
555.550000	8.99888e-07
555.500000	9.01021e-07
555.450000	9.02156e-07
555.400000	9.03293e-07
555.350000	9.04431e-07
555.300000	9.0557e-07
555.250000	9.06711e-07
555.200000	9.07853e-07
555.150000	9.08997e-07
555.100000	9.10142e-07
555.050000	9.11288e-07
555.000000	9.12436e-07
554.950000	9.13586e-07
554.900000	9.14737e-07
554.850000	9.15889e-07
554.800000	9.17043e-07
554.750000	9.18198e-07
554.700000	9.19355e-07
554.650000	9.20513e-07
554.600000	9.21672e-07
554.550000	9.22833e-07
554.500000	9.23996e-07
554.450000	9.2516e-07
554.400000	9.26325e-07
554.350000	9.27492e-07
554.300000	9.28661e-07
554.250000	9.2983e-07
554.200000	9.31002e-07
554.150000	9.32175e-07
554.100000	9.33349e-07
554.050000	9.34525e-07
554.000000	9.35702e-07
553.950000	9.3688e-07
553.900000	9.38061e-07
553.850000	9.39242e-07
553.800000	9.40425e-07
553.750000	9.4161e-07
553.700000	9.42796e-07
553.650000	9.43984e-07
553.600000	9.45173e-07
553.550000	9.46364e-07
553.500000	9.47556e-07
553.450000	9.48749e-07
553.400000	9.49945e-07
553.350000	9.51141e-07
553.300000	9.52339e-07
553.250000	9.53539e-07
553.200000	9.5474e-07
553.150000	9.55943e-07
553.100000	9.57147e-07
553.050000	9.58353e-07
553.000000	9.5956e-07
552.950000	9.60769e-07
552.900000	9.61979e-07
552.850000	9.63191e-07
552.800000	9.64404e-07
552.750000	9.65619e-07
552.700000	9.66835e-07
552.650000	9.68053e-07
552.600000	9.69272e-07
552.550000	9.70493e-07
552.500000	9.71716e-07
552.450000	9.7294e-07
552.400000	9.74165e-07
552.350000	9.75392e-07
552.300000	9.76621e-07
552.250000	9.77851e-07
552.200000	9.79083e-07
552.150000	9.80316e-07
552.100000	9.81551e-07
552.050000	9.82788e-07
552.000000	9.84026e-07
551.950000	9.85265e-07
551.900000	9.86506e-07
551.850000	9.87749e-07
551.800000	9.88993e-07
551.750000	9.90239e-07
551.700000	9.91486e-07
551.650000	9.92735e-07
551.600000	9.93985e-07
551.550000	9.95237e-07
551.500000	9.96491e-07
551.450000	9.97746e-07
551.400000	9.99003e-07
551.350000	1.00026e-06
551.300000	1.00152e-06
551.250000	1.00278e-06
551.200000	1.00405e-06
551.150000	1.00531e-06
551.100000	1.00658e-06
551.050000	1.00784e-06
551.000000	1.00911e-06
550.950000	1.01039e-06
550.900000	1.01166e-06
550.850000	1.01293e-06
550.800000	1.01421e-06
550.750000	1.01549e-06
550.700000	1.01676e-06
550.650000	1.01805e-06
550.600000	1.01933e-06
550.550000	1.02061e-06
550.500000	1.0219e-06
550.450000	1.02318e-06
550.400000	1.02447e-06
550.350000	1.02576e-06
550.300000	1.02706e-06
550.250000	1.02835e-06
550.200000	1.02964e-06
550.150000	1.03094e-06
550.100000	1.03224e-06
550.050000	1.03354e-06
550.000000	1.03484e-06
549.950000	1.03615e-06
549.900000	1.03745e-06
549.850000	1.03876e-06
549.800000	1.04007e-06
549.750000	1.04138e-06
549.700000	1.04269e-06
549.650000	1.044e-06
549.600000	1.04532e-06
549.550000	1.04663e-06
549.500000	1.04795e-06
549.450000	1.04927e-06
549.400000	1.05059e-06
549.350000	1.05192e-06
549.300000	1.05324e-06
549.250000	1.05457e-06
549.200000	1.0559e-06
549.150000	1.05723e-06
549.100000	1.05856e-06
549.050000	1.05989e-06
549.000000	1.06123e-06
548.950000	1.06256e-06
548.900000	1.0639e-06
548.850000	1.06524e-06
548.800000	1.06658e-06
548.750000	1.06793e-06
548.700000	1.06927e-06
548.650000	1.07062e-06
548.600000	1.07197e-06
548.550000	1.07332e-06
548.500000	1.07467e-06
548.450000	1.07602e-06
548.400000	1.07738e-06
548.350000	1.07873e-06
548.300000	1.08009e-06
548.250000	1.08145e-06
548.200000	1.08281e-06
548.150000	1.08418e-06
548.100000	1.08554e-06
548.050000	1.08691e-06
548.000000	1.08828e-06
547.950000	1.08965e-06
547.900000	1.09102e-06
547.850000	1.0924e-06
547.800000	1.09377e-06
547.750000	1.09515e-06
547.700000	1.09653e-06
547.650000	1.09791e-06
547.600000	1.09929e-06
547.550000	1.10068e-06
547.500000	1.10207e-06
547.450000	1.10345e-06
547.400000	1.10484e-06
547.350000	1.10623e-06
547.300000	1.10763e-06
547.250000	1.10902e-06
547.200000	1.11042e-06
547.150000	1.11182e-06
547.100000	1.11322e-06
547.050000	1.11462e-06
547.000000	1.11602e-06
546.950000	1.11743e-06
546.900000	1.11884e-06
546.850000	1.12025e-06
546.800000	1.12166e-06
546.750000	1.12307e-06
546.700000	1.12448e-06
546.650000	1.1259e-06
546.600000	1.12732e-06
546.550000	1.12874e-06
546.500000	1.13016e-06
546.450000	1.13158e-06
546.400000	1.13301e-06
546.350000	1.13444e-06
546.300000	1.13586e-06
546.250000	1.13729e-06
546.200000	1.13873e-06
546.150000	1.14016e-06
546.100000	1.1416e-06
546.050000	1.14304e-06
546.000000	1.14447e-06
545.950000	1.14592e-06
545.900000	1.14736e-06
545.850000	1.1488e-06
545.800000	1.15025e-06
545.750000	1.1517e-06
545.700000	1.15315e-06
545.650000	1.1546e-06
545.600000	1.15606e-06
545.550000	1.15751e-06
545.500000	1.15897e-06
545.450000	1.16043e-06
545.400000	1.16189e-06
545.350000	1.16335e-06
545.300000	1.16482e-06
545.250000	1.16629e-06
545.200000	1.16776e-06
545.150000	1.16923e-06
545.100000	1.1707e-06
545.050000	1.17217e-06
545.000000	1.17365e-06
544.950000	1.17513e-06
544.900000	1.17661e-06
544.850000	1.17809e-06
544.800000	1.17957e-06
544.750000	1.18106e-06
544.700000	1.18255e-06
544.650000	1.18404e-06
544.600000	1.18553e-06
544.550000	1.18702e-06
544.500000	1.18851e-06
544.450000	1.19001e-06
544.400000	1.19151e-06
544.350000	1.19301e-06
544.300000	1.19451e-06
544.250000	1.19602e-06
544.200000	1.19752e-06
544.150000	1.19903e-06
544.100000	1.20054e-06
544.050000	1.20205e-06
544.000000	1.20357e-06
543.950000	1.20508e-06
543.900000	1.2066e-06
543.850000	1.20812e-06
543.800000	1.20964e-06
543.750000	1.21117e-06
543.700000	1.21269e-06
543.650000	1.21422e-06
543.600000	1.21575e-06
543.550000	1.21728e-06
543.500000	1.21881e-06
543.450000	1.22035e-06
543.400000	1.22188e-06
543.350000	1.22342e-06
543.300000	1.22496e-06
543.250000	1.2265e-06
543.200000	1.22805e-06
543.150000	1.2296e-06
543.100000	1.23114e-06
543.050000	1.23269e-06
543.000000	1.23425e-06
542.950000	1.2358e-06
542.900000	1.23736e-06
542.850000	1.23892e-06
542.800000	1.24048e-06
542.750000	1.24204e-06
542.700000	1.2436e-06
542.650000	1.24517e-06
542.600000	1.24674e-06
542.550000	1.24831e-06
542.500000	1.24988e-06
542.450000	1.25145e-06
542.400000	1.25303e-06
542.350000	1.25461e-06
542.300000	1.25619e-06
542.250000	1.25777e-06
542.200000	1.25935e-06
542.150000	1.26094e-06
542.100000	1.26253e-06
542.050000	1.26412e-06
542.000000	1.26571e-06
541.950000	1.2673e-06
541.900000	1.2689e-06
541.850000	1.2705e-06
541.800000	1.2721e-06
541.750000	1.2737e-06
541.700000	1.2753e-06
541.650000	1.27691e-06
541.600000	1.27852e-06
541.550000	1.28013e-06
541.500000	1.28174e-06
541.450000	1.28335e-06
541.400000	1.28497e-06
541.350000	1.28659e-06
541.300000	1.28821e-06
541.250000	1.28983e-06
541.200000	1.29145e-06
541.150000	1.29308e-06
541.100000	1.29471e-06
541.050000	1.29634e-06
541.000000	1.29797e-06
540.950000	1.2996e-06
540.900000	1.30124e-06
540.850000	1.30288e-06
540.800000	1.30452e-06
540.750000	1.30616e-06
540.700000	1.30781e-06
540.650000	1.30945e-06
540.600000	1.3111e-06
540.550000	1.31275e-06
540.500000	1.31441e-06
540.450000	1.31606e-06
540.400000	1.31772e-06
540.350000	1.31938e-06
540.300000	1.32104e-06
540.250000	1.3227e-06
540.200000	1.32437e-06
540.150000	1.32604e-06
540.100000	1.32771e-06
540.050000	1.32938e-06
540.000000	1.33105e-06
539.950000	1.33273e-06
539.900000	1.33441e-06
539.850000	1.33609e-06
539.800000	1.33777e-06
539.750000	1.33945e-06
539.700000	1.34114e-06
539.650000	1.34283e-06
539.600000	1.34452e-06
539.550000	1.34621e-06
539.500000	1.34791e-06
539.450000	1.34961e-06
539.400000	1.35131e-06
539.350000	1.35301e-06
539.300000	1.35471e-06
539.250000	1.35642e-06
539.200000	1.35813e-06
539.150000	1.35984e-06
539.100000	1.36155e-06
539.050000	1.36326e-06
539.000000	1.36498e-06
538.950000	1.3667e-06
538.900000	1.36842e-06
538.850000	1.37014e-06
538.800000	1.37187e-06
538.750000	1.37359e-06
538.700000	1.37532e-06
538.650000	1.37706e-06
538.600000	1.37879e-06
538.550000	1.38053e-06
538.500000	1.38226e-06
538.450000	1.384e-06
538.400000	1.38575e-06
538.350000	1.38749e-06
538.300000	1.38924e-06
538.250000	1.39099e-06
538.200000	1.39274e-06
538.150000	1.39449e-06
538.100000	1.39625e-06
538.050000	1.39801e-06
538.000000	1.39977e-06
537.950000	1.40153e-06
537.900000	1.40329e-06
537.850000	1.40506e-06
537.800000	1.40683e-06
537.750000	1.4086e-06
537.700000	1.41038e-06
537.650000	1.41215e-06
537.600000	1.41393e-06
537.550000	1.41571e-06
537.500000	1.41749e-06
537.450000	1.41928e-06
537.400000	1.42106e-06
537.350000	1.42285e-06
537.300000	1.42465e-06
537.250000	1.42644e-06
537.200000	1.42824e-06
537.150000	1.43003e-06
537.100000	1.43183e-06
537.050000	1.43364e-06
537.000000	1.43544e-06
536.950000	1.43725e-06
536.900000	1.43906e-06
536.850000	1.44087e-06
536.800000	1.44269e-06
536.750000	1.4445e-06
536.700000	1.44632e-06
536.650000	1.44814e-06
536.600000	1.44997e-06
536.550000	1.45179e-06
536.500000	1.45362e-06
536.450000	1.45545e-06
536.400000	1.45728e-06
536.350000	1.45912e-06
536.300000	1.46095e-06
536.250000	1.46279e-06
536.200000	1.46464e-06
536.150000	1.46648e-06
536.100000	1.46833e-06
536.050000	1.47017e-06
536.000000	1.47203e-06
535.950000	1.47388e-06
535.900000	1.47573e-06
535.850000	1.47759e-06
535.800000	1.47945e-06
535.750000	1.48132e-06
535.700000	1.48318e-06
535.650000	1.48505e-06
535.600000	1.48692e-06
535.550000	1.48879e-06
535.500000	1.49066e-06
535.450000	1.49254e-06
535.400000	1.49442e-06
535.350000	1.4963e-06
535.300000	1.49819e-06
535.250000	1.50007e-06
535.200000	1.50196e-06
535.150000	1.50385e-06
535.100000	1.50575e-06
535.050000	1.50764e-06
535.000000	1.50954e-06
534.950000	1.51144e-06
534.900000	1.51334e-06
534.850000	1.51525e-06
534.800000	1.51716e-06
534.750000	1.51907e-06
534.700000	1.52098e-06
534.650000	1.52289e-06
534.600000	1.52481e-06
534.550000	1.52673e-06
534.500000	1.52865e-06
534.450000	1.53058e-06
534.400000	1.5325e-06
534.350000	1.53443e-06
534.300000	1.53637e-06
534.250000	1.5383e-06
534.200000	1.54024e-06
534.150000	1.54218e-06
534.100000	1.54412e-06
534.050000	1.54606e-06
534.000000	1.54801e-06
533.950000	1.54996e-06
533.900000	1.55191e-06
533.850000	1.55386e-06
533.800000	1.55582e-06
533.750000	1.55778e-06
533.700000	1.55974e-06
533.650000	1.5617e-06
533.600000	1.56367e-06
533.550000	1.56564e-06
533.500000	1.56761e-06
533.450000	1.56958e-06
533.400000	1.57156e-06
533.350000	1.57354e-06
533.300000	1.57552e-06
533.250000	1.5775e-06
533.200000	1.57949e-06
533.150000	1.58148e-06
533.100000	1.58347e-06
533.050000	1.58546e-06
533.000000	1.58746e-06
532.950000	1.58946e-06
532.900000	1.59146e-06
532.850000	1.59346e-06
532.800000	1.59547e-06
532.750000	1.59747e-06
532.700000	1.59949e-06
532.650000	1.6015e-06
532.600000	1.60352e-06
532.550000	1.60553e-06
532.500000	1.60756e-06
532.450000	1.60958e-06
532.400000	1.61161e-06
532.350000	1.61363e-06
532.300000	1.61567e-06
532.250000	1.6177e-06
532.200000	1.61974e-06
532.150000	1.62178e-06
532.100000	1.62382e-06
532.050000	1.62586e-06
532.000000	1.62791e-06
531.950000	1.62996e-06
531.900000	1.63201e-06
531.850000	1.63406e-06
531.800000	1.63612e-06
531.750000	1.63818e-06
531.700000	1.64024e-06
531.650000	1.64231e-06
531.600000	1.64438e-06
531.550000	1.64645e-06
531.500000	1.64852e-06
531.450000	1.65059e-06
531.400000	1.65267e-06
531.350000	1.65475e-06
531.300000	1.65684e-06
531.250000	1.65892e-06
531.200000	1.66101e-06
531.150000	1.6631e-06
531.100000	1.6652e-06
531.050000	1.66729e-06
531.000000	1.66939e-06
530.950000	1.67149e-06
530.900000	1.6736e-06
530.850000	1.6757e-06
530.800000	1.67781e-06
530.750000	1.67992e-06
530.700000	1.68204e-06
530.650000	1.68416e-06
530.600000	1.68628e-06
530.550000	1.6884e-06
530.500000	1.69053e-06
530.450000	1.69265e-06
530.400000	1.69478e-06
530.350000	1.69692e-06
530.300000	1.69905e-06
530.250000	1.70119e-06
530.200000	1.70333e-06
530.150000	1.70548e-06
530.100000	1.70763e-06
530.050000	1.70978e-06
530.000000	1.71193e-06
529.950000	1.71408e-06
529.900000	1.71624e-06
529.850000	1.7184e-06
529.800000	1.72056e-06
529.750000	1.72273e-06
529.700000	1.7249e-06
529.650000	1.72707e-06
529.600000	1.72924e-06
529.550000	1.73142e-06
529.500000	1.7336e-06
529.450000	1.73578e-06
529.400000	1.73797e-06
529.350000	1.74016e-06
529.300000	1.74235e-06
529.250000	1.74454e-06
529.200000	1.74674e-06
529.150000	1.74893e-06
529.100000	1.75114e-06
529.050000	1.75334e-06
529.000000	1.75555e-06
528.950000	1.75776e-06
528.900000	1.75997e-06
528.850000	1.76219e-06
528.800000	1.7644e-06
528.750000	1.76663e-06
528.700000	1.76885e-06
528.650000	1.77108e-06
528.600000	1.77331e-06
528.550000	1.77554e-06
528.500000	1.77777e-06
528.450000	1.78001e-06
528.400000	1.78225e-06
528.350000	1.78449e-06
528.300000	1.78674e-06
528.250000	1.78899e-06
528.200000	1.79124e-06
528.150000	1.7935e-06
528.100000	1.79575e-06
528.050000	1.79801e-06
528.000000	1.80028e-06
527.950000	1.80254e-06
527.900000	1.80481e-06
527.850000	1.80708e-06
527.800000	1.80936e-06
527.750000	1.81164e-06
527.700000	1.81392e-06
527.650000	1.8162e-06
527.600000	1.81849e-06
527.550000	1.82078e-06
527.500000	1.82307e-06
527.450000	1.82536e-06
527.400000	1.82766e-06
527.350000	1.82996e-06
527.300000	1.83226e-06
527.250000	1.83457e-06
527.200000	1.83688e-06
527.150000	1.83919e-06
527.100000	1.84151e-06
527.050000	1.84383e-06
527.000000	1.84615e-06
526.950000	1.84847e-06
526.900000	1.8508e-06
526.850000	1.85313e-06
526.800000	1.85546e-06
526.750000	1.85779e-06
526.700000	1.86013e-06
526.650000	1.86247e-06
526.600000	1.86482e-06
526.550000	1.86717e-06
526.500000	1.86952e-06
526.450000	1.87187e-06
526.400000	1.87423e-06
526.350000	1.87658e-06
526.300000	1.87895e-06
526.250000	1.88131e-06
526.200000	1.88368e-06
526.150000	1.88605e-06
526.100000	1.88842e-06
526.050000	1.8908e-06
526.000000	1.89318e-06
525.950000	1.89556e-06
525.900000	1.89795e-06
525.850000	1.90034e-06
525.800000	1.90273e-06
525.750000	1.90513e-06
525.700000	1.90752e-06
525.650000	1.90993e-06
525.600000	1.91233e-06
525.550000	1.91474e-06
525.500000	1.91715e-06
525.450000	1.91956e-06
525.400000	1.92198e-06
525.350000	1.92439e-06
525.300000	1.92682e-06
525.250000	1.92924e-06
525.200000	1.93167e-06
525.150000	1.9341e-06
525.100000	1.93654e-06
525.050000	1.93897e-06
525.000000	1.94141e-06
524.950000	1.94386e-06
524.900000	1.9463e-06
524.850000	1.94875e-06
524.800000	1.95121e-06
524.750000	1.95366e-06
524.700000	1.95612e-06
524.650000	1.95858e-06
524.600000	1.96105e-06
524.550000	1.96352e-06
524.500000	1.96599e-06
524.450000	1.96846e-06
524.400000	1.97094e-06
524.350000	1.97342e-06
524.300000	1.9759e-06
524.250000	1.97839e-06
524.200000	1.98088e-06
524.150000	1.98337e-06
524.100000	1.98587e-06
524.050000	1.98837e-06
524.000000	1.99087e-06
523.950000	1.99338e-06
523.900000	1.99589e-06
523.850000	1.9984e-06
523.800000	2.00092e-06
523.750000	2.00343e-06
523.700000	2.00596e-06
523.650000	2.00848e-06
523.600000	2.01101e-06
523.550000	2.01354e-06
523.500000	2.01607e-06
523.450000	2.01861e-06
523.400000	2.02115e-06
523.350000	2.02369e-06
523.300000	2.02624e-06
523.250000	2.02879e-06
523.200000	2.03135e-06
523.150000	2.0339e-06
523.100000	2.03646e-06
523.050000	2.03902e-06
523.000000	2.04159e-06
522.950000	2.04416e-06
522.900000	2.04673e-06
522.850000	2.04931e-06
522.800000	2.05189e-06
522.750000	2.05447e-06
522.700000	2.05706e-06
522.650000	2.05965e-06
522.600000	2.06224e-06
522.550000	2.06483e-06
522.500000	2.06743e-06
522.450000	2.07003e-06
522.400000	2.07264e-06
522.350000	2.07525e-06
522.300000	2.07786e-06
522.250000	2.08047e-06
522.200000	2.08309e-06
522.150000	2.08571e-06
522.100000	2.08834e-06
522.050000	2.09097e-06
522.000000	2.0936e-06
521.950000	2.09623e-06
521.900000	2.09887e-06
521.850000	2.10151e-06
521.800000	2.10416e-06
521.750000	2.10681e-06
521.700000	2.10946e-06
521.650000	2.11211e-06
521.600000	2.11477e-06
521.550000	2.11743e-06
521.500000	2.1201e-06
521.450000	2.12277e-06
521.400000	2.12544e-06
521.350000	2.12811e-06
521.300000	2.13079e-06
521.250000	2.13347e-06
521.200000	2.13616e-06
521.150000	2.13885e-06
521.100000	2.14154e-06
521.050000	2.14423e-06
521.000000	2.14693e-06
520.950000	2.14963e-06
520.900000	2.15234e-06
520.850000	2.15505e-06
520.800000	2.15776e-06
520.750000	2.16047e-06
520.700000	2.16319e-06
520.650000	2.16592e-06
520.600000	2.16864e-06
520.550000	2.17137e-06
520.500000	2.1741e-06
520.450000	2.17684e-06
520.400000	2.17958e-06
520.350000	2.18232e-06
520.300000	2.18507e-06
520.250000	2.18782e-06
520.200000	2.19057e-06
520.150000	2.19333e-06
520.100000	2.19609e-06
520.050000	2.19885e-06
520.000000	2.20162e-06
519.950000	2.20439e-06
519.900000	2.20716e-06
519.850000	2.20994e-06
519.800000	2.21272e-06
519.750000	2.21551e-06
519.700000	2.21829e-06
519.650000	2.22109e-06
519.600000	2.22388e-06
519.550000	2.22668e-06
519.500000	2.22948e-06
519.450000	2.23229e-06
519.400000	2.2351e-06
519.350000	2.23791e-06
519.300000	2.24073e-06
519.250000	2.24355e-06
519.200000	2.24637e-06
519.150000	2.2492e-06
519.100000	2.25203e-06
519.050000	2.25486e-06
519.000000	2.2577e-06
518.950000	2.26054e-06
518.900000	2.26338e-06
518.850000	2.26623e-06
518.800000	2.26908e-06
518.750000	2.27194e-06
518.700000	2.2748e-06
518.650000	2.27766e-06
518.600000	2.28053e-06
518.550000	2.2834e-06
518.500000	2.28627e-06
518.450000	2.28915e-06
518.400000	2.29203e-06
518.350000	2.29491e-06
518.300000	2.2978e-06
518.250000	2.30069e-06
518.200000	2.30359e-06
518.150000	2.30648e-06
518.100000	2.30939e-06
518.050000	2.31229e-06
518.000000	2.3152e-06
517.950000	2.31812e-06
517.900000	2.32103e-06
517.850000	2.32395e-06
517.800000	2.32688e-06
517.750000	2.32981e-06
517.700000	2.33274e-06
517.650000	2.33567e-06
517.600000	2.33861e-06
517.550000	2.34156e-06
517.500000	2.3445e-06
517.450000	2.34745e-06
517.400000	2.35041e-06
517.350000	2.35336e-06
517.300000	2.35633e-06
517.250000	2.35929e-06
517.200000	2.36226e-06
517.150000	2.36523e-06
517.100000	2.36821e-06
517.050000	2.37119e-06
517.000000	2.37417e-06
516.950000	2.37716e-06
516.900000	2.38015e-06
516.850000	2.38315e-06
516.800000	2.38614e-06
516.750000	2.38915e-06
516.700000	2.39215e-06
516.650000	2.39516e-06
516.600000	2.39818e-06
516.550000	2.40119e-06
516.500000	2.40422e-06
516.450000	2.40724e-06
516.400000	2.41027e-06
516.350000	2.4133e-06
516.300000	2.41634e-06
516.250000	2.41938e-06
516.200000	2.42242e-06
516.150000	2.42547e-06
516.100000	2.42852e-06
516.050000	2.43158e-06
516.000000	2.43464e-06
515.950000	2.4377e-06
515.900000	2.44077e-06
515.850000	2.44384e-06
515.800000	2.44692e-06
515.750000	2.45e-06
515.700000	2.45308e-06
515.650000	2.45616e-06
515.600000	2.45926e-06
515.550000	2.46235e-06
515.500000	2.46545e-06
515.450000	2.46855e-06
515.400000	2.47166e-06
515.350000	2.47477e-06
515.300000	2.47788e-06
515.250000	2.481e-06
515.200000	2.48412e-06
515.150000	2.48725e-06
515.100000	2.49037e-06
515.050000	2.49351e-06
515.000000	2.49665e-06
514.950000	2.49979e-06
514.900000	2.50293e-06
514.850000	2.50608e-06
514.800000	2.50923e-06
514.750000	2.51239e-06
514.700000	2.51555e-06
514.650000	2.51872e-06
514.600000	2.52189e-06
514.550000	2.52506e-06
514.500000	2.52824e-06
514.450000	2.53142e-06
514.400000	2.5346e-06
514.350000	2.53779e-06
514.300000	2.54099e-06
514.250000	2.54418e-06
514.200000	2.54738e-06
514.150000	2.55059e-06
514.100000	2.5538e-06
514.050000	2.55701e-06
514.000000	2.56023e-06
513.950000	2.56345e-06
513.900000	2.56668e-06
513.850000	2.5699e-06
513.800000	2.57314e-06
513.750000	2.57638e-06
513.700000	2.57962e-06
513.650000	2.58286e-06
513.600000	2.58611e-06
513.550000	2.58937e-06
513.500000	2.59262e-06
513.450000	2.59589e-06
513.400000	2.59915e-06
513.350000	2.60242e-06
513.300000	2.6057e-06
513.250000	2.60897e-06
513.200000	2.61226e-06
513.150000	2.61554e-06
513.100000	2.61883e-06
513.050000	2.62213e-06
513.000000	2.62543e-06
512.950000	2.62873e-06
512.900000	2.63204e-06
512.850000	2.63535e-06
512.800000	2.63867e-06
512.750000	2.64199e-06
512.700000	2.64531e-06
512.650000	2.64864e-06
512.600000	2.65197e-06
512.550000	2.65531e-06
512.500000	2.65865e-06
512.450000	2.66199e-06
512.400000	2.66534e-06
512.350000	2.66869e-06
512.300000	2.67205e-06
512.250000	2.67541e-06
512.200000	2.67878e-06
512.150000	2.68215e-06
512.100000	2.68552e-06
512.050000	2.6889e-06
512.000000	2.69229e-06
511.950000	2.69567e-06
511.900000	2.69907e-06
511.850000	2.70246e-06
511.800000	2.70586e-06
511.750000	2.70926e-06
511.700000	2.71267e-06
511.650000	2.71609e-06
511.600000	2.7195e-06
511.550000	2.72292e-06
511.500000	2.72635e-06
511.450000	2.72978e-06
511.400000	2.73321e-06
511.350000	2.73665e-06
511.300000	2.7401e-06
511.250000	2.74354e-06
511.200000	2.74699e-06
511.150000	2.75045e-06
511.100000	2.75391e-06
511.050000	2.75738e-06
511.000000	2.76084e-06
510.950000	2.76432e-06
510.900000	2.7678e-06
510.850000	2.77128e-06
510.800000	2.77476e-06
510.750000	2.77825e-06
510.700000	2.78175e-06
510.650000	2.78525e-06
510.600000	2.78875e-06
510.550000	2.79226e-06
510.500000	2.79577e-06
510.450000	2.79929e-06
510.400000	2.80281e-06
510.350000	2.80634e-06
510.300000	2.80987e-06
510.250000	2.8134e-06
510.200000	2.81694e-06
510.150000	2.82049e-06
510.100000	2.82404e-06
510.050000	2.82759e-06
510.000000	2.83115e-06
509.950000	2.83471e-06
509.900000	2.83827e-06
509.850000	2.84184e-06
509.800000	2.84542e-06
509.750000	2.849e-06
509.700000	2.85258e-06
509.650000	2.85617e-06
509.600000	2.85976e-06
509.550000	2.86336e-06
509.500000	2.86696e-06
509.450000	2.87057e-06
509.400000	2.87418e-06
509.350000	2.8778e-06
509.300000	2.88142e-06
509.250000	2.88504e-06
509.200000	2.88867e-06
509.150000	2.89231e-06
509.100000	2.89594e-06
509.050000	2.89959e-06
509.000000	2.90323e-06
508.950000	2.90689e-06
508.900000	2.91054e-06
508.850000	2.91421e-06
508.800000	2.91787e-06
508.750000	2.92154e-06
508.700000	2.92522e-06
508.650000	2.9289e-06
508.600000	2.93258e-06
508.550000	2.93627e-06
508.500000	2.93996e-06
508.450000	2.94366e-06
508.400000	2.94736e-06
508.350000	2.95107e-06
508.300000	2.95478e-06
508.250000	2.9585e-06
508.200000	2.96222e-06
508.150000	2.96595e-06
508.100000	2.96968e-06
508.050000	2.97342e-06
508.000000	2.97716e-06
507.950000	2.9809e-06
507.900000	2.98465e-06
507.850000	2.98841e-06
507.800000	2.99216e-06
507.750000	2.99593e-06
507.700000	2.9997e-06
507.650000	3.00347e-06
507.600000	3.00725e-06
507.550000	3.01103e-06
507.500000	3.01482e-06
507.450000	3.01861e-06
507.400000	3.02241e-06
507.350000	3.02621e-06
507.300000	3.03002e-06
507.250000	3.03383e-06
507.200000	3.03764e-06
507.150000	3.04147e-06
507.100000	3.04529e-06
507.050000	3.04912e-06
507.000000	3.05296e-06
506.950000	3.0568e-06
506.900000	3.06064e-06
506.850000	3.06449e-06
506.800000	3.06835e-06
506.750000	3.07221e-06
506.700000	3.07607e-06
506.650000	3.07994e-06
506.600000	3.08381e-06
506.550000	3.08769e-06
506.500000	3.09158e-06
506.450000	3.09547e-06
506.400000	3.09936e-06
506.350000	3.10326e-06
506.300000	3.10716e-06
506.250000	3.11107e-06
506.200000	3.11498e-06
506.150000	3.1189e-06
506.100000	3.12282e-06
506.050000	3.12675e-06
506.000000	3.13069e-06
505.950000	3.13462e-06
505.900000	3.13857e-06
505.850000	3.14251e-06
505.800000	3.14647e-06
505.750000	3.15042e-06
505.700000	3.15439e-06
505.650000	3.15835e-06
505.600000	3.16233e-06
505.550000	3.16631e-06
505.500000	3.17029e-06
505.450000	3.17428e-06
505.400000	3.17827e-06
505.350000	3.18227e-06
505.300000	3.18627e-06
505.250000	3.19028e-06
505.200000	3.19429e-06
505.150000	3.19831e-06
505.100000	3.20233e-06
505.050000	3.20636e-06
505.000000	3.21039e-06
504.950000	3.21443e-06
504.900000	3.21847e-06
504.850000	3.22252e-06
504.800000	3.22657e-06
504.750000	3.23063e-06
504.700000	3.23469e-06
504.650000	3.23876e-06
504.600000	3.24284e-06
504.550000	3.24691e-06
504.500000	3.251e-06
504.450000	3.25509e-06
504.400000	3.25918e-06
504.350000	3.26328e-06
504.300000	3.26739e-06
504.250000	3.27149e-06
504.200000	3.27561e-06
504.150000	3.27973e-06
504.100000	3.28385e-06
504.050000	3.28798e-06
504.000000	3.29212e-06
503.950000	3.29626e-06
503.900000	3.30041e-06
503.850000	3.30456e-06
503.800000	3.30871e-06
503.750000	3.31288e-06
503.700000	3.31704e-06
503.650000	3.32121e-06
503.600000	3.32539e-06
503.550000	3.32957e-06
503.500000	3.33376e-06
503.450000	3.33795e-06
503.400000	3.34215e-06
503.350000	3.34636e-06
503.300000	3.35056e-06
503.250000	3.35478e-06
503.200000	3.359e-06
503.150000	3.36322e-06
503.100000	3.36745e-06
503.050000	3.37169e-06
503.000000	3.37593e-06
502.950000	3.38017e-06
502.900000	3.38442e-06
502.850000	3.38868e-06
502.800000	3.39294e-06
502.750000	3.39721e-06
502.700000	3.40148e-06
502.650000	3.40576e-06
502.600000	3.41004e-06
502.550000	3.41433e-06
502.500000	3.41863e-06
502.450000	3.42293e-06
502.400000	3.42723e-06
502.350000	3.43154e-06
502.300000	3.43586e-06
502.250000	3.44018e-06
502.200000	3.4445e-06
502.150000	3.44884e-06
502.100000	3.45317e-06
502.050000	3.45752e-06
502.000000	3.46187e-06
501.950000	3.46622e-06
501.900000	3.47058e-06
501.850000	3.47494e-06
501.800000	3.47931e-06
501.750000	3.48369e-06
501.700000	3.48807e-06
501.650000	3.49246e-06
501.600000	3.49685e-06
501.550000	3.50125e-06
501.500000	3.50565e-06
501.450000	3.51006e-06
501.400000	3.51447e-06
501.350000	3.51889e-06
501.300000	3.52332e-06
501.250000	3.52775e-06
501.200000	3.53219e-06
501.150000	3.53663e-06
501.100000	3.54108e-06
501.050000	3.54553e-06
501.000000	3.54999e-06
500.950000	3.55445e-06
500.900000	3.55892e-06
500.850000	3.5634e-06
500.800000	3.56788e-06
500.750000	3.57237e-06
500.700000	3.57686e-06
500.650000	3.58136e-06
500.600000	3.58586e-06
500.550000	3.59037e-06
500.500000	3.59488e-06
500.450000	3.59941e-06
500.400000	3.60393e-06
500.350000	3.60846e-06
500.300000	3.613e-06
500.250000	3.61755e-06
500.200000	3.62209e-06
500.150000	3.62665e-06
500.100000	3.63121e-06
500.050000	3.63578e-06
500.000000	3.64035e-06
499.950000	3.64493e-06
499.900000	3.64951e-06
499.850000	3.6541e-06
499.800000	3.65869e-06
499.750000	3.6633e-06
499.700000	3.6679e-06
499.650000	3.67251e-06
499.600000	3.67713e-06
499.550000	3.68176e-06
499.500000	3.68639e-06
499.450000	3.69102e-06
499.400000	3.69566e-06
499.350000	3.70031e-06
499.300000	3.70496e-06
499.250000	3.70962e-06
499.200000	3.71429e-06
499.150000	3.71896e-06
499.100000	3.72364e-06
499.050000	3.72832e-06
499.000000	3.73301e-06
498.950000	3.7377e-06
498.900000	3.7424e-06
498.850000	3.74711e-06
498.800000	3.75182e-06
498.750000	3.75654e-06
498.700000	3.76126e-06
498.650000	3.76599e-06
498.600000	3.77073e-06
498.550000	3.77547e-06
498.500000	3.78021e-06
498.450000	3.78497e-06
498.400000	3.78973e-06
498.350000	3.79449e-06
498.300000	3.79926e-06
498.250000	3.80404e-06
498.200000	3.80883e-06
498.150000	3.81361e-06
498.100000	3.81841e-06
498.050000	3.82321e-06
498.000000	3.82802e-06
497.950000	3.83283e-06
497.900000	3.83765e-06
497.850000	3.84248e-06
497.800000	3.84731e-06
497.750000	3.85215e-06
497.700000	3.85699e-06
497.650000	3.86184e-06
497.600000	3.8667e-06
497.550000	3.87156e-06
497.500000	3.87643e-06
497.450000	3.8813e-06
497.400000	3.88618e-06
497.350000	3.89107e-06
497.300000	3.89596e-06
497.250000	3.90086e-06
497.200000	3.90576e-06
497.150000	3.91068e-06
497.100000	3.91559e-06
497.050000	3.92052e-06
497.000000	3.92545e-06
496.950000	3.93038e-06
496.900000	3.93532e-06
496.850000	3.94027e-06
496.800000	3.94523e-06
496.750000	3.95019e-06
496.700000	3.95515e-06
496.650000	3.96013e-06
496.600000	3.96511e-06
496.550000	3.97009e-06
496.500000	3.97508e-06
496.450000	3.98008e-06
496.400000	3.98509e-06
496.350000	3.9901e-06
496.300000	3.99511e-06
496.250000	4.00014e-06
496.200000	4.00517e-06
496.150000	4.0102e-06
496.100000	4.01524e-06
496.050000	4.02029e-06
496.000000	4.02535e-06
495.950000	4.03041e-06
495.900000	4.03548e-06
495.850000	4.04055e-06
495.800000	4.04563e-06
495.750000	4.05072e-06
495.700000	4.05581e-06
495.650000	4.06091e-06
495.600000	4.06602e-06
495.550000	4.07113e-06
495.500000	4.07625e-06
495.450000	4.08137e-06
495.400000	4.0865e-06
495.350000	4.09164e-06
495.300000	4.09679e-06
495.250000	4.10194e-06
495.200000	4.10709e-06
495.150000	4.11226e-06
495.100000	4.11743e-06
495.050000	4.12261e-06
495.000000	4.12779e-06
494.950000	4.13298e-06
494.900000	4.13818e-06
494.850000	4.14338e-06
494.800000	4.14859e-06
494.750000	4.1538e-06
494.700000	4.15903e-06
494.650000	4.16425e-06
494.600000	4.16949e-06
494.550000	4.17473e-06
494.500000	4.17998e-06
494.450000	4.18524e-06
494.400000	4.1905e-06
494.350000	4.19577e-06
494.300000	4.20104e-06
494.250000	4.20632e-06
494.200000	4.21161e-06
494.150000	4.21691e-06
494.100000	4.22221e-06
494.050000	4.22752e-06
494.000000	4.23283e-06
493.950000	4.23815e-06
493.900000	4.24348e-06
493.850000	4.24882e-06
493.800000	4.25416e-06
493.750000	4.25951e-06
493.700000	4.26486e-06
493.650000	4.27022e-06
493.600000	4.27559e-06
493.550000	4.28097e-06
493.500000	4.28635e-06
493.450000	4.29174e-06
493.400000	4.29713e-06
493.350000	4.30254e-06
493.300000	4.30795e-06
493.250000	4.31336e-06
493.200000	4.31878e-06
493.150000	4.32421e-06
493.100000	4.32965e-06
493.050000	4.33509e-06
493.000000	4.34054e-06
492.950000	4.346e-06
492.900000	4.35146e-06
492.850000	4.35693e-06
492.800000	4.36241e-06
492.750000	4.3679e-06
492.700000	4.37339e-06
492.650000	4.37889e-06
492.600000	4.38439e-06
492.550000	4.3899e-06
492.500000	4.39542e-06
492.450000	4.40095e-06
492.400000	4.40648e-06
492.350000	4.41202e-06
492.300000	4.41757e-06
492.250000	4.42312e-06
492.200000	4.42868e-06
492.150000	4.43425e-06
492.100000	4.43982e-06
492.050000	4.4454e-06
492.000000	4.45099e-06
491.950000	4.45659e-06
491.900000	4.46219e-06
491.850000	4.4678e-06
491.800000	4.47342e-06
491.750000	4.47904e-06
491.700000	4.48467e-06
491.650000	4.49031e-06
491.600000	4.49595e-06
491.550000	4.5016e-06
491.500000	4.50726e-06
491.450000	4.51293e-06
491.400000	4.5186e-06
491.350000	4.52428e-06
491.300000	4.52997e-06
491.250000	4.53567e-06
491.200000	4.54137e-06
491.150000	4.54708e-06
491.100000	4.55279e-06
491.050000	4.55851e-06
491.000000	4.56425e-06
490.950000	4.56998e-06
490.900000	4.57573e-06
490.850000	4.58148e-06
490.800000	4.58724e-06
490.750000	4.59301e-06
490.700000	4.59878e-06
490.650000	4.60456e-06
490.600000	4.61035e-06
490.550000	4.61614e-06
490.500000	4.62195e-06
490.450000	4.62776e-06
490.400000	4.63357e-06
490.350000	4.6394e-06
490.300000	4.64523e-06
490.250000	4.65107e-06
490.200000	4.65692e-06
490.150000	4.66277e-06
490.100000	4.66863e-06
490.050000	4.6745e-06
490.000000	4.68038e-06
489.950000	4.68626e-06
489.900000	4.69215e-06
489.850000	4.69805e-06
489.800000	4.70395e-06
489.750000	4.70987e-06
489.700000	4.71579e-06
489.650000	4.72171e-06
489.600000	4.72765e-06
489.550000	4.73359e-06
489.500000	4.73954e-06
489.450000	4.7455e-06
489.400000	4.75146e-06
489.350000	4.75744e-06
489.300000	4.76342e-06
489.250000	4.7694e-06
489.200000	4.7754e-06
489.150000	4.7814e-06
489.100000	4.78741e-06
489.050000	4.79343e-06
489.000000	4.79946e-06
488.950000	4.80549e-06
488.900000	4.81153e-06
488.850000	4.81758e-06
488.800000	4.82363e-06
488.750000	4.82969e-06
488.700000	4.83577e-06
488.650000	4.84184e-06
488.600000	4.84793e-06
488.550000	4.85402e-06
488.500000	4.86012e-06
488.450000	4.86623e-06
488.400000	4.87235e-06
488.350000	4.87847e-06
488.300000	4.88461e-06
488.250000	4.89075e-06
488.200000	4.89689e-06
488.150000	4.90305e-06
488.100000	4.90921e-06
488.050000	4.91538e-06
488.000000	4.92156e-06
487.950000	4.92775e-06
487.900000	4.93394e-06
487.850000	4.94014e-06
487.800000	4.94635e-06
487.750000	4.95257e-06
487.700000	4.95879e-06
487.650000	4.96502e-06
487.600000	4.97126e-06
487.550000	4.97751e-06
487.500000	4.98377e-06
487.450000	4.99003e-06
487.400000	4.99631e-06
487.350000	5.00258e-06
487.300000	5.00887e-06
487.250000	5.01517e-06
487.200000	5.02147e-06
487.150000	5.02778e-06
487.100000	5.0341e-06
487.050000	5.04043e-06
487.000000	5.04676e-06
486.950000	5.05311e-06
486.900000	5.05946e-06
486.850000	5.06582e-06
486.800000	5.07218e-06
486.750000	5.07856e-06
486.700000	5.08494e-06
486.650000	5.09133e-06
486.600000	5.09773e-06
486.550000	5.10414e-06
486.500000	5.11055e-06
486.450000	5.11698e-06
486.400000	5.12341e-06
486.350000	5.12985e-06
486.300000	5.13629e-06
486.250000	5.14275e-06
486.200000	5.14921e-06
486.150000	5.15569e-06
486.100000	5.16216e-06
486.050000	5.16865e-06
486.000000	5.17515e-06
485.950000	5.18165e-06
485.900000	5.18817e-06
485.850000	5.19469e-06
485.800000	5.20121e-06
485.750000	5.20775e-06
485.700000	5.2143e-06
485.650000	5.22085e-06
485.600000	5.22741e-06
485.550000	5.23398e-06
485.500000	5.24056e-06
485.450000	5.24714e-06
485.400000	5.25374e-06
485.350000	5.26034e-06
485.300000	5.26695e-06
485.250000	5.27357e-06
485.200000	5.2802e-06
485.150000	5.28684e-06
485.100000	5.29348e-06
485.050000	5.30013e-06
485.000000	5.30679e-06
484.950000	5.31346e-06
484.900000	5.32014e-06
484.850000	5.32683e-06
484.800000	5.33352e-06
484.750000	5.34022e-06
484.700000	5.34693e-06
484.650000	5.35365e-06
484.600000	5.36038e-06
484.550000	5.36712e-06
484.500000	5.37386e-06
484.450000	5.38062e-06
484.400000	5.38738e-06
484.350000	5.39415e-06
484.300000	5.40093e-06
484.250000	5.40772e-06
484.200000	5.41451e-06
484.150000	5.42132e-06
484.100000	5.42813e-06
484.050000	5.43495e-06
484.000000	5.44178e-06
483.950000	5.44862e-06
483.900000	5.45547e-06
483.850000	5.46232e-06
483.800000	5.46919e-06
483.750000	5.47606e-06
483.700000	5.48294e-06
483.650000	5.48983e-06
483.600000	5.49673e-06
483.550000	5.50364e-06
483.500000	5.51055e-06
483.450000	5.51748e-06
483.400000	5.52441e-06
483.350000	5.53135e-06
483.300000	5.53831e-06
483.250000	5.54526e-06
483.200000	5.55223e-06
483.150000	5.55921e-06
483.100000	5.5662e-06
483.050000	5.57319e-06
483.000000	5.58019e-06
482.950000	5.58721e-06
482.900000	5.59423e-06
482.850000	5.60126e-06
482.800000	5.6083e-06
482.750000	5.61534e-06
482.700000	5.6224e-06
482.650000	5.62946e-06
482.600000	5.63654e-06
482.550000	5.64362e-06
482.500000	5.65071e-06
482.450000	5.65781e-06
482.400000	5.66492e-06
482.350000	5.67204e-06
482.300000	5.67917e-06
482.250000	5.68631e-06
482.200000	5.69345e-06
482.150000	5.70061e-06
482.100000	5.70777e-06
482.050000	5.71494e-06
482.000000	5.72212e-06
481.950000	5.72931e-06
481.900000	5.73651e-06
481.850000	5.74372e-06
481.800000	5.75094e-06
481.750000	5.75816e-06
481.700000	5.7654e-06
481.650000	5.77264e-06
481.600000	5.7799e-06
481.550000	5.78716e-06
481.500000	5.79443e-06
481.450000	5.80171e-06
481.400000	5.809e-06
481.350000	5.8163e-06
481.300000	5.82361e-06
481.250000	5.83093e-06
481.200000	5.83825e-06
481.150000	5.84559e-06
481.100000	5.85294e-06
481.050000	5.86029e-06
481.000000	5.86765e-06
480.950000	5.87503e-06
480.900000	5.88241e-06
480.850000	5.8898e-06
480.800000	5.8972e-06
480.750000	5.90461e-06
480.700000	5.91203e-06
480.650000	5.91946e-06
480.600000	5.9269e-06
480.550000	5.93434e-06
480.500000	5.9418e-06
480.450000	5.94926e-06
480.400000	5.95674e-06
480.350000	5.96422e-06
480.300000	5.97172e-06
480.250000	5.97922e-06
480.200000	5.98673e-06
480.150000	5.99426e-06
480.100000	6.00179e-06
480.050000	6.00933e-06
480.000000	6.01688e-06
479.950000	6.02444e-06
479.900000	6.03201e-06
479.850000	6.03959e-06
479.800000	6.04718e-06
479.750000	6.05477e-06
479.700000	6.06238e-06
479.650000	6.07e-06
479.600000	6.07762e-06
479.550000	6.08526e-06
479.500000	6.09291e-06
479.450000	6.10056e-06
479.400000	6.10823e-06
479.350000	6.1159e-06
479.300000	6.12358e-06
479.250000	6.13128e-06
479.200000	6.13898e-06
479.150000	6.14669e-06
479.100000	6.15442e-06
479.050000	6.16215e-06
479.000000	6.16989e-06
478.950000	6.17764e-06
478.900000	6.18541e-06
478.850000	6.19318e-06
478.800000	6.20096e-06
478.750000	6.20875e-06
478.700000	6.21655e-06
478.650000	6.22436e-06
478.600000	6.23218e-06
478.550000	6.24001e-06
478.500000	6.24785e-06
478.450000	6.2557e-06
478.400000	6.26356e-06
478.350000	6.27143e-06
478.300000	6.27931e-06
478.250000	6.2872e-06
478.200000	6.29509e-06
478.150000	6.303e-06
478.100000	6.31092e-06
478.050000	6.31885e-06
478.000000	6.32679e-06
477.950000	6.33474e-06
477.900000	6.3427e-06
477.850000	6.35066e-06
477.800000	6.35864e-06
477.750000	6.36663e-06
477.700000	6.37463e-06
477.650000	6.38264e-06
477.600000	6.39066e-06
477.550000	6.39869e-06
477.500000	6.40672e-06
477.450000	6.41477e-06
477.400000	6.42283e-06
477.350000	6.4309e-06
477.300000	6.43898e-06
477.250000	6.44707e-06
477.200000	6.45517e-06
477.150000	6.46328e-06
477.100000	6.4714e-06
477.050000	6.47953e-06
477.000000	6.48767e-06
476.950000	6.49582e-06
476.900000	6.50398e-06
476.850000	6.51215e-06
476.800000	6.52033e-06
476.750000	6.52852e-06
476.700000	6.53672e-06
476.650000	6.54493e-06
476.600000	6.55316e-06
476.550000	6.56139e-06
476.500000	6.56963e-06
476.450000	6.57788e-06
476.400000	6.58615e-06
476.350000	6.59442e-06
476.300000	6.60271e-06
476.250000	6.611e-06
476.200000	6.6193e-06
476.150000	6.62762e-06
476.100000	6.63595e-06
476.050000	6.64428e-06
476.000000	6.65263e-06
475.950000	6.66099e-06
475.900000	6.66935e-06
475.850000	6.67773e-06
475.800000	6.68612e-06
475.750000	6.69452e-06
475.700000	6.70293e-06
475.650000	6.71135e-06
475.600000	6.71978e-06
475.550000	6.72822e-06
475.500000	6.73667e-06
475.450000	6.74513e-06
475.400000	6.75361e-06
475.350000	6.76209e-06
475.300000	6.77059e-06
475.250000	6.77909e-06
475.200000	6.78761e-06
475.150000	6.79613e-06
475.100000	6.80467e-06
475.050000	6.81322e-06
475.000000	6.82178e-06
474.950000	6.83035e-06
474.900000	6.83892e-06
474.850000	6.84752e-06
474.800000	6.85612e-06
474.750000	6.86473e-06
474.700000	6.87335e-06
474.650000	6.88199e-06
474.600000	6.89063e-06
474.550000	6.89929e-06
474.500000	6.90795e-06
474.450000	6.91663e-06
474.400000	6.92532e-06
474.350000	6.93402e-06
474.300000	6.94273e-06
474.250000	6.95145e-06
474.200000	6.96018e-06
474.150000	6.96892e-06
474.100000	6.97768e-06
474.050000	6.98644e-06
474.000000	6.99522e-06
473.950000	7.004e-06
473.900000	7.0128e-06
473.850000	7.02161e-06
473.800000	7.03043e-06
473.750000	7.03926e-06
473.700000	7.0481e-06
473.650000	7.05695e-06
473.600000	7.06582e-06
473.550000	7.07469e-06
473.500000	7.08358e-06
473.450000	7.09248e-06
473.400000	7.10138e-06
473.350000	7.1103e-06
473.300000	7.11923e-06
473.250000	7.12818e-06
473.200000	7.13713e-06
473.150000	7.14609e-06
473.100000	7.15507e-06
473.050000	7.16406e-06
473.000000	7.17305e-06
472.950000	7.18206e-06
472.900000	7.19109e-06
472.850000	7.20012e-06
472.800000	7.20916e-06
472.750000	7.21822e-06
472.700000	7.22728e-06
472.650000	7.23636e-06
472.600000	7.24545e-06
472.550000	7.25455e-06
472.500000	7.26366e-06
472.450000	7.27278e-06
472.400000	7.28192e-06
472.350000	7.29106e-06
472.300000	7.30022e-06
472.250000	7.30939e-06
472.200000	7.31857e-06
472.150000	7.32776e-06
472.100000	7.33696e-06
472.050000	7.34618e-06
472.000000	7.35541e-06
471.950000	7.36464e-06
471.900000	7.37389e-06
471.850000	7.38316e-06
471.800000	7.39243e-06
471.750000	7.40171e-06
471.700000	7.41101e-06
471.650000	7.42032e-06
471.600000	7.42964e-06
471.550000	7.43897e-06
471.500000	7.44831e-06
471.450000	7.45766e-06
471.400000	7.46703e-06
471.350000	7.47641e-06
471.300000	7.4858e-06
471.250000	7.4952e-06
471.200000	7.50461e-06
471.150000	7.51404e-06
471.100000	7.52347e-06
471.050000	7.53292e-06
471.000000	7.54238e-06
470.950000	7.55186e-06
470.900000	7.56134e-06
470.850000	7.57084e-06
470.800000	7.58034e-06
470.750000	7.58986e-06
470.700000	7.5994e-06
470.650000	7.60894e-06
470.600000	7.6185e-06
470.550000	7.62806e-06
470.500000	7.63764e-06
470.450000	7.64724e-06
470.400000	7.65684e-06
470.350000	7.66646e-06
470.300000	7.67608e-06
470.250000	7.68572e-06
470.200000	7.69538e-06
470.150000	7.70504e-06
470.100000	7.71472e-06
470.050000	7.7244e-06
470.000000	7.7341e-06
469.950000	7.74382e-06
469.900000	7.75354e-06
469.850000	7.76328e-06
469.800000	7.77303e-06
469.750000	7.78279e-06
469.700000	7.79256e-06
469.650000	7.80235e-06
469.600000	7.81215e-06
469.550000	7.82196e-06
469.500000	7.83178e-06
469.450000	7.84162e-06
469.400000	7.85146e-06
469.350000	7.86132e-06
469.300000	7.87119e-06
469.250000	7.88108e-06
469.200000	7.89098e-06
469.150000	7.90089e-06
469.100000	7.91081e-06
469.050000	7.92074e-06
469.000000	7.93069e-06
468.950000	7.94065e-06
468.900000	7.95062e-06
468.850000	7.9606e-06
468.800000	7.9706e-06
468.750000	7.98061e-06
468.700000	7.99063e-06
468.650000	8.00066e-06
468.600000	8.01071e-06
468.550000	8.02077e-06
468.500000	8.03084e-06
468.450000	8.04093e-06
468.400000	8.05102e-06
468.350000	8.06113e-06
468.300000	8.07126e-06
468.250000	8.08139e-06
468.200000	8.09154e-06
468.150000	8.1017e-06
468.100000	8.11187e-06
468.050000	8.12206e-06
468.000000	8.13226e-06
467.950000	8.14247e-06
467.900000	8.15269e-06
467.850000	8.16293e-06
467.800000	8.17318e-06
467.750000	8.18344e-06
467.700000	8.19372e-06
467.650000	8.20401e-06
467.600000	8.21431e-06
467.550000	8.22462e-06
467.500000	8.23495e-06
467.450000	8.24529e-06
467.400000	8.25564e-06
467.350000	8.26601e-06
467.300000	8.27639e-06
467.250000	8.28678e-06
467.200000	8.29719e-06
467.150000	8.30761e-06
467.100000	8.31804e-06
467.050000	8.32848e-06
467.000000	8.33894e-06
466.950000	8.34941e-06
466.900000	8.35989e-06
466.850000	8.37039e-06
466.800000	8.3809e-06
466.750000	8.39142e-06
466.700000	8.40196e-06
466.650000	8.41251e-06
466.600000	8.42307e-06
466.550000	8.43365e-06
466.500000	8.44424e-06
466.450000	8.45484e-06
466.400000	8.46545e-06
466.350000	8.47608e-06
466.300000	8.48673e-06
466.250000	8.49738e-06
466.200000	8.50805e-06
466.150000	8.51873e-06
466.100000	8.52943e-06
466.050000	8.54014e-06
466.000000	8.55086e-06
465.950000	8.5616e-06
465.900000	8.57235e-06
465.850000	8.58311e-06
465.800000	8.59389e-06
465.750000	8.60468e-06
465.700000	8.61548e-06
465.650000	8.6263e-06
465.600000	8.63713e-06
465.550000	8.64797e-06
465.500000	8.65883e-06
465.450000	8.6697e-06
465.400000	8.68058e-06
465.350000	8.69148e-06
465.300000	8.7024e-06
465.250000	8.71332e-06
465.200000	8.72426e-06
465.150000	8.73521e-06
465.100000	8.74618e-06
465.050000	8.75716e-06
465.000000	8.76816e-06
464.950000	8.77916e-06
464.900000	8.79019e-06
464.850000	8.80122e-06
464.800000	8.81227e-06
464.750000	8.82334e-06
464.700000	8.83441e-06
464.650000	8.8455e-06
464.600000	8.85661e-06
464.550000	8.86773e-06
464.500000	8.87886e-06
464.450000	8.89001e-06
464.400000	8.90117e-06
464.350000	8.91234e-06
464.300000	8.92353e-06
464.250000	8.93474e-06
464.200000	8.94595e-06
464.150000	8.95718e-06
464.100000	8.96843e-06
464.050000	8.97969e-06
464.000000	8.99096e-06
463.950000	9.00225e-06
463.900000	9.01355e-06
463.850000	9.02487e-06
463.800000	9.0362e-06
463.750000	9.04754e-06
463.700000	9.0589e-06
463.650000	9.07027e-06
463.600000	9.08166e-06
463.550000	9.09306e-06
463.500000	9.10447e-06
463.450000	9.1159e-06
463.400000	9.12735e-06
463.350000	9.13881e-06
463.300000	9.15028e-06
463.250000	9.16177e-06
463.200000	9.17327e-06
463.150000	9.18478e-06
463.100000	9.19631e-06
463.050000	9.20786e-06
463.000000	9.21942e-06
462.950000	9.23099e-06
462.900000	9.24258e-06
462.850000	9.25418e-06
462.800000	9.2658e-06
462.750000	9.27743e-06
462.700000	9.28908e-06
462.650000	9.30074e-06
462.600000	9.31241e-06
462.550000	9.3241e-06
462.500000	9.33581e-06
462.450000	9.34753e-06
462.400000	9.35926e-06
462.350000	9.37101e-06
462.300000	9.38277e-06
462.250000	9.39455e-06
462.200000	9.40634e-06
462.150000	9.41815e-06
462.100000	9.42997e-06
462.050000	9.44181e-06
462.000000	9.45366e-06
461.950000	9.46553e-06
461.900000	9.47741e-06
461.850000	9.48931e-06
461.800000	9.50122e-06
461.750000	9.51315e-06
461.700000	9.52509e-06
461.650000	9.53704e-06
461.600000	9.54901e-06
461.550000	9.561e-06
461.500000	9.573e-06
461.450000	9.58502e-06
461.400000	9.59705e-06
461.350000	9.6091e-06
461.300000	9.62116e-06
461.250000	9.63324e-06
461.200000	9.64533e-06
461.150000	9.65743e-06
461.100000	9.66956e-06
461.050000	9.68169e-06
461.000000	9.69385e-06
460.950000	9.70601e-06
460.900000	9.7182e-06
460.850000	9.73039e-06
460.800000	9.74261e-06
460.750000	9.75484e-06
460.700000	9.76708e-06
460.650000	9.77934e-06
460.600000	9.79162e-06
460.550000	9.80391e-06
460.500000	9.81621e-06
460.450000	9.82853e-06
460.400000	9.84087e-06
460.350000	9.85322e-06
460.300000	9.86559e-06
460.250000	9.87797e-06
460.200000	9.89037e-06
460.150000	9.90278e-06
460.100000	9.91521e-06
460.050000	9.92766e-06
460.000000	9.94012e-06
459.950000	9.95259e-06
459.900000	9.96509e-06
459.850000	9.97759e-06
459.800000	9.99012e-06
459.750000	1.00027e-05
459.700000	1.00152e-05
459.650000	1.00278e-05
459.600000	1.00404e-05
459.550000	1.0053e-05
459.500000	1.00656e-05
459.450000	1.00782e-05
459.400000	1.00909e-05
459.350000	1.01035e-05
459.300000	1.01162e-05
459.250000	1.01289e-05
459.200000	1.01416e-05
459.150000	1.01543e-05
459.100000	1.01671e-05
459.050000	1.01799e-05
459.000000	1.01926e-05
458.950000	1.02054e-05
458.900000	1.02182e-05
458.850000	1.02311e-05
458.800000	1.02439e-05
458.750000	1.02568e-05
458.700000	1.02696e-05
458.650000	1.02825e-05
458.600000	1.02954e-05
458.550000	1.03083e-05
458.500000	1.03213e-05
458.450000	1.03342e-05
458.400000	1.03472e-05
458.350000	1.03602e-05
458.300000	1.03732e-05
458.250000	1.03862e-05
458.200000	1.03992e-05
458.150000	1.04123e-05
458.100000	1.04254e-05
458.050000	1.04384e-05
458.000000	1.04515e-05
457.950000	1.04647e-05
457.900000	1.04778e-05
457.850000	1.04909e-05
457.800000	1.05041e-05
457.750000	1.05173e-05
457.700000	1.05305e-05
457.650000	1.05437e-05
457.600000	1.05569e-05
457.550000	1.05702e-05
457.500000	1.05834e-05
457.450000	1.05967e-05
457.400000	1.061e-05
457.350000	1.06233e-05
457.300000	1.06367e-05
457.250000	1.065e-05
457.200000	1.06634e-05
457.150000	1.06768e-05
457.100000	1.06902e-05
457.050000	1.07036e-05
457.000000	1.0717e-05
456.950000	1.07305e-05
456.900000	1.07439e-05
456.850000	1.07574e-05
456.800000	1.07709e-05
456.750000	1.07844e-05
456.700000	1.0798e-05
456.650000	1.08115e-05
456.600000	1.08251e-05
456.550000	1.08387e-05
456.500000	1.08523e-05
456.450000	1.08659e-05
456.400000	1.08795e-05
456.350000	1.08932e-05
456.300000	1.09068e-05
456.250000	1.09205e-05
456.200000	1.09342e-05
456.150000	1.09479e-05
456.100000	1.09617e-05
456.050000	1.09754e-05
456.000000	1.09892e-05
455.950000	1.1003e-05
455.900000	1.10168e-05
455.850000	1.10306e-05
455.800000	1.10445e-05
455.750000	1.10583e-05
455.700000	1.10722e-05
455.650000	1.10861e-05
455.600000	1.11e-05
455.550000	1.11139e-05
455.500000	1.11279e-05
455.450000	1.11419e-05
455.400000	1.11558e-05
455.350000	1.11698e-05
455.300000	1.11838e-05
455.250000	1.11979e-05
455.200000	1.12119e-05
455.150000	1.1226e-05
455.100000	1.12401e-05
455.050000	1.12542e-05
455.000000	1.12683e-05
454.950000	1.12824e-05
454.900000	1.12966e-05
454.850000	1.13108e-05
454.800000	1.1325e-05
454.750000	1.13392e-05
454.700000	1.13534e-05
454.650000	1.13677e-05
454.600000	1.13819e-05
454.550000	1.13962e-05
454.500000	1.14105e-05
454.450000	1.14248e-05
454.400000	1.14392e-05
454.350000	1.14535e-05
454.300000	1.14679e-05
454.250000	1.14823e-05
454.200000	1.14967e-05
454.150000	1.15111e-05
454.100000	1.15255e-05
454.050000	1.154e-05
454.000000	1.15545e-05
453.950000	1.1569e-05
453.900000	1.15835e-05
453.850000	1.1598e-05
453.800000	1.16126e-05
453.750000	1.16271e-05
453.700000	1.16417e-05
453.650000	1.16563e-05
453.600000	1.1671e-05
453.550000	1.16856e-05
453.500000	1.17003e-05
453.450000	1.17149e-05
453.400000	1.17296e-05
453.350000	1.17444e-05
453.300000	1.17591e-05
453.250000	1.17738e-05
453.200000	1.17886e-05
453.150000	1.18034e-05
453.100000	1.18182e-05
453.050000	1.1833e-05
453.000000	1.18479e-05
452.950000	1.18628e-05
452.900000	1.18776e-05
452.850000	1.18925e-05
452.800000	1.19075e-05
452.750000	1.19224e-05
452.700000	1.19374e-05
452.650000	1.19523e-05
452.600000	1.19673e-05
452.550000	1.19823e-05
452.500000	1.19974e-05
452.450000	1.20124e-05
452.400000	1.20275e-05
452.350000	1.20426e-05
452.300000	1.20577e-05
452.250000	1.20728e-05
452.200000	1.2088e-05
452.150000	1.21031e-05
452.100000	1.21183e-05
452.050000	1.21335e-05
452.000000	1.21487e-05
451.950000	1.2164e-05
451.900000	1.21792e-05
451.850000	1.21945e-05
451.800000	1.22098e-05
451.750000	1.22251e-05
451.700000	1.22405e-05
451.650000	1.22558e-05
451.600000	1.22712e-05
451.550000	1.22866e-05
451.500000	1.2302e-05
451.450000	1.23174e-05
451.400000	1.23329e-05
451.350000	1.23484e-05
451.300000	1.23639e-05
451.250000	1.23794e-05
451.200000	1.23949e-05
451.150000	1.24104e-05
451.100000	1.2426e-05
451.050000	1.24416e-05
451.000000	1.24572e-05
450.950000	1.24728e-05
450.900000	1.24885e-05
450.850000	1.25041e-05
450.800000	1.25198e-05
450.750000	1.25355e-05
450.700000	1.25513e-05
450.650000	1.2567e-05
450.600000	1.25828e-05
450.550000	1.25986e-05
450.500000	1.26144e-05
450.450000	1.26302e-05
450.400000	1.2646e-05
450.350000	1.26619e-05
450.300000	1.26778e-05
450.250000	1.26937e-05
450.200000	1.27096e-05
450.150000	1.27255e-05
450.100000	1.27415e-05
450.050000	1.27575e-05
450.000000	1.27735e-05
449.950000	1.27895e-05
449.900000	1.28055e-05
449.850000	1.28216e-05
449.800000	1.28377e-05
449.750000	1.28538e-05
449.700000	1.28699e-05
449.650000	1.28861e-05
449.600000	1.29022e-05
449.550000	1.29184e-05
449.500000	1.29346e-05
449.450000	1.29508e-05
449.400000	1.29671e-05
449.350000	1.29833e-05
449.300000	1.29996e-05
449.250000	1.30159e-05
449.200000	1.30323e-05
449.150000	1.30486e-05
449.100000	1.3065e-05
449.050000	1.30814e-05
449.000000	1.30978e-05
448.950000	1.31142e-05
448.900000	1.31306e-05
448.850000	1.31471e-05
448.800000	1.31636e-05
448.750000	1.31801e-05
448.700000	1.31966e-05
448.650000	1.32132e-05
448.600000	1.32298e-05
448.550000	1.32464e-05
448.500000	1.3263e-05
448.450000	1.32796e-05
448.400000	1.32963e-05
448.350000	1.33129e-05
448.300000	1.33296e-05
448.250000	1.33464e-05
448.200000	1.33631e-05
448.150000	1.33799e-05
448.100000	1.33966e-05
448.050000	1.34134e-05
448.000000	1.34303e-05
447.950000	1.34471e-05
447.900000	1.3464e-05
447.850000	1.34809e-05
447.800000	1.34978e-05
447.750000	1.35147e-05
447.700000	1.35316e-05
447.650000	1.35486e-05
447.600000	1.35656e-05
447.550000	1.35826e-05
447.500000	1.35997e-05
447.450000	1.36167e-05
447.400000	1.36338e-05
447.350000	1.36509e-05
447.300000	1.3668e-05
447.250000	1.36852e-05
447.200000	1.37023e-05
447.150000	1.37195e-05
447.100000	1.37367e-05
447.050000	1.37539e-05
447.000000	1.37712e-05
446.950000	1.37885e-05
446.900000	1.38057e-05
446.850000	1.38231e-05
446.800000	1.38404e-05
446.750000	1.38577e-05
446.700000	1.38751e-05
446.650000	1.38925e-05
446.600000	1.391e-05
446.550000	1.39274e-05
446.500000	1.39449e-05
446.450000	1.39623e-05
446.400000	1.39799e-05
446.350000	1.39974e-05
446.300000	1.40149e-05
446.250000	1.40325e-05
446.200000	1.40501e-05
446.150000	1.40677e-05
446.100000	1.40854e-05
446.050000	1.4103e-05
446.000000	1.41207e-05
445.950000	1.41384e-05
445.900000	1.41562e-05
445.850000	1.41739e-05
445.800000	1.41917e-05
445.750000	1.42095e-05
445.700000	1.42273e-05
445.650000	1.42451e-05
445.600000	1.4263e-05
445.550000	1.42809e-05
445.500000	1.42988e-05
445.450000	1.43167e-05
445.400000	1.43347e-05
445.350000	1.43527e-05
445.300000	1.43707e-05
445.250000	1.43887e-05
445.200000	1.44067e-05
445.150000	1.44248e-05
445.100000	1.44429e-05
445.050000	1.4461e-05
445.000000	1.44791e-05
444.950000	1.44973e-05
444.900000	1.45155e-05
444.850000	1.45337e-05
444.800000	1.45519e-05
444.750000	1.45701e-05
444.700000	1.45884e-05
444.650000	1.46067e-05
444.600000	1.4625e-05
444.550000	1.46433e-05
444.500000	1.46617e-05
444.450000	1.46801e-05
444.400000	1.46985e-05
444.350000	1.47169e-05
444.300000	1.47354e-05
444.250000	1.47539e-05
444.200000	1.47724e-05
444.150000	1.47909e-05
444.100000	1.48094e-05
444.050000	1.4828e-05
444.000000	1.48466e-05
443.950000	1.48652e-05
443.900000	1.48838e-05
443.850000	1.49025e-05
443.800000	1.49212e-05
443.750000	1.49399e-05
443.700000	1.49586e-05
443.650000	1.49774e-05
443.600000	1.49962e-05
443.550000	1.5015e-05
443.500000	1.50338e-05
443.450000	1.50526e-05
443.400000	1.50715e-05
443.350000	1.50904e-05
443.300000	1.51093e-05
443.250000	1.51283e-05
443.200000	1.51472e-05
443.150000	1.51662e-05
443.100000	1.51852e-05
443.050000	1.52043e-05
443.000000	1.52233e-05
442.950000	1.52424e-05
442.900000	1.52615e-05
442.850000	1.52807e-05
442.800000	1.52998e-05
442.750000	1.5319e-05
442.700000	1.53382e-05
442.650000	1.53574e-05
442.600000	1.53767e-05
442.550000	1.5396e-05
442.500000	1.54153e-05
442.450000	1.54346e-05
442.400000	1.5454e-05
442.350000	1.54733e-05
442.300000	1.54927e-05
442.250000	1.55122e-05
442.200000	1.55316e-05
442.150000	1.55511e-05
442.100000	1.55706e-05
442.050000	1.55901e-05
442.000000	1.56096e-05
441.950000	1.56292e-05
441.900000	1.56488e-05
441.850000	1.56684e-05
441.800000	1.56881e-05
441.750000	1.57077e-05
441.700000	1.57274e-05
441.650000	1.57471e-05
441.600000	1.57669e-05
441.550000	1.57866e-05
441.500000	1.58064e-05
441.450000	1.58262e-05
441.400000	1.58461e-05
441.350000	1.5866e-05
441.300000	1.58858e-05
441.250000	1.59058e-05
441.200000	1.59257e-05
441.150000	1.59457e-05
441.100000	1.59657e-05
441.050000	1.59857e-05
441.000000	1.60057e-05
440.950000	1.60258e-05
440.900000	1.60459e-05
440.850000	1.6066e-05
440.800000	1.60861e-05
440.750000	1.61063e-05
440.700000	1.61265e-05
440.650000	1.61467e-05
440.600000	1.61669e-05
440.550000	1.61872e-05
440.500000	1.62075e-05
440.450000	1.62278e-05
440.400000	1.62481e-05
440.350000	1.62685e-05
440.300000	1.62889e-05
440.250000	1.63093e-05
440.200000	1.63298e-05
440.150000	1.63502e-05
440.100000	1.63707e-05
440.050000	1.63912e-05
440.000000	1.64118e-05
439.950000	1.64324e-05
439.900000	1.6453e-05
439.850000	1.64736e-05
439.800000	1.64942e-05
439.750000	1.65149e-05
439.700000	1.65356e-05
439.650000	1.65563e-05
439.600000	1.65771e-05
439.550000	1.65979e-05
439.500000	1.66187e-05
439.450000	1.66395e-05
439.400000	1.66604e-05
439.350000	1.66812e-05
439.300000	1.67022e-05
439.250000	1.67231e-05
439.200000	1.6744e-05
439.150000	1.6765e-05
439.100000	1.6786e-05
439.050000	1.68071e-05
439.000000	1.68282e-05
438.950000	1.68492e-05
438.900000	1.68704e-05
438.850000	1.68915e-05
438.800000	1.69127e-05
438.750000	1.69339e-05
438.700000	1.69551e-05
438.650000	1.69764e-05
438.600000	1.69976e-05
438.550000	1.70189e-05
438.500000	1.70403e-05
438.450000	1.70616e-05
438.400000	1.7083e-05
438.350000	1.71044e-05
438.300000	1.71259e-05
438.250000	1.71473e-05
438.200000	1.71688e-05
438.150000	1.71903e-05
438.100000	1.72119e-05
438.050000	1.72334e-05
438.000000	1.7255e-05
437.950000	1.72767e-05
437.900000	1.72983e-05
437.850000	1.732e-05
437.800000	1.73417e-05
437.750000	1.73634e-05
437.700000	1.73852e-05
437.650000	1.7407e-05
437.600000	1.74288e-05
437.550000	1.74507e-05
437.500000	1.74725e-05
437.450000	1.74944e-05
437.400000	1.75163e-05
437.350000	1.75383e-05
437.300000	1.75603e-05
437.250000	1.75823e-05
437.200000	1.76043e-05
437.150000	1.76264e-05
437.100000	1.76485e-05
437.050000	1.76706e-05
437.000000	1.76927e-05
436.950000	1.77149e-05
436.900000	1.77371e-05
436.850000	1.77593e-05
436.800000	1.77816e-05
436.750000	1.78039e-05
436.700000	1.78262e-05
436.650000	1.78485e-05
436.600000	1.78709e-05
436.550000	1.78933e-05
436.500000	1.79157e-05
436.450000	1.79382e-05
436.400000	1.79606e-05
436.350000	1.79831e-05
436.300000	1.80057e-05
436.250000	1.80282e-05
436.200000	1.80508e-05
436.150000	1.80735e-05
436.100000	1.80961e-05
436.050000	1.81188e-05
436.000000	1.81415e-05
435.950000	1.81642e-05
435.900000	1.8187e-05
435.850000	1.82098e-05
435.800000	1.82326e-05
435.750000	1.82554e-05
435.700000	1.82783e-05
435.650000	1.83012e-05
435.600000	1.83241e-05
435.550000	1.83471e-05
435.500000	1.83701e-05
435.450000	1.83931e-05
435.400000	1.84162e-05
435.350000	1.84392e-05
435.300000	1.84623e-05
435.250000	1.84855e-05
435.200000	1.85086e-05
435.150000	1.85318e-05
435.100000	1.85551e-05
435.050000	1.85783e-05
435.000000	1.86016e-05
434.950000	1.86249e-05
434.900000	1.86482e-05
434.850000	1.86716e-05
434.800000	1.8695e-05
434.750000	1.87184e-05
434.700000	1.87419e-05
434.650000	1.87654e-05
434.600000	1.87889e-05
434.550000	1.88124e-05
434.500000	1.8836e-05
434.450000	1.88596e-05
434.400000	1.88832e-05
434.350000	1.89069e-05
434.300000	1.89306e-05
434.250000	1.89543e-05
434.200000	1.8978e-05
434.150000	1.90018e-05
434.100000	1.90256e-05
434.050000	1.90494e-05
434.000000	1.90733e-05
433.950000	1.90972e-05
433.900000	1.91211e-05
433.850000	1.91451e-05
433.800000	1.91691e-05
433.750000	1.91931e-05
433.700000	1.92171e-05
433.650000	1.92412e-05
433.600000	1.92653e-05
433.550000	1.92895e-05
433.500000	1.93136e-05
433.450000	1.93378e-05
433.400000	1.93621e-05
433.350000	1.93863e-05
433.300000	1.94106e-05
433.250000	1.94349e-05
433.200000	1.94593e-05
433.150000	1.94837e-05
433.100000	1.95081e-05
433.050000	1.95325e-05
433.000000	1.9557e-05
432.950000	1.95815e-05
432.900000	1.9606e-05
432.850000	1.96306e-05
432.800000	1.96552e-05
432.750000	1.96798e-05
432.700000	1.97044e-05
432.650000	1.97291e-05
432.600000	1.97538e-05
432.550000	1.97786e-05
432.500000	1.98034e-05
432.450000	1.98282e-05
432.400000	1.9853e-05
432.350000	1.98779e-05
432.300000	1.99028e-05
432.250000	1.99277e-05
432.200000	1.99527e-05
432.150000	1.99777e-05
432.100000	2.00027e-05
432.050000	2.00278e-05
432.000000	2.00529e-05
431.950000	2.0078e-05
431.900000	2.01031e-05
431.850000	2.01283e-05
431.800000	2.01535e-05
431.750000	2.01788e-05
431.700000	2.0204e-05
431.650000	2.02294e-05
431.600000	2.02547e-05
431.550000	2.02801e-05
431.500000	2.03055e-05
431.450000	2.03309e-05
431.400000	2.03564e-05
431.350000	2.03819e-05
431.300000	2.04074e-05
431.250000	2.0433e-05
431.200000	2.04586e-05
431.150000	2.04842e-05
431.100000	2.05098e-05
431.050000	2.05355e-05
431.000000	2.05613e-05
430.950000	2.0587e-05
430.900000	2.06128e-05
430.850000	2.06386e-05
430.800000	2.06645e-05
430.750000	2.06904e-05
430.700000	2.07163e-05
430.650000	2.07422e-05
430.600000	2.07682e-05
430.550000	2.07942e-05
430.500000	2.08203e-05
430.450000	2.08463e-05
430.400000	2.08725e-05
430.350000	2.08986e-05
430.300000	2.09248e-05
430.250000	2.0951e-05
430.200000	2.09772e-05
430.150000	2.10035e-05
430.100000	2.10298e-05
430.050000	2.10561e-05
430.000000	2.10825e-05
429.950000	2.11089e-05
429.900000	2.11354e-05
429.850000	2.11618e-05
429.800000	2.11883e-05
429.750000	2.12149e-05
429.700000	2.12415e-05
429.650000	2.12681e-05
429.600000	2.12947e-05
429.550000	2.13214e-05
429.500000	2.13481e-05
429.450000	2.13748e-05
429.400000	2.14016e-05
429.350000	2.14284e-05
429.300000	2.14552e-05
429.250000	2.14821e-05
429.200000	2.1509e-05
429.150000	2.15359e-05
429.100000	2.15629e-05
429.050000	2.15899e-05
429.000000	2.16169e-05
428.950000	2.1644e-05
428.900000	2.16711e-05
428.850000	2.16983e-05
428.800000	2.17254e-05
428.750000	2.17527e-05
428.700000	2.17799e-05
428.650000	2.18072e-05
428.600000	2.18345e-05
428.550000	2.18618e-05
428.500000	2.18892e-05
428.450000	2.19166e-05
428.400000	2.19441e-05
428.350000	2.19715e-05
428.300000	2.19991e-05
428.250000	2.20266e-05
428.200000	2.20542e-05
428.150000	2.20818e-05
428.100000	2.21095e-05
428.050000	2.21372e-05
428.000000	2.21649e-05
427.950000	2.21926e-05
427.900000	2.22204e-05
427.850000	2.22483e-05
427.800000	2.22761e-05
427.750000	2.2304e-05
427.700000	2.23319e-05
427.650000	2.23599e-05
427.600000	2.23879e-05
427.550000	2.24159e-05
427.500000	2.2444e-05
427.450000	2.24721e-05
427.400000	2.25003e-05
427.350000	2.25284e-05
427.300000	2.25566e-05
427.250000	2.25849e-05
427.200000	2.26132e-05
427.150000	2.26415e-05
427.100000	2.26698e-05
427.050000	2.26982e-05
427.000000	2.27266e-05
426.950000	2.27551e-05
426.900000	2.27836e-05
426.850000	2.28121e-05
426.800000	2.28407e-05
426.750000	2.28693e-05
426.700000	2.28979e-05
426.650000	2.29266e-05
426.600000	2.29553e-05
426.550000	2.2984e-05
426.500000	2.30128e-05
426.450000	2.30416e-05
426.400000	2.30705e-05
426.350000	2.30994e-05
426.300000	2.31283e-05
426.250000	2.31573e-05
426.200000	2.31863e-05
426.150000	2.32153e-05
426.100000	2.32444e-05
426.050000	2.32735e-05
426.000000	2.33026e-05
425.950000	2.33318e-05
425.900000	2.3361e-05
425.850000	2.33902e-05
425.800000	2.34195e-05
425.750000	2.34488e-05
425.700000	2.34782e-05
425.650000	2.35076e-05
425.600000	2.3537e-05
425.550000	2.35665e-05
425.500000	2.3596e-05
425.450000	2.36256e-05
425.400000	2.36551e-05
425.350000	2.36847e-05
425.300000	2.37144e-05
425.250000	2.37441e-05
425.200000	2.37738e-05
425.150000	2.38036e-05
425.100000	2.38334e-05
425.050000	2.38632e-05
425.000000	2.38931e-05
424.950000	2.3923e-05
424.900000	2.3953e-05
424.850000	2.3983e-05
424.800000	2.4013e-05
424.750000	2.4043e-05
424.700000	2.40731e-05
424.650000	2.41033e-05
424.600000	2.41335e-05
424.550000	2.41637e-05
424.500000	2.41939e-05
424.450000	2.42242e-05
424.400000	2.42545e-05
424.350000	2.42849e-05
424.300000	2.43153e-05
424.250000	2.43457e-05
424.200000	2.43762e-05
424.150000	2.44067e-05
424.100000	2.44373e-05
424.050000	2.44679e-05
424.000000	2.44985e-05
423.950000	2.45292e-05
423.900000	2.45599e-05
423.850000	2.45906e-05
423.800000	2.46214e-05
423.750000	2.46522e-05
423.700000	2.46831e-05
423.650000	2.4714e-05
423.600000	2.47449e-05
423.550000	2.47759e-05
423.500000	2.48069e-05
423.450000	2.4838e-05
423.400000	2.48691e-05
423.350000	2.49002e-05
423.300000	2.49314e-05
423.250000	2.49626e-05
423.200000	2.49938e-05
423.150000	2.50251e-05
423.100000	2.50564e-05
423.050000	2.50878e-05
423.000000	2.51192e-05
422.950000	2.51506e-05
422.900000	2.51821e-05
422.850000	2.52136e-05
422.800000	2.52452e-05
422.750000	2.52768e-05
422.700000	2.53084e-05
422.650000	2.53401e-05
422.600000	2.53718e-05
422.550000	2.54036e-05
422.500000	2.54354e-05
422.450000	2.54672e-05
422.400000	2.54991e-05
422.350000	2.5531e-05
422.300000	2.5563e-05
422.250000	2.5595e-05
422.200000	2.5627e-05
422.150000	2.56591e-05
422.100000	2.56912e-05
422.050000	2.57234e-05
422.000000	2.57556e-05
421.950000	2.57878e-05
421.900000	2.58201e-05
421.850000	2.58524e-05
421.800000	2.58847e-05
421.750000	2.59171e-05
421.700000	2.59496e-05
421.650000	2.59821e-05
421.600000	2.60146e-05
421.550000	2.60471e-05
421.500000	2.60797e-05
421.450000	2.61124e-05
421.400000	2.61451e-05
421.350000	2.61778e-05
421.300000	2.62105e-05
421.250000	2.62433e-05
421.200000	2.62762e-05
421.150000	2.63091e-05
421.100000	2.6342e-05
421.050000	2.6375e-05
421.000000	2.6408e-05
420.950000	2.6441e-05
420.900000	2.64741e-05
420.850000	2.65072e-05
420.800000	2.65404e-05
420.750000	2.65736e-05
420.700000	2.66069e-05
420.650000	2.66402e-05
420.600000	2.66735e-05
420.550000	2.67069e-05
420.500000	2.67403e-05
420.450000	2.67738e-05
420.400000	2.68073e-05
420.350000	2.68408e-05
420.300000	2.68744e-05
420.250000	2.69081e-05
420.200000	2.69417e-05
420.150000	2.69755e-05
420.100000	2.70092e-05
420.050000	2.7043e-05
420.000000	2.70769e-05
419.950000	2.71107e-05
419.900000	2.71447e-05
419.850000	2.71786e-05
419.800000	2.72126e-05
419.750000	2.72467e-05
419.700000	2.72808e-05
419.650000	2.73149e-05
419.600000	2.73491e-05
419.550000	2.73833e-05
419.500000	2.74176e-05
419.450000	2.74519e-05
419.400000	2.74863e-05
419.350000	2.75206e-05
419.300000	2.75551e-05
419.250000	2.75896e-05
419.200000	2.76241e-05
419.150000	2.76586e-05
419.100000	2.76933e-05
419.050000	2.77279e-05
419.000000	2.77626e-05
418.950000	2.77973e-05
418.900000	2.78321e-05
418.850000	2.78669e-05
418.800000	2.79018e-05
418.750000	2.79367e-05
418.700000	2.79717e-05
418.650000	2.80067e-05
418.600000	2.80417e-05
418.550000	2.80768e-05
418.500000	2.81119e-05
418.450000	2.81471e-05
418.400000	2.81823e-05
418.350000	2.82176e-05
418.300000	2.82529e-05
418.250000	2.82882e-05
418.200000	2.83236e-05
418.150000	2.83591e-05
418.100000	2.83946e-05
418.050000	2.84301e-05
418.000000	2.84657e-05
417.950000	2.85013e-05
417.900000	2.85369e-05
417.850000	2.85726e-05
417.800000	2.86084e-05
417.750000	2.86442e-05
417.700000	2.868e-05
417.650000	2.87159e-05
417.600000	2.87518e-05
417.550000	2.87878e-05
417.500000	2.88238e-05
417.450000	2.88599e-05
417.400000	2.8896e-05
417.350000	2.89321e-05
417.300000	2.89683e-05
417.250000	2.90046e-05
417.200000	2.90408e-05
417.150000	2.90772e-05
417.100000	2.91136e-05
417.050000	2.915e-05
417.000000	2.91864e-05
416.950000	2.9223e-05
416.900000	2.92595e-05
416.850000	2.92961e-05
416.800000	2.93328e-05
416.750000	2.93695e-05
416.700000	2.94062e-05
416.650000	2.9443e-05
416.600000	2.94798e-05
416.550000	2.95167e-05
416.500000	2.95536e-05
416.450000	2.95906e-05
416.400000	2.96276e-05
416.350000	2.96647e-05
416.300000	2.97018e-05
416.250000	2.97389e-05
416.200000	2.97761e-05
416.150000	2.98134e-05
416.100000	2.98507e-05
416.050000	2.9888e-05
416.000000	2.99254e-05
415.950000	2.99628e-05
415.900000	3.00003e-05
415.850000	3.00378e-05
415.800000	3.00754e-05
415.750000	3.0113e-05
415.700000	3.01507e-05
415.650000	3.01884e-05
415.600000	3.02262e-05
415.550000	3.0264e-05
415.500000	3.03018e-05
415.450000	3.03397e-05
415.400000	3.03777e-05
415.350000	3.04157e-05
415.300000	3.04537e-05
415.250000	3.04918e-05
415.200000	3.053e-05
415.150000	3.05682e-05
415.100000	3.06064e-05
415.050000	3.06447e-05
415.000000	3.0683e-05
414.950000	3.07214e-05
414.900000	3.07598e-05
414.850000	3.07983e-05
414.800000	3.08368e-05
414.750000	3.08754e-05
414.700000	3.0914e-05
414.650000	3.09526e-05
414.600000	3.09914e-05
414.550000	3.10301e-05
414.500000	3.10689e-05
414.450000	3.11078e-05
414.400000	3.11467e-05
414.350000	3.11856e-05
414.300000	3.12246e-05
414.250000	3.12637e-05
414.200000	3.13028e-05
414.150000	3.1342e-05
414.100000	3.13811e-05
414.050000	3.14204e-05
414.000000	3.14597e-05
413.950000	3.1499e-05
413.900000	3.15384e-05
413.850000	3.15779e-05
413.800000	3.16174e-05
413.750000	3.16569e-05
413.700000	3.16965e-05
413.650000	3.17361e-05
413.600000	3.17758e-05
413.550000	3.18156e-05
413.500000	3.18553e-05
413.450000	3.18952e-05
413.400000	3.19351e-05
413.350000	3.1975e-05
413.300000	3.2015e-05
413.250000	3.2055e-05
413.200000	3.20951e-05
413.150000	3.21353e-05
413.100000	3.21754e-05
413.050000	3.22157e-05
413.000000	3.2256e-05
412.950000	3.22963e-05
412.900000	3.23367e-05
412.850000	3.23771e-05
412.800000	3.24176e-05
412.750000	3.24581e-05
412.700000	3.24987e-05
412.650000	3.25394e-05
412.600000	3.25801e-05
412.550000	3.26208e-05
412.500000	3.26616e-05
412.450000	3.27024e-05
412.400000	3.27433e-05
412.350000	3.27843e-05
412.300000	3.28253e-05
412.250000	3.28663e-05
412.200000	3.29074e-05
412.150000	3.29485e-05
412.100000	3.29897e-05
412.050000	3.3031e-05
412.000000	3.30723e-05
411.950000	3.31136e-05
411.900000	3.31551e-05
411.850000	3.31965e-05
411.800000	3.3238e-05
411.750000	3.32796e-05
411.700000	3.33212e-05
411.650000	3.33628e-05
411.600000	3.34046e-05
411.550000	3.34463e-05
411.500000	3.34881e-05
411.450000	3.353e-05
411.400000	3.35719e-05
411.350000	3.36139e-05
411.300000	3.36559e-05
411.250000	3.3698e-05
411.200000	3.37401e-05
411.150000	3.37823e-05
411.100000	3.38246e-05
411.050000	3.38669e-05
411.000000	3.39092e-05
410.950000	3.39516e-05
410.900000	3.3994e-05
410.850000	3.40365e-05
410.800000	3.40791e-05
410.750000	3.41217e-05
410.700000	3.41644e-05
410.650000	3.42071e-05
410.600000	3.42498e-05
410.550000	3.42927e-05
410.500000	3.43355e-05
410.450000	3.43785e-05
410.400000	3.44214e-05
410.350000	3.44645e-05
410.300000	3.45075e-05
410.250000	3.45507e-05
410.200000	3.45939e-05
410.150000	3.46371e-05
410.100000	3.46804e-05
410.050000	3.47238e-05
410.000000	3.47672e-05
409.950000	3.48106e-05
409.900000	3.48542e-05
409.850000	3.48977e-05
409.800000	3.49414e-05
409.750000	3.4985e-05
409.700000	3.50288e-05
409.650000	3.50726e-05
409.600000	3.51164e-05
409.550000	3.51603e-05
409.500000	3.52043e-05
409.450000	3.52483e-05
409.400000	3.52923e-05
409.350000	3.53364e-05
409.300000	3.53806e-05
409.250000	3.54248e-05
409.200000	3.54691e-05
409.150000	3.55134e-05
409.100000	3.55578e-05
409.050000	3.56023e-05
409.000000	3.56468e-05
408.950000	3.56913e-05
408.900000	3.5736e-05
408.850000	3.57806e-05
408.800000	3.58253e-05
408.750000	3.58701e-05
408.700000	3.5915e-05
408.650000	3.59598e-05
408.600000	3.60048e-05
408.550000	3.60498e-05
408.500000	3.60949e-05
408.450000	3.614e-05
408.400000	3.61851e-05
408.350000	3.62304e-05
408.300000	3.62757e-05
408.250000	3.6321e-05
408.200000	3.63664e-05
408.150000	3.64118e-05
408.100000	3.64573e-05
408.050000	3.65029e-05
408.000000	3.65485e-05
407.950000	3.65942e-05
407.900000	3.66399e-05
407.850000	3.66857e-05
407.800000	3.67316e-05
407.750000	3.67775e-05
407.700000	3.68235e-05
407.650000	3.68695e-05
407.600000	3.69156e-05
407.550000	3.69617e-05
407.500000	3.70079e-05
407.450000	3.70541e-05
407.400000	3.71004e-05
407.350000	3.71468e-05
407.300000	3.71932e-05
407.250000	3.72397e-05
407.200000	3.72863e-05
407.150000	3.73328e-05
407.100000	3.73795e-05
407.050000	3.74262e-05
407.000000	3.7473e-05
406.950000	3.75198e-05
406.900000	3.75667e-05
406.850000	3.76136e-05
406.800000	3.76607e-05
406.750000	3.77077e-05
406.700000	3.77548e-05
406.650000	3.7802e-05
406.600000	3.78493e-05
406.550000	3.78965e-05
406.500000	3.79439e-05
406.450000	3.79913e-05
406.400000	3.80388e-05
406.350000	3.80863e-05
406.300000	3.81339e-05
406.250000	3.81816e-05
406.200000	3.82293e-05
406.150000	3.8277e-05
406.100000	3.83249e-05
406.050000	3.83728e-05
406.000000	3.84207e-05
405.950000	3.84687e-05
405.900000	3.85168e-05
405.850000	3.85649e-05
405.800000	3.86131e-05
405.750000	3.86613e-05
405.700000	3.87097e-05
405.650000	3.8758e-05
405.600000	3.88064e-05
405.550000	3.88549e-05
405.500000	3.89035e-05
405.450000	3.89521e-05
405.400000	3.90008e-05
405.350000	3.90495e-05
405.300000	3.90983e-05
405.250000	3.91471e-05
405.200000	3.9196e-05
405.150000	3.9245e-05
405.100000	3.9294e-05
405.050000	3.93431e-05
405.000000	3.93923e-05
404.950000	3.94415e-05
404.900000	3.94908e-05
404.850000	3.95401e-05
404.800000	3.95895e-05
404.750000	3.9639e-05
404.700000	3.96885e-05
404.650000	3.97381e-05
404.600000	3.97877e-05
404.550000	3.98374e-05
404.500000	3.98872e-05
404.450000	3.9937e-05
404.400000	3.99869e-05
404.350000	4.00369e-05
404.300000	4.00869e-05
404.250000	4.0137e-05
404.200000	4.01871e-05
404.150000	4.02373e-05
404.100000	4.02876e-05
404.050000	4.03379e-05
404.000000	4.03883e-05
403.950000	4.04388e-05
403.900000	4.04893e-05
403.850000	4.05399e-05
403.800000	4.05905e-05
403.750000	4.06412e-05
403.700000	4.0692e-05
403.650000	4.07428e-05
403.600000	4.07937e-05
403.550000	4.08447e-05
403.500000	4.08957e-05
403.450000	4.09468e-05
403.400000	4.09979e-05
403.350000	4.10491e-05
403.300000	4.11004e-05
403.250000	4.11517e-05
403.200000	4.12031e-05
403.150000	4.12546e-05
403.100000	4.13061e-05
403.050000	4.13577e-05
403.000000	4.14094e-05
402.950000	4.14611e-05
402.900000	4.15129e-05
402.850000	4.15648e-05
402.800000	4.16167e-05
402.750000	4.16687e-05
402.700000	4.17207e-05
402.650000	4.17728e-05
402.600000	4.1825e-05
402.550000	4.18772e-05
402.500000	4.19295e-05
402.450000	4.19819e-05
402.400000	4.20343e-05
402.350000	4.20868e-05
402.300000	4.21394e-05
402.250000	4.2192e-05
402.200000	4.22447e-05
402.150000	4.22975e-05
402.100000	4.23503e-05
402.050000	4.24032e-05
402.000000	4.24562e-05
401.950000	4.25092e-05
401.900000	4.25623e-05
401.850000	4.26154e-05
401.800000	4.26687e-05
401.750000	4.27219e-05
401.700000	4.27753e-05
401.650000	4.28287e-05
401.600000	4.28822e-05
401.550000	4.29358e-05
401.500000	4.29894e-05
401.450000	4.30431e-05
401.400000	4.30968e-05
401.350000	4.31506e-05
401.300000	4.32045e-05
401.250000	4.32585e-05
401.200000	4.33125e-05
401.150000	4.33666e-05
401.100000	4.34207e-05
401.050000	4.3475e-05
401.000000	4.35293e-05
400.950000	4.35836e-05
400.900000	4.3638e-05
400.850000	4.36925e-05
400.800000	4.37471e-05
400.750000	4.38017e-05
400.700000	4.38564e-05
400.650000	4.39112e-05
400.600000	4.3966e-05
400.550000	4.40209e-05
400.500000	4.40759e-05
400.450000	4.41309e-05
400.400000	4.4186e-05
400.350000	4.42412e-05
400.300000	4.42964e-05
400.250000	4.43517e-05
400.200000	4.44071e-05
400.150000	4.44626e-05
400.100000	4.45181e-05
400.050000	4.45737e-05
400.000000	4.46293e-05
399.950000	4.46851e-05
399.900000	4.47408e-05
399.850000	4.47967e-05
399.800000	4.48526e-05
399.750000	4.49086e-05
399.700000	4.49647e-05
399.650000	4.50209e-05
399.600000	4.50771e-05
399.550000	4.51333e-05
399.500000	4.51897e-05
399.450000	4.52461e-05
399.400000	4.53026e-05
399.350000	4.53592e-05
399.300000	4.54158e-05
399.250000	4.54725e-05
399.200000	4.55293e-05
399.150000	4.55861e-05
399.100000	4.5643e-05
399.050000	4.57e-05
399.000000	4.57571e-05
398.950000	4.58142e-05
398.900000	4.58714e-05
398.850000	4.59286e-05
398.800000	4.5986e-05
398.750000	4.60434e-05
398.700000	4.61009e-05
398.650000	4.61584e-05
398.600000	4.6216e-05
398.550000	4.62737e-05
398.500000	4.63315e-05
398.450000	4.63893e-05
398.400000	4.64472e-05
398.350000	4.65052e-05
398.300000	4.65633e-05
398.250000	4.66214e-05
398.200000	4.66796e-05
398.150000	4.67379e-05
398.100000	4.67962e-05
398.050000	4.68546e-05
398.000000	4.69131e-05
397.950000	4.69717e-05
397.900000	4.70303e-05
397.850000	4.7089e-05
397.800000	4.71478e-05
397.750000	4.72066e-05
397.700000	4.72656e-05
397.650000	4.73246e-05
397.600000	4.73836e-05
397.550000	4.74428e-05
397.500000	4.7502e-05
397.450000	4.75613e-05
397.400000	4.76207e-05
397.350000	4.76801e-05
397.300000	4.77396e-05
397.250000	4.77992e-05
397.200000	4.78589e-05
397.150000	4.79186e-05
397.100000	4.79784e-05
397.050000	4.80383e-05
397.000000	4.80982e-05
396.950000	4.81583e-05
396.900000	4.82184e-05
396.850000	4.82785e-05
396.800000	4.83388e-05
396.750000	4.83991e-05
396.700000	4.84595e-05
396.650000	4.852e-05
396.600000	4.85806e-05
396.550000	4.86412e-05
396.500000	4.87019e-05
396.450000	4.87627e-05
396.400000	4.88235e-05
396.350000	4.88845e-05
396.300000	4.89455e-05
396.250000	4.90066e-05
396.200000	4.90677e-05
396.150000	4.9129e-05
396.100000	4.91903e-05
396.050000	4.92517e-05
396.000000	4.93131e-05
395.950000	4.93747e-05
395.900000	4.94363e-05
395.850000	4.9498e-05
395.800000	4.95597e-05
395.750000	4.96216e-05
395.700000	4.96835e-05
395.650000	4.97455e-05
395.600000	4.98076e-05
395.550000	4.98697e-05
395.500000	4.99319e-05
395.450000	4.99943e-05
395.400000	5.00566e-05
395.350000	5.01191e-05
395.300000	5.01816e-05
395.250000	5.02443e-05
395.200000	5.0307e-05
395.150000	5.03697e-05
395.100000	5.04326e-05
395.050000	5.04955e-05
395.000000	5.05585e-05
394.950000	5.06216e-05
394.900000	5.06848e-05
394.850000	5.0748e-05
394.800000	5.08113e-05
394.750000	5.08747e-05
394.700000	5.09382e-05
394.650000	5.10017e-05
394.600000	5.10654e-05
394.550000	5.11291e-05
394.500000	5.11929e-05
394.450000	5.12568e-05
394.400000	5.13207e-05
394.350000	5.13847e-05
394.300000	5.14488e-05
394.250000	5.1513e-05
394.200000	5.15773e-05
394.150000	5.16416e-05
394.100000	5.17061e-05
394.050000	5.17706e-05
394.000000	5.18352e-05
393.950000	5.18998e-05
393.900000	5.19646e-05
393.850000	5.20294e-05
393.800000	5.20943e-05
393.750000	5.21593e-05
393.700000	5.22244e-05
393.650000	5.22895e-05
393.600000	5.23548e-05
393.550000	5.24201e-05
393.500000	5.24855e-05
393.450000	5.25509e-05
393.400000	5.26165e-05
393.350000	5.26821e-05
393.300000	5.27479e-05
393.250000	5.28137e-05
393.200000	5.28795e-05
393.150000	5.29455e-05
393.100000	5.30115e-05
393.050000	5.30777e-05
393.000000	5.31439e-05
392.950000	5.32102e-05
392.900000	5.32765e-05
392.850000	5.3343e-05
392.800000	5.34095e-05
392.750000	5.34762e-05
392.700000	5.35429e-05
392.650000	5.36096e-05
392.600000	5.36765e-05
392.550000	5.37435e-05
392.500000	5.38105e-05
392.450000	5.38776e-05
392.400000	5.39448e-05
392.350000	5.40121e-05
392.300000	5.40795e-05
392.250000	5.41469e-05
392.200000	5.42145e-05
392.150000	5.42821e-05
392.100000	5.43498e-05
392.050000	5.44176e-05
392.000000	5.44854e-05
391.950000	5.45534e-05
391.900000	5.46214e-05
391.850000	5.46895e-05
391.800000	5.47578e-05
391.750000	5.4826e-05
391.700000	5.48944e-05
391.650000	5.49629e-05
391.600000	5.50314e-05
391.550000	5.51001e-05
391.500000	5.51688e-05
391.450000	5.52376e-05
391.400000	5.53065e-05
391.350000	5.53754e-05
391.300000	5.54445e-05
391.250000	5.55136e-05
391.200000	5.55829e-05
391.150000	5.56522e-05
391.100000	5.57216e-05
391.050000	5.57911e-05
391.000000	5.58606e-05
390.950000	5.59303e-05
390.900000	5.6e-05
390.850000	5.60699e-05
390.800000	5.61398e-05
390.750000	5.62098e-05
390.700000	5.62799e-05
390.650000	5.63501e-05
390.600000	5.64203e-05
390.550000	5.64907e-05
390.500000	5.65611e-05
390.450000	5.66317e-05
390.400000	5.67023e-05
390.350000	5.6773e-05
390.300000	5.68438e-05
390.250000	5.69146e-05
390.200000	5.69856e-05
390.150000	5.70567e-05
390.100000	5.71278e-05
390.050000	5.7199e-05
390.000000	5.72703e-05
389.950000	5.73417e-05
389.900000	5.74132e-05
389.850000	5.74848e-05
389.800000	5.75565e-05
389.750000	5.76283e-05
389.700000	5.77001e-05
389.650000	5.7772e-05
389.600000	5.78441e-05
389.550000	5.79162e-05
389.500000	5.79884e-05
389.450000	5.80607e-05
389.400000	5.81331e-05
389.350000	5.82055e-05
389.300000	5.82781e-05
389.250000	5.83508e-05
389.200000	5.84235e-05
389.150000	5.84963e-05
389.100000	5.85693e-05
389.050000	5.86423e-05
389.000000	5.87154e-05
388.950000	5.87886e-05
388.900000	5.88619e-05
388.850000	5.89353e-05
388.800000	5.90087e-05
388.750000	5.90823e-05
388.700000	5.91559e-05
388.650000	5.92297e-05
388.600000	5.93035e-05
388.550000	5.93774e-05
388.500000	5.94514e-05
388.450000	5.95256e-05
388.400000	5.95998e-05
388.350000	5.9674e-05
388.300000	5.97484e-05
388.250000	5.98229e-05
388.200000	5.98975e-05
388.150000	5.99721e-05
388.100000	6.00469e-05
388.050000	6.01217e-05
388.000000	6.01967e-05
387.950000	6.02717e-05
387.900000	6.03468e-05
387.850000	6.0422e-05
387.800000	6.04973e-05
387.750000	6.05728e-05
387.700000	6.06482e-05
387.650000	6.07238e-05
387.600000	6.07995e-05
387.550000	6.08753e-05
387.500000	6.09512e-05
387.450000	6.10271e-05
387.400000	6.11032e-05
387.350000	6.11793e-05
387.300000	6.12556e-05
387.250000	6.13319e-05
387.200000	6.14084e-05
387.150000	6.14849e-05
387.100000	6.15615e-05
387.050000	6.16383e-05
387.000000	6.17151e-05
386.950000	6.1792e-05
386.900000	6.1869e-05
386.850000	6.19461e-05
386.800000	6.20233e-05
386.750000	6.21006e-05
386.700000	6.2178e-05
386.650000	6.22554e-05
386.600000	6.2333e-05
386.550000	6.24107e-05
386.500000	6.24885e-05
386.450000	6.25663e-05
386.400000	6.26443e-05
386.350000	6.27224e-05
386.300000	6.28005e-05
386.250000	6.28788e-05
386.200000	6.29571e-05
386.150000	6.30356e-05
386.100000	6.31141e-05
386.050000	6.31928e-05
386.000000	6.32715e-05
385.950000	6.33503e-05
385.900000	6.34293e-05
385.850000	6.35083e-05
385.800000	6.35874e-05
385.750000	6.36667e-05
385.700000	6.3746e-05
385.650000	6.38254e-05
385.600000	6.39049e-05
385.550000	6.39846e-05
385.500000	6.40643e-05
385.450000	6.41441e-05
385.400000	6.4224e-05
385.350000	6.4304e-05
385.300000	6.43842e-05
385.250000	6.44644e-05
385.200000	6.45447e-05
385.150000	6.46251e-05
385.100000	6.47056e-05
385.050000	6.47862e-05
385.000000	6.48669e-05
384.950000	6.49477e-05
384.900000	6.50287e-05
384.850000	6.51097e-05
384.800000	6.51908e-05
384.750000	6.5272e-05
384.700000	6.53533e-05
384.650000	6.54347e-05
384.600000	6.55162e-05
384.550000	6.55978e-05
384.500000	6.56796e-05
384.450000	6.57614e-05
384.400000	6.58433e-05
384.350000	6.59253e-05
384.300000	6.60074e-05
384.250000	6.60897e-05
384.200000	6.6172e-05
384.150000	6.62544e-05
384.100000	6.63369e-05
384.050000	6.64196e-05
384.000000	6.65023e-05
383.950000	6.65851e-05
383.900000	6.66681e-05
383.850000	6.67511e-05
383.800000	6.68343e-05
383.750000	6.69175e-05
383.700000	6.70009e-05
383.650000	6.70843e-05
383.600000	6.71679e-05
383.550000	6.72515e-05
383.500000	6.73353e-05
383.450000	6.74191e-05
383.400000	6.75031e-05
383.350000	6.75872e-05
383.300000	6.76714e-05
383.250000	6.77556e-05
383.200000	6.784e-05
383.150000	6.79245e-05
383.100000	6.80091e-05
383.050000	6.80938e-05
383.000000	6.81786e-05
382.950000	6.82635e-05
382.900000	6.83485e-05
382.850000	6.84337e-05
382.800000	6.85189e-05
382.750000	6.86042e-05
382.700000	6.86896e-05
382.650000	6.87752e-05
382.600000	6.88608e-05
382.550000	6.89466e-05
382.500000	6.90324e-05
382.450000	6.91184e-05
382.400000	6.92045e-05
382.350000	6.92906e-05
382.300000	6.93769e-05
382.250000	6.94633e-05
382.200000	6.95498e-05
382.150000	6.96364e-05
382.100000	6.97231e-05
382.050000	6.98099e-05
382.000000	6.98969e-05
381.950000	6.99839e-05
381.900000	7.0071e-05
381.850000	7.01583e-05
381.800000	7.02456e-05
381.750000	7.03331e-05
381.700000	7.04207e-05
381.650000	7.05084e-05
381.600000	7.05961e-05
381.550000	7.0684e-05
381.500000	7.07721e-05
381.450000	7.08602e-05
381.400000	7.09484e-05
381.350000	7.10367e-05
381.300000	7.11252e-05
381.250000	7.12137e-05
381.200000	7.13024e-05
381.150000	7.13911e-05
381.100000	7.148e-05
381.050000	7.1569e-05
381.000000	7.16581e-05
380.950000	7.17473e-05
380.900000	7.18366e-05
380.850000	7.19261e-05
380.800000	7.20156e-05
380.750000	7.21053e-05
380.700000	7.2195e-05
380.650000	7.22849e-05
380.600000	7.23749e-05
380.550000	7.2465e-05
380.500000	7.25552e-05
380.450000	7.26455e-05
380.400000	7.27359e-05
380.350000	7.28265e-05
380.300000	7.29171e-05
380.250000	7.30079e-05
380.200000	7.30988e-05
380.150000	7.31897e-05
380.100000	7.32808e-05
380.050000	7.33721e-05
380.000000	7.34634e-05
379.950000	7.35548e-05
379.900000	7.36464e-05
379.850000	7.3738e-05
379.800000	7.38298e-05
379.750000	7.39217e-05
379.700000	7.40137e-05
379.650000	7.41058e-05
379.600000	7.41981e-05
379.550000	7.42904e-05
379.500000	7.43829e-05
379.450000	7.44755e-05
379.400000	7.45681e-05
379.350000	7.46609e-05
379.300000	7.47539e-05
379.250000	7.48469e-05
379.200000	7.494e-05
379.150000	7.50333e-05
379.100000	7.51267e-05
379.050000	7.52202e-05
379.000000	7.53138e-05
378.950000	7.54075e-05
378.900000	7.55014e-05
378.850000	7.55953e-05
378.800000	7.56894e-05
378.750000	7.57836e-05
378.700000	7.58779e-05
378.650000	7.59723e-05
378.600000	7.60668e-05
378.550000	7.61615e-05
378.500000	7.62563e-05
378.450000	7.63512e-05
378.400000	7.64462e-05
378.350000	7.65413e-05
378.300000	7.66365e-05
378.250000	7.67319e-05
378.200000	7.68274e-05
378.150000	7.6923e-05
378.100000	7.70187e-05
378.050000	7.71145e-05
378.000000	7.72104e-05
377.950000	7.73065e-05
377.900000	7.74027e-05
377.850000	7.7499e-05
377.800000	7.75954e-05
377.750000	7.7692e-05
377.700000	7.77886e-05
377.650000	7.78854e-05
377.600000	7.79823e-05
377.550000	7.80793e-05
377.500000	7.81765e-05
377.450000	7.82737e-05
377.400000	7.83711e-05
377.350000	7.84686e-05
377.300000	7.85662e-05
377.250000	7.8664e-05
377.200000	7.87618e-05
377.150000	7.88598e-05
377.100000	7.89579e-05
377.050000	7.90561e-05
377.000000	7.91545e-05
376.950000	7.92529e-05
376.900000	7.93515e-05
376.850000	7.94502e-05
376.800000	7.95491e-05
376.750000	7.9648e-05
376.700000	7.97471e-05
376.650000	7.98463e-05
376.600000	7.99456e-05
376.550000	8.0045e-05
376.500000	8.01446e-05
376.450000	8.02443e-05
376.400000	8.03441e-05
376.350000	8.0444e-05
376.300000	8.05441e-05
376.250000	8.06443e-05
376.200000	8.07446e-05
376.150000	8.0845e-05
376.100000	8.09456e-05
376.050000	8.10462e-05
376.000000	8.1147e-05
375.950000	8.1248e-05
375.900000	8.1349e-05
375.850000	8.14502e-05
375.800000	8.15515e-05
375.750000	8.16529e-05
375.700000	8.17545e-05
375.650000	8.18561e-05
375.600000	8.19579e-05
375.550000	8.20598e-05
375.500000	8.21619e-05
375.450000	8.22641e-05
375.400000	8.23664e-05
375.350000	8.24688e-05
375.300000	8.25714e-05
375.250000	8.2674e-05
375.200000	8.27769e-05
375.150000	8.28798e-05
375.100000	8.29828e-05
375.050000	8.3086e-05
375.000000	8.31894e-05
374.950000	8.32928e-05
374.900000	8.33964e-05
374.850000	8.35001e-05
374.800000	8.36039e-05
374.750000	8.37078e-05
374.700000	8.38119e-05
374.650000	8.39161e-05
374.600000	8.40205e-05
374.550000	8.41249e-05
374.500000	8.42295e-05
374.450000	8.43343e-05
374.400000	8.44391e-05
374.350000	8.45441e-05
374.300000	8.46492e-05
374.250000	8.47545e-05
374.200000	8.48598e-05
374.150000	8.49653e-05
374.100000	8.5071e-05
374.050000	8.51767e-05
374.000000	8.52826e-05
373.950000	8.53886e-05
373.900000	8.54948e-05
373.850000	8.56011e-05
373.800000	8.57075e-05
373.750000	8.5814e-05
373.700000	8.59207e-05
373.650000	8.60275e-05
373.600000	8.61345e-05
373.550000	8.62415e-05
373.500000	8.63487e-05
373.450000	8.64561e-05
373.400000	8.65636e-05
373.350000	8.66712e-05
373.300000	8.67789e-05
373.250000	8.68868e-05
373.200000	8.69948e-05
373.150000	8.71029e-05
373.100000	8.72112e-05
373.050000	8.73196e-05
373.000000	8.74281e-05
372.950000	8.75368e-05
372.900000	8.76456e-05
372.850000	8.77545e-05
372.800000	8.78636e-05
372.750000	8.79728e-05
372.700000	8.80821e-05
372.650000	8.81916e-05
372.600000	8.83012e-05
372.550000	8.84109e-05
372.500000	8.85208e-05
372.450000	8.86308e-05
372.400000	8.8741e-05
372.350000	8.88513e-05
372.300000	8.89617e-05
372.250000	8.90722e-05
372.200000	8.91829e-05
372.150000	8.92938e-05
372.100000	8.94047e-05
372.050000	8.95158e-05
372.000000	8.96271e-05
371.950000	8.97384e-05
371.900000	8.98499e-05
371.850000	8.99616e-05
371.800000	9.00734e-05
371.750000	9.01853e-05
371.700000	9.02974e-05
371.650000	9.04096e-05
371.600000	9.05219e-05
371.550000	9.06344e-05
371.500000	9.0747e-05
371.450000	9.08598e-05
371.400000	9.09727e-05
371.350000	9.10857e-05
371.300000	9.11989e-05
371.250000	9.13122e-05
371.200000	9.14256e-05
371.150000	9.15392e-05
371.100000	9.16529e-05
371.050000	9.17668e-05
371.000000	9.18808e-05
370.950000	9.1995e-05
370.900000	9.21093e-05
370.850000	9.22237e-05
370.800000	9.23383e-05
370.750000	9.2453e-05
370.700000	9.25678e-05
370.650000	9.26828e-05
370.600000	9.2798e-05
370.550000	9.29133e-05
370.500000	9.30287e-05
370.450000	9.31442e-05
370.400000	9.32599e-05
370.350000	9.33758e-05
370.300000	9.34918e-05
370.250000	9.36079e-05
370.200000	9.37242e-05
370.150000	9.38406e-05
370.100000	9.39572e-05
370.050000	9.40739e-05
370.000000	9.41907e-05
369.950000	9.43077e-05
369.900000	9.44249e-05
369.850000	9.45421e-05
369.800000	9.46596e-05
369.750000	9.47771e-05
369.700000	9.48948e-05
369.650000	9.50127e-05
369.600000	9.51307e-05
369.550000	9.52489e-05
369.500000	9.53672e-05
369.450000	9.54856e-05
369.400000	9.56042e-05
369.350000	9.57229e-05
369.300000	9.58418e-05
369.250000	9.59608e-05
369.200000	9.608e-05
369.150000	9.61993e-05
369.100000	9.63188e-05
369.050000	9.64384e-05
369.000000	9.65581e-05
368.950000	9.6678e-05
368.900000	9.67981e-05
368.850000	9.69183e-05
368.800000	9.70387e-05
368.750000	9.71591e-05
368.700000	9.72798e-05
368.650000	9.74006e-05
368.600000	9.75215e-05
368.550000	9.76426e-05
368.500000	9.77639e-05
368.450000	9.78852e-05
368.400000	9.80068e-05
368.350000	9.81285e-05
368.300000	9.82503e-05
368.250000	9.83723e-05
368.200000	9.84944e-05
368.150000	9.86167e-05
368.100000	9.87392e-05
368.050000	9.88617e-05
368.000000	9.89845e-05
367.950000	9.91074e-05
367.900000	9.92304e-05
367.850000	9.93536e-05
367.800000	9.94769e-05
367.750000	9.96004e-05
367.700000	9.97241e-05
367.650000	9.98479e-05
367.600000	9.99718e-05
367.550000	0.000100096
367.500000	0.00010022
367.450000	0.000100345
367.400000	0.000100469
367.350000	0.000100594
367.300000	0.000100719
367.250000	0.000100844
367.200000	0.000100969
367.150000	0.000101094
367.100000	0.00010122
367.050000	0.000101345
367.000000	0.000101471
366.950000	0.000101597
366.900000	0.000101723
366.850000	0.000101849
366.800000	0.000101976
366.750000	0.000102102
366.700000	0.000102229
366.650000	0.000102356
366.600000	0.000102483
366.550000	0.00010261
366.500000	0.000102738
366.450000	0.000102865
366.400000	0.000102993
366.350000	0.000103121
366.300000	0.000103249
366.250000	0.000103377
366.200000	0.000103505
366.150000	0.000103633
366.100000	0.000103762
366.050000	0.000103891
366.000000	0.00010402
365.950000	0.000104149
365.900000	0.000104278
365.850000	0.000104407
365.800000	0.000104537
365.750000	0.000104667
365.700000	0.000104797
365.650000	0.000104927
365.600000	0.000105057
365.550000	0.000105187
365.500000	0.000105318
365.450000	0.000105448
365.400000	0.000105579
365.350000	0.00010571
365.300000	0.000105841
365.250000	0.000105973
365.200000	0.000106104
365.150000	0.000106236
365.100000	0.000106367
365.050000	0.000106499
365.000000	0.000106632
364.950000	0.000106764
364.900000	0.000106896
364.850000	0.000107029
364.800000	0.000107162
364.750000	0.000107295
364.700000	0.000107428
364.650000	0.000107561
364.600000	0.000107694
364.550000	0.000107828
364.500000	0.000107962
364.450000	0.000108096
364.400000	0.00010823
364.350000	0.000108364
364.300000	0.000108498
364.250000	0.000108633
364.200000	0.000108768
364.150000	0.000108903
364.100000	0.000109038
364.050000	0.000109173
364.000000	0.000109308
363.950000	0.000109444
363.900000	0.00010958
363.850000	0.000109715
363.800000	0.000109852
363.750000	0.000109988
363.700000	0.000110124
363.650000	0.000110261
363.600000	0.000110397
363.550000	0.000110534
363.500000	0.000110671
363.450000	0.000110809
363.400000	0.000110946
363.350000	0.000111084
363.300000	0.000111221
363.250000	0.000111359
363.200000	0.000111497
363.150000	0.000111636
363.100000	0.000111774
363.050000	0.000111913
363.000000	0.000112051
362.950000	0.00011219
362.900000	0.000112329
362.850000	0.000112469
362.800000	0.000112608
362.750000	0.000112748
362.700000	0.000112888
362.650000	0.000113028
362.600000	0.000113168
362.550000	0.000113308
362.500000	0.000113448
362.450000	0.000113589
362.400000	0.00011373
362.350000	0.000113871
362.300000	0.000114012
362.250000	0.000114153
362.200000	0.000114295
362.150000	0.000114437
362.100000	0.000114578
362.050000	0.00011472
362.000000	0.000114863
361.950000	0.000115005
361.900000	0.000115148
361.850000	0.00011529
361.800000	0.000115433
361.750000	0.000115576
361.700000	0.00011572
361.650000	0.000115863
361.600000	0.000116007
361.550000	0.00011615
361.500000	0.000116294
361.450000	0.000116438
361.400000	0.000116583
361.350000	0.000116727
361.300000	0.000116872
361.250000	0.000117017
361.200000	0.000117162
361.150000	0.000117307
361.100000	0.000117452
361.050000	0.000117598
361.000000	0.000117744
360.950000	0.000117889
360.900000	0.000118036
360.850000	0.000118182
360.800000	0.000118328
360.750000	0.000118475
360.700000	0.000118622
360.650000	0.000118769
360.600000	0.000118916
360.550000	0.000119063
360.500000	0.000119211
360.450000	0.000119358
360.400000	0.000119506
360.350000	0.000119654
360.300000	0.000119803
360.250000	0.000119951
360.200000	0.0001201
360.150000	0.000120248
360.100000	0.000120397
360.050000	0.000120547
360.000000	0.000120696
359.950000	0.000120845
359.900000	0.000120995
359.850000	0.000121145
359.800000	0.000121295
359.750000	0.000121445
359.700000	0.000121596
359.650000	0.000121746
359.600000	0.000121897
359.550000	0.000122048
359.500000	0.000122199
359.450000	0.000122351
359.400000	0.000122502
359.350000	0.000122654
359.300000	0.000122806
359.250000	0.000122958
359.200000	0.00012311
359.150000	0.000123263
359.100000	0.000123415
359.050000	0.000123568
359.000000	0.000123721
358.950000	0.000123875
358.900000	0.000124028
358.850000	0.000124182
358.800000	0.000124335
358.750000	0.000124489
358.700000	0.000124643
358.650000	0.000124798
358.600000	0.000124952
358.550000	0.000125107
358.500000	0.000125262
358.450000	0.000125417
358.400000	0.000125572
358.350000	0.000125728
358.300000	0.000125884
358.250000	0.000126039
358.200000	0.000126195
358.150000	0.000126352
358.100000	0.000126508
358.050000	0.000126665
358.000000	0.000126822
357.950000	0.000126979
357.900000	0.000127136
357.850000	0.000127293
357.800000	0.000127451
357.750000	0.000127609
357.700000	0.000127767
357.650000	0.000127925
357.600000	0.000128083
357.550000	0.000128242
357.500000	0.0001284
357.450000	0.000128559
357.400000	0.000128718
357.350000	0.000128878
357.300000	0.000129037
357.250000	0.000129197
357.200000	0.000129357
357.150000	0.000129517
357.100000	0.000129677
357.050000	0.000129838
357.000000	0.000129999
356.950000	0.000130159
356.900000	0.000130321
356.850000	0.000130482
356.800000	0.000130643
356.750000	0.000130805
356.700000	0.000130967
356.650000	0.000131129
356.600000	0.000131291
356.550000	0.000131454
356.500000	0.000131616
356.450000	0.000131779
356.400000	0.000131942
356.350000	0.000132106
356.300000	0.000132269
356.250000	0.000132433
356.200000	0.000132597
356.150000	0.000132761
356.100000	0.000132925
356.050000	0.000133089
356.000000	0.000133254
355.950000	0.000133419
355.900000	0.000133584
355.850000	0.000133749
355.800000	0.000133915
355.750000	0.00013408
355.700000	0.000134246
355.650000	0.000134412
355.600000	0.000134579
355.550000	0.000134745
355.500000	0.000134912
355.450000	0.000135079
355.400000	0.000135246
355.350000	0.000135413
355.300000	0.000135581
355.250000	0.000135748
355.200000	0.000135916
355.150000	0.000136084
355.100000	0.000136253
355.050000	0.000136421
355.000000	0.00013659
354.950000	0.000136759
354.900000	0.000136928
354.850000	0.000137097
354.800000	0.000137267
354.750000	0.000137437
354.700000	0.000137607
354.650000	0.000137777
354.600000	0.000137947
354.550000	0.000138118
354.500000	0.000138289
354.450000	0.00013846
354.400000	0.000138631
354.350000	0.000138802
354.300000	0.000138974
354.250000	0.000139146
354.200000	0.000139318
354.150000	0.00013949
354.100000	0.000139663
354.050000	0.000139835
354.000000	0.000140008
353.950000	0.000140181
353.900000	0.000140355
353.850000	0.000140528
353.800000	0.000140702
353.750000	0.000140876
353.700000	0.00014105
353.650000	0.000141224
353.600000	0.000141399
353.550000	0.000141574
353.500000	0.000141749
353.450000	0.000141924
353.400000	0.000142099
353.350000	0.000142275
353.300000	0.000142451
353.250000	0.000142627
353.200000	0.000142803
353.150000	0.00014298
353.100000	0.000143157
353.050000	0.000143334
353.000000	0.000143511
352.950000	0.000143688
352.900000	0.000143866
352.850000	0.000144044
352.800000	0.000144222
352.750000	0.0001444
352.700000	0.000144578
352.650000	0.000144757
352.600000	0.000144936
352.550000	0.000145115
352.500000	0.000145294
352.450000	0.000145474
352.400000	0.000145654
352.350000	0.000145834
352.300000	0.000146014
352.250000	0.000146194
352.200000	0.000146375
352.150000	0.000146556
352.100000	0.000146737
352.050000	0.000146918
352.000000	0.0001471
351.950000	0.000147281
351.900000	0.000147463
351.850000	0.000147645
351.800000	0.000147828
351.750000	0.000148011
351.700000	0.000148193
351.650000	0.000148376
351.600000	0.00014856
351.550000	0.000148743
351.500000	0.000148927
351.450000	0.000149111
351.400000	0.000149295
351.350000	0.00014948
351.300000	0.000149664
351.250000	0.000149849
351.200000	0.000150034
351.150000	0.000150219
351.100000	0.000150405
351.050000	0.000150591
351.000000	0.000150777
350.950000	0.000150963
350.900000	0.000151149
350.850000	0.000151336
350.800000	0.000151523
350.750000	0.00015171
350.700000	0.000151897
350.650000	0.000152085
350.600000	0.000152273
350.550000	0.000152461
350.500000	0.000152649
350.450000	0.000152838
350.400000	0.000153026
350.350000	0.000153215
350.300000	0.000153405
350.250000	0.000153594
350.200000	0.000153784
350.150000	0.000153973
350.100000	0.000154164
350.050000	0.000154354
350.000000	0.000154544
349.950000	0.000154735
349.900000	0.000154926
349.850000	0.000155118
349.800000	0.000155309
349.750000	0.000155501
349.700000	0.000155693
349.650000	0.000155885
349.600000	0.000156077
349.550000	0.00015627
349.500000	0.000156463
349.450000	0.000156656
349.400000	0.000156849
349.350000	0.000157043
349.300000	0.000157237
349.250000	0.000157431
349.200000	0.000157625
349.150000	0.00015782
349.100000	0.000158014
349.050000	0.000158209
349.000000	0.000158405
348.950000	0.0001586
348.900000	0.000158796
348.850000	0.000158992
348.800000	0.000159188
348.750000	0.000159384
348.700000	0.000159581
348.650000	0.000159778
348.600000	0.000159975
348.550000	0.000160173
348.500000	0.00016037
348.450000	0.000160568
348.400000	0.000160766
348.350000	0.000160965
348.300000	0.000161163
348.250000	0.000161362
348.200000	0.000161561
348.150000	0.00016176
348.100000	0.00016196
348.050000	0.00016216
348.000000	0.00016236
347.950000	0.00016256
347.900000	0.000162761
347.850000	0.000162961
347.800000	0.000163162
347.750000	0.000163364
347.700000	0.000163565
347.650000	0.000163767
347.600000	0.000163969
347.550000	0.000164171
347.500000	0.000164373
347.450000	0.000164576
347.400000	0.000164779
347.350000	0.000164982
347.300000	0.000165186
347.250000	0.00016539
347.200000	0.000165593
347.150000	0.000165798
347.100000	0.000166002
347.050000	0.000166207
347.000000	0.000166412
346.950000	0.000166617
346.900000	0.000166822
346.850000	0.000167028
346.800000	0.000167234
346.750000	0.00016744
346.700000	0.000167647
346.650000	0.000167853
346.600000	0.00016806
346.550000	0.000168267
346.500000	0.000168475
346.450000	0.000168683
346.400000	0.000168891
346.350000	0.000169099
346.300000	0.000169307
346.250000	0.000169516
346.200000	0.000169725
346.150000	0.000169934
346.100000	0.000170143
346.050000	0.000170353
346.000000	0.000170563
345.950000	0.000170773
345.900000	0.000170984
345.850000	0.000171195
345.800000	0.000171406
345.750000	0.000171617
345.700000	0.000171828
345.650000	0.00017204
345.600000	0.000172252
345.550000	0.000172464
345.500000	0.000172677
345.450000	0.00017289
345.400000	0.000173103
345.350000	0.000173316
345.300000	0.000173529
345.250000	0.000173743
345.200000	0.000173957
345.150000	0.000174172
345.100000	0.000174386
345.050000	0.000174601
345.000000	0.000174816
344.950000	0.000175031
344.900000	0.000175247
344.850000	0.000175463
344.800000	0.000175679
344.750000	0.000175895
344.700000	0.000176112
344.650000	0.000176329
344.600000	0.000176546
344.550000	0.000176764
344.500000	0.000176981
344.450000	0.000177199
344.400000	0.000177418
344.350000	0.000177636
344.300000	0.000177855
344.250000	0.000178074
344.200000	0.000178293
344.150000	0.000178513
344.100000	0.000178733
344.050000	0.000178953
344.000000	0.000179173
343.950000	0.000179394
343.900000	0.000179615
343.850000	0.000179836
343.800000	0.000180057
343.750000	0.000180279
343.700000	0.000180501
343.650000	0.000180723
343.600000	0.000180945
343.550000	0.000181168
343.500000	0.000181391
343.450000	0.000181615
343.400000	0.000181838
343.350000	0.000182062
343.300000	0.000182286
343.250000	0.00018251
343.200000	0.000182735
343.150000	0.00018296
343.100000	0.000183185
343.050000	0.000183411
343.000000	0.000183636
342.950000	0.000183862
342.900000	0.000184089
342.850000	0.000184315
342.800000	0.000184542
342.750000	0.000184769
342.700000	0.000184997
342.650000	0.000185224
342.600000	0.000185452
342.550000	0.00018568
342.500000	0.000185909
342.450000	0.000186137
342.400000	0.000186367
342.350000	0.000186596
342.300000	0.000186825
342.250000	0.000187055
342.200000	0.000187285
342.150000	0.000187516
342.100000	0.000187746
342.050000	0.000187977
342.000000	0.000188209
341.950000	0.00018844
341.900000	0.000188672
341.850000	0.000188904
341.800000	0.000189136
341.750000	0.000189369
341.700000	0.000189602
341.650000	0.000189835
341.600000	0.000190069
341.550000	0.000190302
341.500000	0.000190536
341.450000	0.000190771
341.400000	0.000191005
341.350000	0.00019124
341.300000	0.000191475
341.250000	0.000191711
341.200000	0.000191946
341.150000	0.000192183
341.100000	0.000192419
341.050000	0.000192655
341.000000	0.000192892
340.950000	0.000193129
340.900000	0.000193367
340.850000	0.000193605
340.800000	0.000193843
340.750000	0.000194081
340.700000	0.000194319
340.650000	0.000194558
340.600000	0.000194797
340.550000	0.000195037
340.500000	0.000195277
340.450000	0.000195517
340.400000	0.000195757
340.350000	0.000195998
340.300000	0.000196238
340.250000	0.00019648
340.200000	0.000196721
340.150000	0.000196963
340.100000	0.000197205
340.050000	0.000197447
340.000000	0.00019769
339.950000	0.000197933
339.900000	0.000198176
339.850000	0.000198419
339.800000	0.000198663
339.750000	0.000198907
339.700000	0.000199152
339.650000	0.000199396
339.600000	0.000199641
339.550000	0.000199887
339.500000	0.000200132
339.450000	0.000200378
339.400000	0.000200624
339.350000	0.000200871
339.300000	0.000201117
339.250000	0.000201364
339.200000	0.000201612
339.150000	0.000201859
339.100000	0.000202107
339.050000	0.000202355
339.000000	0.000202604
338.950000	0.000202853
338.900000	0.000203102
338.850000	0.000203351
338.800000	0.000203601
338.750000	0.000203851
338.700000	0.000204101
338.650000	0.000204352
338.600000	0.000204603
338.550000	0.000204854
338.500000	0.000205106
338.450000	0.000205357
338.400000	0.000205609
338.350000	0.000205862
338.300000	0.000206115
338.250000	0.000206368
338.200000	0.000206621
338.150000	0.000206875
338.100000	0.000207128
338.050000	0.000207383
338.000000	0.000207637
337.950000	0.000207892
337.900000	0.000208147
337.850000	0.000208403
337.800000	0.000208658
337.750000	0.000208914
337.700000	0.000209171
337.650000	0.000209428
337.600000	0.000209685
337.550000	0.000209942
337.500000	0.000210199
337.450000	0.000210457
337.400000	0.000210716
337.350000	0.000210974
337.300000	0.000211233
337.250000	0.000211492
337.200000	0.000211752
337.150000	0.000212011
337.100000	0.000212271
337.050000	0.000212532
337.000000	0.000212792
336.950000	0.000213053
336.900000	0.000213315
336.850000	0.000213576
336.800000	0.000213838
336.750000	0.000214101
336.700000	0.000214363
336.650000	0.000214626
336.600000	0.000214889
336.550000	0.000215153
336.500000	0.000215417
336.450000	0.000215681
336.400000	0.000215945
336.350000	0.00021621
336.300000	0.000216475
336.250000	0.00021674
336.200000	0.000217006
336.150000	0.000217272
336.100000	0.000217539
336.050000	0.000217805
336.000000	0.000218072
335.950000	0.00021834
335.900000	0.000218607
335.850000	0.000218875
335.800000	0.000219143
335.750000	0.000219412
335.700000	0.000219681
335.650000	0.00021995
335.600000	0.00022022
335.550000	0.00022049
335.500000	0.00022076
335.450000	0.00022103
335.400000	0.000221301
335.350000	0.000221572
335.300000	0.000221844
335.250000	0.000222116
335.200000	0.000222388
335.150000	0.00022266
335.100000	0.000222933
335.050000	0.000223206
335.000000	0.00022348
334.950000	0.000223753
334.900000	0.000224027
334.850000	0.000224302
334.800000	0.000224577
334.750000	0.000224852
334.700000	0.000225127
334.650000	0.000225403
334.600000	0.000225679
334.550000	0.000225955
334.500000	0.000226232
334.450000	0.000226509
334.400000	0.000226786
334.350000	0.000227064
334.300000	0.000227342
334.250000	0.00022762
334.200000	0.000227899
334.150000	0.000228178
334.100000	0.000228457
334.050000	0.000228737
334.000000	0.000229017
333.950000	0.000229297
333.900000	0.000229578
333.850000	0.000229859
333.800000	0.00023014
333.750000	0.000230422
333.700000	0.000230704
333.650000	0.000230986
333.600000	0.000231269
333.550000	0.000231552
333.500000	0.000231836
333.450000	0.000232119
333.400000	0.000232403
333.350000	0.000232688
333.300000	0.000232972
333.250000	0.000233257
333.200000	0.000233543
333.150000	0.000233829
333.100000	0.000234115
333.050000	0.000234401
333.000000	0.000234688
332.950000	0.000234975
332.900000	0.000235262
332.850000	0.00023555
332.800000	0.000235838
332.750000	0.000236127
332.700000	0.000236415
332.650000	0.000236704
332.600000	0.000236994
332.550000	0.000237284
332.500000	0.000237574
332.450000	0.000237864
332.400000	0.000238155
332.350000	0.000238446
332.300000	0.000238738
332.250000	0.00023903
332.200000	0.000239322
332.150000	0.000239615
332.100000	0.000239908
332.050000	0.000240201
332.000000	0.000240494
331.950000	0.000240788
331.900000	0.000241083
331.850000	0.000241377
331.800000	0.000241672
331.750000	0.000241968
331.700000	0.000242263
331.650000	0.000242559
331.600000	0.000242856
331.550000	0.000243153
331.500000	0.00024345
331.450000	0.000243747
331.400000	0.000244045
331.350000	0.000244343
331.300000	0.000244642
331.250000	0.00024494
331.200000	0.00024524
331.150000	0.000245539
331.100000	0.000245839
331.050000	0.000246139
331.000000	0.00024644
330.950000	0.000246741
330.900000	0.000247042
330.850000	0.000247344
330.800000	0.000247646
330.750000	0.000247949
330.700000	0.000248251
330.650000	0.000248554
330.600000	0.000248858
330.550000	0.000249162
330.500000	0.000249466
330.450000	0.00024977
330.400000	0.000250075
330.350000	0.000250381
330.300000	0.000250686
330.250000	0.000250992
330.200000	0.000251299
330.150000	0.000251605
330.100000	0.000251912
330.050000	0.00025222
330.000000	0.000252528
329.950000	0.000252836
329.900000	0.000253144
329.850000	0.000253453
329.800000	0.000253762
329.750000	0.000254072
329.700000	0.000254382
329.650000	0.000254692
329.600000	0.000255003
329.550000	0.000255314
329.500000	0.000255626
329.450000	0.000255937
329.400000	0.00025625
329.350000	0.000256562
329.300000	0.000256875
329.250000	0.000257188
329.200000	0.000257502
329.150000	0.000257816
329.100000	0.00025813
329.050000	0.000258445
329.000000	0.00025876
328.950000	0.000259076
328.900000	0.000259392
328.850000	0.000259708
328.800000	0.000260024
328.750000	0.000260341
328.700000	0.000260659
328.650000	0.000260976
328.600000	0.000261295
328.550000	0.000261613
328.500000	0.000261932
328.450000	0.000262251
328.400000	0.000262571
328.350000	0.000262891
328.300000	0.000263211
328.250000	0.000263532
328.200000	0.000263853
328.150000	0.000264174
328.100000	0.000264496
328.050000	0.000264818
328.000000	0.000265141
327.950000	0.000265464
327.900000	0.000265787
327.850000	0.000266111
327.800000	0.000266435
327.750000	0.000266759
327.700000	0.000267084
327.650000	0.00026741
327.600000	0.000267735
327.550000	0.000268061
327.500000	0.000268388
327.450000	0.000268714
327.400000	0.000269041
327.350000	0.000269369
327.300000	0.000269697
327.250000	0.000270025
327.200000	0.000270354
327.150000	0.000270683
327.100000	0.000271012
327.050000	0.000271342
327.000000	0.000271672
326.950000	0.000272003
326.900000	0.000272334
326.850000	0.000272665
326.800000	0.000272997
326.750000	0.000273329
326.700000	0.000273662
326.650000	0.000273995
326.600000	0.000274328
326.550000	0.000274662
326.500000	0.000274996
326.450000	0.00027533
326.400000	0.000275665
326.350000	0.000276
326.300000	0.000276336
326.250000	0.000276672
326.200000	0.000277009
326.150000	0.000277345
326.100000	0.000277683
326.050000	0.00027802
326.000000	0.000278358
325.950000	0.000278697
325.900000	0.000279035
325.850000	0.000279375
325.800000	0.000279714
325.750000	0.000280054
325.700000	0.000280394
325.650000	0.000280735
325.600000	0.000281076
325.550000	0.000281418
325.500000	0.00028176
325.450000	0.000282102
325.400000	0.000282445
325.350000	0.000282788
325.300000	0.000283132
325.250000	0.000283476
325.200000	0.00028382
325.150000	0.000284165
325.100000	0.00028451
325.050000	0.000284855
325.000000	0.000285201
324.950000	0.000285548
324.900000	0.000285894
324.850000	0.000286241
324.800000	0.000286589
324.750000	0.000286937
324.700000	0.000287285
324.650000	0.000287634
324.600000	0.000287983
324.550000	0.000288333
324.500000	0.000288683
324.450000	0.000289033
324.400000	0.000289384
324.350000	0.000289735
324.300000	0.000290086
324.250000	0.000290438
324.200000	0.000290791
324.150000	0.000291144
324.100000	0.000291497
324.050000	0.00029185
324.000000	0.000292204
323.950000	0.000292559
323.900000	0.000292914
323.850000	0.000293269
323.800000	0.000293625
323.750000	0.000293981
323.700000	0.000294337
323.650000	0.000294694
323.600000	0.000295051
323.550000	0.000295409
323.500000	0.000295767
323.450000	0.000296126
323.400000	0.000296485
323.350000	0.000296844
323.300000	0.000297204
323.250000	0.000297564
323.200000	0.000297925
323.150000	0.000298286
323.100000	0.000298647
323.050000	0.000299009
323.000000	0.000299371
322.950000	0.000299734
322.900000	0.000300097
322.850000	0.00030046
322.800000	0.000300824
322.750000	0.000301189
322.700000	0.000301553
322.650000	0.000301919
322.600000	0.000302284
322.550000	0.00030265
322.500000	0.000303017
322.450000	0.000303384
322.400000	0.000303751
322.350000	0.000304118
322.300000	0.000304487
322.250000	0.000304855
322.200000	0.000305224
322.150000	0.000305593
322.100000	0.000305963
322.050000	0.000306334
322.000000	0.000306704
321.950000	0.000307075
321.900000	0.000307447
321.850000	0.000307819
321.800000	0.000308191
321.750000	0.000308564
321.700000	0.000308937
321.650000	0.000309311
321.600000	0.000309685
321.550000	0.000310059
321.500000	0.000310434
321.450000	0.000310809
321.400000	0.000311185
321.350000	0.000311561
321.300000	0.000311938
321.250000	0.000312315
321.200000	0.000312692
321.150000	0.00031307
321.100000	0.000313449
321.050000	0.000313827
321.000000	0.000314207
320.950000	0.000314586
320.900000	0.000314966
320.850000	0.000315347
320.800000	0.000315728
320.750000	0.000316109
320.700000	0.000316491
320.650000	0.000316873
320.600000	0.000317256
320.550000	0.000317639
320.500000	0.000318022
320.450000	0.000318406
320.400000	0.000318791
320.350000	0.000319175
320.300000	0.000319561
320.250000	0.000319946
320.200000	0.000320333
320.150000	0.000320719
320.100000	0.000321106
320.050000	0.000321494
320.000000	0.000321881
319.950000	0.00032227
319.900000	0.000322659
319.850000	0.000323048
319.800000	0.000323437
319.750000	0.000323827
319.700000	0.000324218
319.650000	0.000324609
319.600000	0.000325
319.550000	0.000325392
319.500000	0.000325784
319.450000	0.000326177
319.400000	0.00032657
319.350000	0.000326964
319.300000	0.000327358
319.250000	0.000327752
319.200000	0.000328147
319.150000	0.000328543
319.100000	0.000328939
319.050000	0.000329335
319.000000	0.000329731
318.950000	0.000330129
318.900000	0.000330526
318.850000	0.000330924
318.800000	0.000331323
318.750000	0.000331722
318.700000	0.000332121
318.650000	0.000332521
318.600000	0.000332921
318.550000	0.000333322
318.500000	0.000333723
318.450000	0.000334125
318.400000	0.000334527
318.350000	0.000334929
318.300000	0.000335332
318.250000	0.000335736
318.200000	0.00033614
318.150000	0.000336544
318.100000	0.000336949
318.050000	0.000337354
318.000000	0.000337759
317.950000	0.000338166
317.900000	0.000338572
317.850000	0.000338979
317.800000	0.000339387
317.750000	0.000339795
317.700000	0.000340203
317.650000	0.000340612
317.600000	0.000341021
317.550000	0.000341431
317.500000	0.000341841
317.450000	0.000342252
317.400000	0.000342663
317.350000	0.000343074
317.300000	0.000343486
317.250000	0.000343899
317.200000	0.000344312
317.150000	0.000344725
317.100000	0.000345139
317.050000	0.000345553
317.000000	0.000345968
316.950000	0.000346383
316.900000	0.000346799
316.850000	0.000347215
316.800000	0.000347632
316.750000	0.000348049
316.700000	0.000348466
316.650000	0.000348884
316.600000	0.000349303
316.550000	0.000349722
316.500000	0.000350141
316.450000	0.000350561
316.400000	0.000350981
316.350000	0.000351402
316.300000	0.000351823
316.250000	0.000352245
316.200000	0.000352667
316.150000	0.000353089
316.100000	0.000353512
316.050000	0.000353936
316.000000	0.00035436
315.950000	0.000354784
315.900000	0.000355209
315.850000	0.000355634
315.800000	0.00035606
315.750000	0.000356487
315.700000	0.000356913
315.650000	0.00035734
315.600000	0.000357768
315.550000	0.000358196
315.500000	0.000358625
315.450000	0.000359054
315.400000	0.000359484
315.350000	0.000359914
315.300000	0.000360344
315.250000	0.000360775
315.200000	0.000361206
315.150000	0.000361638
315.100000	0.000362071
315.050000	0.000362503
315.000000	0.000362937
314.950000	0.00036337
314.900000	0.000363805
314.850000	0.000364239
314.800000	0.000364674
314.750000	0.00036511
314.700000	0.000365546
314.650000	0.000365983
314.600000	0.00036642
314.550000	0.000366857
314.500000	0.000367295
314.450000	0.000367734
314.400000	0.000368172
314.350000	0.000368612
314.300000	0.000369052
314.250000	0.000369492
314.200000	0.000369933
314.150000	0.000370374
314.100000	0.000370816
314.050000	0.000371258
314.000000	0.000371701
313.950000	0.000372144
313.900000	0.000372587
313.850000	0.000373031
313.800000	0.000373476
313.750000	0.000373921
313.700000	0.000374367
313.650000	0.000374812
313.600000	0.000375259
313.550000	0.000375706
313.500000	0.000376153
313.450000	0.000376601
313.400000	0.000377049
313.350000	0.000377498
313.300000	0.000377948
313.250000	0.000378397
313.200000	0.000378847
313.150000	0.000379298
313.100000	0.000379749
313.050000	0.000380201
313.000000	0.000380653
312.950000	0.000381106
312.900000	0.000381559
312.850000	0.000382012
312.800000	0.000382466
312.750000	0.000382921
312.700000	0.000383376
312.650000	0.000383831
312.600000	0.000384287
312.550000	0.000384744
312.500000	0.0003852
312.450000	0.000385658
312.400000	0.000386116
312.350000	0.000386574
312.300000	0.000387033
312.250000	0.000387492
312.200000	0.000387952
312.150000	0.000388412
312.100000	0.000388872
312.050000	0.000389334
312.000000	0.000389795
311.950000	0.000390257
311.900000	0.00039072
311.850000	0.000391183
311.800000	0.000391646
311.750000	0.00039211
311.700000	0.000392575
311.650000	0.00039304
311.600000	0.000393505
311.550000	0.000393971
311.500000	0.000394437
311.450000	0.000394904
311.400000	0.000395372
311.350000	0.000395839
311.300000	0.000396308
311.250000	0.000396776
311.200000	0.000397246
311.150000	0.000397715
311.100000	0.000398185
311.050000	0.000398656
311.000000	0.000399127
310.950000	0.000399599
310.900000	0.000400071
310.850000	0.000400543
310.800000	0.000401016
310.750000	0.00040149
310.700000	0.000401964
310.650000	0.000402438
310.600000	0.000402913
310.550000	0.000403388
310.500000	0.000403864
310.450000	0.00040434
310.400000	0.000404817
310.350000	0.000405294
310.300000	0.000405772
310.250000	0.00040625
310.200000	0.000406729
310.150000	0.000407208
310.100000	0.000407688
310.050000	0.000408168
310.000000	0.000408648
309.950000	0.000409129
309.900000	0.000409611
309.850000	0.000410093
309.800000	0.000410575
309.750000	0.000411058
309.700000	0.000411541
309.650000	0.000412025
309.600000	0.000412509
309.550000	0.000412994
309.500000	0.000413479
309.450000	0.000413965
309.400000	0.000414451
309.350000	0.000414938
309.300000	0.000415425
309.250000	0.000415912
309.200000	0.0004164
309.150000	0.000416889
309.100000	0.000417378
309.050000	0.000417867
309.000000	0.000418357
308.950000	0.000418847
308.900000	0.000419338
308.850000	0.000419829
308.800000	0.000420321
308.750000	0.000420813
308.700000	0.000421305
308.650000	0.000421798
308.600000	0.000422292
308.550000	0.000422786
308.500000	0.00042328
308.450000	0.000423775
308.400000	0.00042427
308.350000	0.000424766
308.300000	0.000425262
308.250000	0.000425759
308.200000	0.000426256
308.150000	0.000426754
308.100000	0.000427252
308.050000	0.00042775
308.000000	0.000428249
307.950000	0.000428748
307.900000	0.000429248
307.850000	0.000429748
307.800000	0.000430249
307.750000	0.00043075
307.700000	0.000431252
307.650000	0.000431754
307.600000	0.000432256
307.550000	0.000432759
307.500000	0.000433262
307.450000	0.000433766
307.400000	0.00043427
307.350000	0.000434775
307.300000	0.00043528
307.250000	0.000435785
307.200000	0.000436291
307.150000	0.000436797
307.100000	0.000437304
307.050000	0.000437811
307.000000	0.000438319
306.950000	0.000438827
306.900000	0.000439335
306.850000	0.000439844
306.800000	0.000440353
306.750000	0.000440863
306.700000	0.000441373
306.650000	0.000441884
306.600000	0.000442395
306.550000	0.000442906
306.500000	0.000443418
306.450000	0.00044393
306.400000	0.000444442
306.350000	0.000444955
306.300000	0.000445468
306.250000	0.000445982
306.200000	0.000446496
306.150000	0.000447011
306.100000	0.000447526
306.050000	0.000448041
306.000000	0.000448557
305.950000	0.000449073
305.900000	0.000449589
305.850000	0.000450106
305.800000	0.000450623
305.750000	0.000451141
305.700000	0.000451659
305.650000	0.000452177
305.600000	0.000452696
305.550000	0.000453215
305.500000	0.000453734
305.450000	0.000454254
305.400000	0.000454774
305.350000	0.000455294
305.300000	0.000455815
305.250000	0.000456336
305.200000	0.000456858
305.150000	0.00045738
305.100000	0.000457902
305.050000	0.000458424
305.000000	0.000458947
304.950000	0.00045947
304.900000	0.000459994
304.850000	0.000460517
304.800000	0.000461041
304.750000	0.000461566
304.700000	0.00046209
304.650000	0.000462615
304.600000	0.000463141
304.550000	0.000463666
304.500000	0.000464192
304.450000	0.000464718
304.400000	0.000465244
304.350000	0.000465771
304.300000	0.000466298
304.250000	0.000466825
304.200000	0.000467352
304.150000	0.00046788
304.100000	0.000468408
304.050000	0.000468936
304.000000	0.000469464
303.950000	0.000469992
303.900000	0.000470521
303.850000	0.00047105
303.800000	0.000471579
303.750000	0.000472108
303.700000	0.000472638
303.650000	0.000473167
303.600000	0.000473697
303.550000	0.000474227
303.500000	0.000474757
303.450000	0.000475287
303.400000	0.000475817
303.350000	0.000476348
303.300000	0.000476878
303.250000	0.000477408
303.200000	0.000477939
303.150000	0.00047847
303.100000	0.000479
303.050000	0.000479531
303.000000	0.000480061
302.950000	0.000480592
302.900000	0.000481123
302.850000	0.000481653
302.800000	0.000482184
302.750000	0.000482714
302.700000	0.000483244
302.650000	0.000483775
302.600000	0.000484305
302.550000	0.000484834
302.500000	0.000485364
302.450000	0.000485893
302.400000	0.000486422
302.350000	0.000486951
302.300000	0.00048748
302.250000	0.000488008
302.200000	0.000488536
302.150000	0.000489063
302.100000	0.00048959
302.050000	0.000490116
302.000000	0.000490641
301.950000	0.000491166
301.900000	0.00049169
301.850000	0.000492214
301.800000	0.000492736
301.750000	0.000493258
301.700000	0.000493778
301.650000	0.000494298
301.600000	0.000494816
301.550000	0.000495332
301.500000	0.000495847
301.450000	0.00049636
301.400000	0.000496871
301.350000	0.00049738
301.300000	0.000497886
301.250000	0.000498389
301.200000	0.000498887
301.150000	0.000499382
301.100000	0.00049987
301.050000	0.00050035
301.000000	0.000500818
&
```
