## Supplementary material for "On inputs to deep learning for RNA 3D structure prediction": RF01739.seed.rscape

```
# R-scape :: RNA Structural Covariation Above Phylogenetic Expectation
# R-scape 2.5.7 (February 2025)
# Copyright (C) 2017-2025 Elena Rivas, Harvard University.
# Freely distributed under the GNU General Public License (GPLv3).
#-------------------------------------------------------------------------------------------------------
# MSA RF01739_Glutamine nseq 940 (940) alen 57 (230) avgid 69.64 (68.75) nbpairs 14 (14)
# Two-set statistical test (one test for annotated basepairs, another for all other pairs)
#
#
# Method Target_E-val [cov_min,cov_max] [FP | TP True Found | Sen PPV F] 
# GTp    0.05         [-9.95,1395.14]     [1 | 10 14 11 | 71.43 90.91 80.00] 
#
#       left_pos       right_pos        score          E-value           pvalue       substitutions      power
#--------------------------------------------------------------------------------------------------------------
*	      11	      93	1395.13903	7.64975e-15	5.4641e-16	60		0.90
*	      12	      92	1264.69853	2.07823e-13	1.48445e-14	109		0.99
*	       9	      95	1240.08518	3.8733e-13	2.76664e-14	35		0.80
*	     106	     216	1238.48463	4.03336e-13	2.88097e-14	45		0.85
*	     107	     215	1174.48762	2.03724e-12	1.45517e-13	98		0.97
*	      13	      91	1067.94081	3.01851e-11	2.15608e-12	102		0.98
*	      10	      94	899.81331	2.11817e-09	1.51298e-10	24		0.69
*	     105	     217	819.87467	1.59768e-08	1.1412e-09	102		0.98
*	       7	     222	535.31641	2.09482e-05	1.4963e-06	10		0.36
*	      98	     227	500.81492	4.98876e-05	3.5634e-06	9		0.32
~	      14	      90	643.99448	0.000153206	9.68433e-08	105		0.98

# The given structure

# Power analysis of given structure 
#
# Powertype = SINGLE SUBSTITUTIONS
# covary  left_pos      right_pos    substitutions      power
#----------------------------------------------------------------
          3		226		1		0.00
          4		225		5		0.15
          5		224		1		0.00
          6		223		1		0.00
     *    7		222		10		0.36
     *    9		95		35		0.80
     *    10		94		24		0.69
     *    11		93		60		0.90
     *    12		92		109		0.99
     *    13		91		102		0.98
     *    98		227		9		0.32
     *    105		217		102		0.98
     *    106		216		45		0.85
     *    107		215		98		0.97
#
# BPAIRS 14
# avg substitutions per BP  43.0
# BPAIRS expected to covary 8.0 +/- 1.1
# BPAIRS observed to covary 10
#
# RMs = 4 L = 230

# RM_HELIX NESTED 9-13 91-95, nbp = 5 nbp_cov = 5
# aggregated NONE
NESTED  ::::::::<<<<<_______>>>>>::::::::::::::::::::::::::::::::
        ::::::::<<<<<_______>>>>>::::::::::::::::::::::::::::::::
NESTED  ::::::::<<<<<_____________________________________________________________________________>>>>>:::::::::::::::::::::::::::::::::::::::::::::::::::::::::::::::::::::::::::::::::::::::::::::::::::::::::::::::::::::::::::::::::::::::
        ::::::::<<<<<_____________________________________________________________________________>>>>>:::::::::::::::::::::::::::::::::::::::::::::::::::::::::::::::::::::::::::::::::::::::::::::::::::::::::::::::::::::::::::::::::::::::

# RM_HELIX NESTED 105-107 215-217, nbp = 3 nbp_cov = 3
# aggregated NONE
NESTED  :::::::::::::::::::::::::::::::::<<<_____>>>:::::::::::::
        :::::::::::::::::::::::::::::::::<<<_____>>>:::::::::::::
NESTED  ::::::::::::::::::::::::::::::::::::::::::::::::::::::::::::::::::::::::::::::::::::::::::::::::::::::::<<<___________________________________________________________________________________________________________>>>:::::::::::::
        ::::::::::::::::::::::::::::::::::::::::::::::::::::::::::::::::::::::::::::::::::::::::::::::::::::::::<<<___________________________________________________________________________________________________________>>>:::::::::::::

# RM_HELIX NESTED 3-7 222-226, nbp = 5 nbp_cov = 1
# aggregated NONE
NESTED  ::<<<<<_________________________________________>>>>>::::
        ::::::<_________________________________________>::::::::
NESTED  ::<<<<<______________________________________________________________________________________________________________________________________________________________________________________________________________________>>>>>::::
        ::::::<______________________________________________________________________________________________________________________________________________________________________________________________________________________>::::::::

# RM_HELIX PK 98-98 227-227, nbp = 1 nbp_cov = 1
# aggregated NONE
PK      :::::::::::::::::::::::::::<_________________________>:::
        :::::::::::::::::::::::::::<_________________________>:::
PK      :::::::::::::::::::::::::::::::::::::::::::::::::::::::::::::::::::::::::::::::::::::::::::::::::<________________________________________________________________________________________________________________________________>:::
        :::::::::::::::::::::::::::::::::::::::::::::::::::::::::::::::::::::::::::::::::::::::::::::::::<________________________________________________________________________________________________________________________________>:::
# Number of covarying pairs = 11

#
# Method Target_E-val [cov_min,cov_max] [FP | TP True Found | Sen PPV F] 
# GTp    0.05         [-9.95,1395.14]     [0 | 11 15 11 | 73.33 100.00 84.62] 
#
# in_fold in_given   left_pos       right_pos      score           E-value    pvalue       substitutions      power
#-----------------------------------------------------------------------------------------------------------------------
*	*	        11	        93	1395.13903	7.64975e-15	5.4641e-16	60		0.90
*	*	        12	        92	1264.69853	2.07823e-13	1.48445e-14	109		0.99
*	*	         9	        95	1240.08518	3.8733e-13	2.76664e-14	35		0.80
*	*	       106	       216	1238.48463	4.03336e-13	2.88097e-14	45		0.85
*	*	       107	       215	1174.48762	2.03724e-12	1.45517e-13	98		0.97
*	*	        13	        91	1067.94081	3.01851e-11	2.15608e-12	102		0.98
*	*	        10	        94	899.81331	2.11817e-09	1.51298e-10	24		0.69
*	*	       105	       217	819.87467	1.59768e-08	1.1412e-09	102		0.98
*	*	         7	       222	535.31641	2.09482e-05	1.4963e-06	10		0.36
*	*	        98	       227	500.81492	4.98876e-05	3.5634e-06	9		0.32
*	~	        14	        90	643.99448	0.000153206	9.68433e-08	105		0.98

# The predicted CaCoFold structure

# Power analysis of CaCoFold structure 
#
# Powertype = SINGLE SUBSTITUTIONS
# covary  left_pos      right_pos    substitutions      power
#----------------------------------------------------------------
          3		226		1		0.00
          4		225		5		0.15
          5		224		1		0.00
          6		223		1		0.00
     *    7		222		10		0.36
     *    9		95		35		0.80
     *    10		94		24		0.69
     *    11		93		60		0.90
     *    12		92		109		0.99
     *    13		91		102		0.98
     *    14		90		105		0.98
     *    98		227		9		0.32
     *    105		217		102		0.98
     *    106		216		45		0.85
     *    107		215		98		0.97
#
# BPAIRS 15
# avg substitutions per BP  47.1
# BPAIRS expected to covary 9.0 +/- 1.1
# BPAIRS observed to covary 11
#
# RMs = 4 L = 230

# RM_HELIX NESTED 9-14 90-95, nbp = 6 nbp_cov = 6
# aggregated NONE
NESTED  ::::::::<<<<<<_____>>>>>>::::::::::::::::::::::::::::::::
        ::::::::<<<<<<_____>>>>>>::::::::::::::::::::::::::::::::
NESTED  ::::::::<<<<<<___________________________________________________________________________>>>>>>:::::::::::::::::::::::::::::::::::::::::::::::::::::::::::::::::::::::::::::::::::::::::::::::::::::::::::::::::::::::::::::::::::::::
        ::::::::<<<<<<___________________________________________________________________________>>>>>>:::::::::::::::::::::::::::::::::::::::::::::::::::::::::::::::::::::::::::::::::::::::::::::::::::::::::::::::::::::::::::::::::::::::

# RM_HELIX NESTED 105-107 215-217, nbp = 3 nbp_cov = 3
# aggregated NONE
NESTED  :::::::::::::::::::::::::::::::::<<<_____>>>:::::::::::::
        :::::::::::::::::::::::::::::::::<<<_____>>>:::::::::::::
NESTED  ::::::::::::::::::::::::::::::::::::::::::::::::::::::::::::::::::::::::::::::::::::::::::::::::::::::::<<<___________________________________________________________________________________________________________>>>:::::::::::::
        ::::::::::::::::::::::::::::::::::::::::::::::::::::::::::::::::::::::::::::::::::::::::::::::::::::::::<<<___________________________________________________________________________________________________________>>>:::::::::::::

# RM_HELIX NESTED 3-7 222-226, nbp = 5 nbp_cov = 1
# aggregated NONE
NESTED  ::<<<<<_________________________________________>>>>>::::
        ::::::<_________________________________________>::::::::
NESTED  ::<<<<<______________________________________________________________________________________________________________________________________________________________________________________________________________________>>>>>::::
        ::::::<______________________________________________________________________________________________________________________________________________________________________________________________________________________>::::::::

# RM_HELIX PK 98-98 227-227, nbp = 1 nbp_cov = 1
# aggregated NONE
PK      :::::::::::::::::::::::::::<_________________________>:::
        :::::::::::::::::::::::::::<_________________________>:::
PK      :::::::::::::::::::::::::::::::::::::::::::::::::::::::::::::::::::::::::::::::::::::::::::::::::<________________________________________________________________________________________________________________________________>:::
        :::::::::::::::::::::::::::::::::::::::::::::::::::::::::::::::::::::::::::::::::::::::::::::::::<________________________________________________________________________________________________________________________________>:::
# MSA RF01739_Glutamine alen=57 nseq=940 time=1.02 secs
```
