## Supplementary material for "On inputs to deep learning for RNA 3D structure prediction": RF01739_0_60.rscape

```
# R-scape :: RNA Structural Covariation Above Phylogenetic Expectation
# R-scape 2.5.7 (February 2025)
# Copyright (C) 2017-2025 Elena Rivas, Harvard University.
# Freely distributed under the GNU General Public License (GPLv3).
#-------------------------------------------------------------------------------------------------------
# MSA RF01739_0_60_1 nseq 512 (512) alen 58 (208) avgid 68.76 (67.22) nbpairs 13 (13)
# Two-set statistical test (one test for annotated basepairs, another for all other pairs)
#
#
# Method Target_E-val [cov_min,cov_max] [FP | TP True Found | Sen PPV F] 
# GTp    0.05         [-9.95,767.44]     [2 | 9 13 11 | 69.23 81.82 75.00] 
#
#       left_pos       right_pos        score          E-value           pvalue       substitutions      power
#--------------------------------------------------------------------------------------------------------------
*	      11	      81	767.44082	2.2775e-24	1.75192e-25	53		0.88
*	      95	     194	720.42212	1.22151e-22	9.39623e-24	37		0.82
*	       9	      83	684.37189	2.58456e-21	1.98812e-22	29		0.75
*	      12	      80	661.68363	1.76402e-20	1.35694e-21	91		0.96
*	      96	     193	624.72973	4.01115e-19	3.0855e-20	103		0.98
*	      13	      79	554.90002	1.45314e-16	1.1178e-17	87		0.95
*	      10	      82	500.71226	1.39584e-14	1.07372e-15	24		0.69
*	      94	     195	440.21147	2.24504e-12	1.72695e-13	91		0.96
*	       7	     200	297.26096	3.24698e-07	2.49767e-08	10		0.36
~	      88	     205	266.38548	0.000509452	3.10642e-07	7		0.24
~	     207	     208	223.61486	0.0154848	9.44193e-06	116		1.00

# The given structure

# Power analysis of given structure 
#
# Powertype = SINGLE SUBSTITUTIONS
# covary  left_pos      right_pos    substitutions      power
#----------------------------------------------------------------
          3		204		1		0.00
          4		203		5		0.15
          5		202		1		0.00
          6		201		1		0.00
     *    7		200		10		0.36
     *    9		83		29		0.75
     *    10		82		24		0.69
     *    11		81		53		0.88
     *    12		80		91		0.96
     *    13		79		87		0.95
     *    94		195		91		0.96
     *    95		194		37		0.82
     *    96		193		103		0.98
#
# BPAIRS 13
# avg substitutions per BP  41.0
# BPAIRS expected to covary 7.5 +/- 1.1
# BPAIRS observed to covary 9
#
# RMs = 3 L = 208

# RM_HELIX NESTED 9-13 79-83, nbp = 5 nbp_cov = 5
# aggregated NONE
NESTED  ::::::::<<<<<________>>>>>::::::::::::::::::::::::::::::::
        ::::::::<<<<<________>>>>>::::::::::::::::::::::::::::::::
NESTED  ::::::::<<<<<_________________________________________________________________>>>>>:::::::::::::::::::::::::::::::::::::::::::::::::::::::::::::::::::::::::::::::::::::::::::::::::::::::::::::::::::::::::::::
        ::::::::<<<<<_________________________________________________________________>>>>>:::::::::::::::::::::::::::::::::::::::::::::::::::::::::::::::::::::::::::::::::::::::::::::::::::::::::::::::::::::::::::::

# RM_HELIX NESTED 94-96 193-195, nbp = 3 nbp_cov = 3
# aggregated NONE
NESTED  ::::::::::::::::::::::::::::::::::<<<_____>>>:::::::::::::
        ::::::::::::::::::::::::::::::::::<<<_____>>>:::::::::::::
NESTED  :::::::::::::::::::::::::::::::::::::::::::::::::::::::::::::::::::::::::::::::::::::::::::::<<<________________________________________________________________________________________________>>>:::::::::::::
        :::::::::::::::::::::::::::::::::::::::::::::::::::::::::::::::::::::::::::::::::::::::::::::<<<________________________________________________________________________________________________>>>:::::::::::::

# RM_HELIX NESTED 3-7 200-204, nbp = 5 nbp_cov = 1
# aggregated NONE
NESTED  ::<<<<<__________________________________________>>>>>::::
        ::::::<__________________________________________>::::::::
NESTED  ::<<<<<________________________________________________________________________________________________________________________________________________________________________________________________>>>>>::::
        ::::::<________________________________________________________________________________________________________________________________________________________________________________________________>::::::::
# Number of covarying pairs = 11

#
# Method Target_E-val [cov_min,cov_max] [FP | TP True Found | Sen PPV F] 
# GTp    0.05         [-9.95,767.44]     [0 | 11 16 11 | 68.75 100.00 81.48] 
#
# in_fold in_given   left_pos       right_pos      score           E-value    pvalue       substitutions      power
#-----------------------------------------------------------------------------------------------------------------------
*	*	        11	        81	767.44082	2.2775e-24	1.75192e-25	53		0.88
*	*	        95	       194	720.42212	1.22151e-22	9.39623e-24	37		0.82
*	*	         9	        83	684.37189	2.58456e-21	1.98812e-22	29		0.75
*	*	        12	        80	661.68363	1.76402e-20	1.35694e-21	91		0.96
*	*	        96	       193	624.72973	4.01115e-19	3.0855e-20	103		0.98
*	*	        13	        79	554.90002	1.45314e-16	1.1178e-17	87		0.95
*	*	        10	        82	500.71226	1.39584e-14	1.07372e-15	24		0.69
*	*	        94	       195	440.21147	2.24504e-12	1.72695e-13	91		0.96
*	*	         7	       200	297.26096	3.24698e-07	2.49767e-08	10		0.36
*	~	        88	       205	266.38548	0.000509452	3.10642e-07	7		0.24
*	~	       207	       208	223.61486	0.0154848	9.44193e-06	116		1.00

# The predicted CaCoFold structure

# Power analysis of CaCoFold structure 
#
# Powertype = SINGLE SUBSTITUTIONS
# covary  left_pos      right_pos    substitutions      power
#----------------------------------------------------------------
          3		204		1		0.00
          4		203		5		0.15
          5		202		1		0.00
          6		201		1		0.00
     *    7		200		10		0.36
     *    9		83		29		0.75
     *    10		82		24		0.69
     *    11		81		53		0.88
     *    12		80		91		0.96
     *    13		79		87		0.95
          14		78		99		0.97
     *    88		205		7		0.24
     *    94		195		91		0.96
     *    95		194		37		0.82
     *    96		193		103		0.98
     *    207		208		116		1.00
#
# BPAIRS 16
# avg substitutions per BP  47.2
# BPAIRS expected to covary 9.7 +/- 1.2
# BPAIRS observed to covary 11
#
# BPAIRS observed to covary possibly coding 1/11 (9.09%)
#
# RMs = 5 L = 208

# RM_HELIX NESTED 9-14 78-83, nbp = 6 nbp_cov = 5
# aggregated NONE
NESTED  ::::::::<<<<<<______>>>>>>::::::::::::::::::::::::::::::::
        ::::::::<<<<<________>>>>>::::::::::::::::::::::::::::::::
NESTED  ::::::::<<<<<<_______________________________________________________________>>>>>>:::::::::::::::::::::::::::::::::::::::::::::::::::::::::::::::::::::::::::::::::::::::::::::::::::::::::::::::::::::::::::::
        ::::::::<<<<<_________________________________________________________________>>>>>:::::::::::::::::::::::::::::::::::::::::::::::::::::::::::::::::::::::::::::::::::::::::::::::::::::::::::::::::::::::::::::

# RM_HELIX NESTED 94-96 193-195, nbp = 3 nbp_cov = 3
# aggregated NONE
NESTED  ::::::::::::::::::::::::::::::::::<<<_____>>>:::::::::::::
        ::::::::::::::::::::::::::::::::::<<<_____>>>:::::::::::::
NESTED  :::::::::::::::::::::::::::::::::::::::::::::::::::::::::::::::::::::::::::::::::::::::::::::<<<________________________________________________________________________________________________>>>:::::::::::::
        :::::::::::::::::::::::::::::::::::::::::::::::::::::::::::::::::::::::::::::::::::::::::::::<<<________________________________________________________________________________________________>>>:::::::::::::

# RM_HELIX NESTED 3-7 200-204, nbp = 5 nbp_cov = 1
# aggregated NONE
NESTED  ::<<<<<__________________________________________>>>>>::::
        ::::::<__________________________________________>::::::::
NESTED  ::<<<<<________________________________________________________________________________________________________________________________________________________________________________________________>>>>>::::
        ::::::<________________________________________________________________________________________________________________________________________________________________________________________________>::::::::

# PC_CODON PC 207-207 208-208, nbp = 1 nbp_cov = 1
# aggregated NONE
PC      ::::::::::::::::::::::::::::::::::::::::::::::::::::::::<>
        ::::::::::::::::::::::::::::::::::::::::::::::::::::::::<>
PC      ::::::::::::::::::::::::::::::::::::::::::::::::::::::::::::::::::::::::::::::::::::::::::::::::::::::::::::::::::::::::::::::::::::::::::::::::::::::::::::::::::::::::::::::::::::::::::::::::::::::::::::::<>
        ::::::::::::::::::::::::::::::::::::::::::::::::::::::::::::::::::::::::::::::::::::::::::::::::::::::::::::::::::::::::::::::::::::::::::::::::::::::::::::::::::::::::::::::::::::::::::::::::::::::::::::::<>

# RM_HELIX PK 88-88 205-205, nbp = 1 nbp_cov = 1
# aggregated NONE
PK      ::::::::::::::::::::::::::::<_________________________>:::
        ::::::::::::::::::::::::::::<_________________________>:::
PK      :::::::::::::::::::::::::::::::::::::::::::::::::::::::::::::::::::::::::::::::::::::::<____________________________________________________________________________________________________________________>:::
        :::::::::::::::::::::::::::::::::::::::::::::::::::::::::::::::::::::::::::::::::::::::<____________________________________________________________________________________________________________________>:::
# MSA RF01739_0_60_1 alen=58 nseq=512 time=0.55 secs
```
