## Supplementary material for "On inputs to deep learning for RNA 3D structure prediction": 6ahr_A.hmm

```
HMMER3/f [3.4 | Aug 2023]
NAME  6ahr_A
LENG  341
MAXL  478
ALPH  RNA
RF    yes
MM    no
CONS  yes
CS    no
MAP   yes
DATE  Mon Feb 10 13:51:05 2025
NSEQ  1255
EFFN  14.654369
CKSUM 486071542
STATS LOCAL MSV      -10.6888  0.69996
STATS LOCAL VITERBI  -11.7003  0.69996
STATS LOCAL FORWARD   -5.3192  0.69996
HMM          A        C        G        U   
            m->m     m->i     m->d     i->m     i->i     d->m     d->d
  COMPO   1.46390  1.35570  1.21240  1.54449
          1.38629  1.38629  1.38629  1.38629
          0.08742  3.17359  3.17359  1.46634  0.26236  0.00000        *
      1   1.05436  1.66192  1.42544  1.50774      1 a x - -
          1.38629  1.38629  1.38629  1.38629
          0.08742  3.17359  3.17359  1.46634  0.26236  1.09861  0.40547
      2   1.70022  1.59265  1.67705  0.85086      2 u x - -
          1.38629  1.38629  1.38629  1.38629
          0.07873  3.27400  3.27400  1.46634  0.26236  1.09861  0.40547
      3   0.72983  1.90280  1.66161  1.72021      3 a x - -
          1.38629  1.38629  1.38629  1.38629
          0.07321  3.34390  3.34390  1.46634  0.26236  1.09861  0.40547
      4   1.77841  1.89423  0.67012  1.77778      4 g x - -
          1.38629  1.38629  1.38629  1.38629
          0.06827  3.41143  3.41143  1.46634  0.26236  1.09861  0.40547
      5   1.63352  1.90893  0.77575  1.62882      5 g x - -
          1.38629  1.38629  1.38629  1.38629
          0.06585  3.44626  3.44626  1.46634  0.26236  1.09861  0.40547
      6   2.25728  2.78700  0.27704  2.58053      6 g x - -
          1.38629  1.38629  1.38629  1.38629
          0.04753  3.76314  3.76314  1.46634  0.26236  1.09861  0.40547
      7   2.30372  0.65806  2.46672  1.21269      7 c x - -
          1.38629  1.38629  1.38629  1.38629
          0.03815  3.97827  3.97827  1.46634  0.26236  1.09861  0.40547
      8   1.65561  2.52179  0.46166  2.31801      8 g x - -
          1.38629  1.38629  1.38629  1.38629
          0.03096  4.18371  4.18371  1.46634  0.26236  1.09861  0.40547
      9   2.34442  3.31530  0.20295  2.96704      9 g x - -
          1.38629  1.38629  1.38629  1.38629
          0.02514  4.43474  4.34523  1.46634  0.26236  1.09861  0.40547
     10   0.74336  2.01590  1.44479  1.86117     10 a x - -
          1.38629  1.38629  1.38629  1.38629
          0.04109  4.50901  3.53208  1.46634  0.26236  1.08628  0.41169
     11   1.53519  2.40151  0.55187  2.13595     11 g x - -
          1.38629  1.38629  1.38629  1.38629
          0.02269  4.63992  4.35996  1.46634  0.26236  0.91723  0.51020
     12   2.41936  3.52490  0.17755  3.11792     12 g x - -
          1.38629  1.38629  1.38629  1.38629
          0.01850  4.74130  4.64532  1.46634  0.26236  1.05731  0.42677
     13   2.38218  3.69998  0.16629  3.32073     13 g x - -
          1.38629  1.38629  1.38629  1.38629
          0.01705  4.77319  4.77319  1.46634  0.26236  1.08536  0.41216
     14   0.08263  3.71602  3.31459  3.98290     14 A x - -
          1.38629  1.38629  1.38629  1.38629
          0.01691  4.78116  4.78116  1.46634  0.26236  1.09861  0.40547
     15   0.12925  3.37053  3.43108  2.90916     15 a x - -
          1.38629  1.38629  1.38629  1.38629
          0.01818  4.79651  4.63011  1.46634  0.26236  1.09861  0.40547
     16   2.39226  3.59921  0.16362  3.43676     16 g x - -
          1.38629  1.38629  1.38629  1.38629
          0.01903  4.80296  4.54285  1.46634  0.26236  1.11061  0.39952
     17   3.21690  0.20946  3.40754  2.15611     17 c x - -
          1.38629  1.38629  1.38629  1.38629
          0.01656  4.80224  4.80224  1.46634  0.26236  1.12999  0.39014
     18   3.06614  2.64425  3.30325  0.16774     18 u x - -
          1.38629  1.36214  1.41105  1.38629
          0.02067  4.58461  4.58008  1.45296  0.26641  1.07227  0.41890
     19   3.62225  0.16791  4.18897  2.18319     23 c x - -
          1.39478  1.39478  1.39478  1.36126
          0.02154  4.51615  4.56779  1.27979  0.32586  1.12735  0.39140
     20   0.27697  2.74918  2.39376  2.44583     25 a x - -
          1.39221  1.36875  1.39221  1.39221
          0.02018  4.59849  4.61392  1.33046  0.30701  1.09167  0.40896
     21   2.42945  1.35477  2.19777  0.61091     27 u x - -
          1.38629  1.38629  1.38629  1.38629
          0.01637  4.81389  4.81389  1.46634  0.26236  1.09864  0.40545
     22   2.56556  0.61994  2.68011  1.15014     28 c x - -
          1.39826  1.39826  1.37447  1.37447
          0.01875  4.60645  4.75711  1.37206  0.29247  1.12735  0.39140
     23   0.97613  2.57785  0.79099  2.36548     31 g x - -
          1.38629  1.38629  1.38629  1.38629
          0.01766  4.82725  4.65644  1.46634  0.26236  1.11834  0.39574
     24   1.84985  1.76397  0.90751  1.31732     32 g x - -
          1.30384  1.43924  1.36925  1.43924
          0.02598  4.25596  4.46869  1.68366  0.20542  1.10277  0.40339
     25   1.27653  1.56418  2.37899  0.86966     40 u x - -
          1.39877  1.35975  1.38839  1.39877
          0.02299  4.42769  4.52983  1.20892  0.35456  1.08386  0.41292
     26   2.22183  3.26440  0.20608  3.22885     42 g x - -
          1.37611  1.39675  1.37578  1.39675
          0.03278  4.56565  3.82368  1.31135  0.31397  1.07287  0.41859
     27   1.09108  3.01649  0.60632  2.66185     45 g x - -
          1.39910  1.42943  1.32968  1.38960
          0.03185  4.16029  4.15133  1.17489  0.36940  1.01957  0.44746
     28   2.49909  3.84552  0.14062  3.58823     49 g x - -
          1.37541  1.37541  1.37541  1.41968
          0.02330  4.45953  4.46885  1.37829  0.29036  1.00473  0.45593
     29   2.35166  3.40682  0.18658  3.17367     53 g x - -
          1.38629  1.38629  1.38629  1.38629
          0.02107  4.84430  4.34447  1.46634  0.26236  1.10175  0.40390
     30   2.62104  0.57919  2.80036  1.18374     54 c x - -
          1.37525  1.37525  1.42016  1.37525
          0.02602  4.46653  4.25447  1.37731  0.29069  1.11255  0.39857
     31   2.97436  0.44135  3.20226  1.32772     58 c x - -
          1.39626  1.36989  1.39626  1.38299
          0.01885  4.71824  4.63089  1.43503  0.27195  1.08066  0.41456
     32   0.22135  2.74481  2.77518  2.63160     62 a x - -
          1.38889  1.38889  1.37855  1.38889
          0.02502  4.74862  4.13222  1.40310  0.28214  1.18604  0.36446
     33   3.14183  0.33842  2.97671  1.64536     64 c x - -
          1.39395  1.39395  1.39395  1.36368
          0.02147  4.57122  4.51940  1.29574  0.31978  1.17302  0.37024
     34   1.22098  2.25919  0.77243  1.97519     66 g x - -
          1.39264  1.39264  1.36748  1.39264
          0.02233  4.61351  4.40904  1.32163  0.31020  1.16054  0.37588
     35   1.03502  1.68710  2.21782  1.04731     68 a x - -
          1.38629  1.38629  1.38629  1.38629
          0.02364  4.84374  4.16790  1.46634  0.26236  1.19157  0.36204
     36   1.71636  3.04620  0.33207  2.89488     69 g x - -
          1.38629  1.38629  1.38629  1.38629
          0.02111  4.84177  4.34351  1.46634  0.26236  1.14261  0.38417
     37   3.31829  0.13419  3.58546  2.78646     70 c x - -
          1.39377  1.39377  1.36420  1.39377
          0.02818  4.58260  4.04238  1.49738  0.25324  1.11721  0.39629
     38   1.67184  2.31422  1.99404  0.54972     76 u x - -
          1.37207  1.39108  1.39108  1.39108
          0.02535  4.67427  4.15433  1.35421  0.29861  1.12874  0.39073
     39   2.49968  3.43230  0.16531  3.27168     78 g x - -
          1.38629  1.38629  1.38629  1.38629
          0.02063  4.85184  4.37368  1.46634  0.26236  1.15206  0.37977
     40   0.38653  3.10348  1.54468  2.77556     79 a x - -
          1.38629  1.38629  1.38629  1.38629
          0.01695  4.85464  4.70909  1.46634  0.26236  1.11078  0.39943
     41   2.46614  3.45238  0.16637  3.30537     80 g x - -
          1.38629  1.38629  1.38629  1.38629
          0.02578  4.86118  4.03373  1.46634  0.26236  1.24557  0.33937
     42   3.21119  2.89187  3.63064  0.13043     81 u x - -
          1.38629  1.38629  1.38629  1.38629
          0.02578  4.85117  4.03816  1.46634  0.26236  1.12034  0.39478
     43   2.34092  3.45151  0.17903  3.32465     82 g x - -
          1.38629  1.38629  1.38629  1.38629
          0.03095  4.85083  3.78737  1.46634  0.26236  1.25433  0.33585
     44   2.67312  0.45894  2.67106  1.47041     83 c x - -
          1.39943  1.39943  1.39943  1.34790
          0.23480  4.41638  1.62358  1.19809  0.35921  1.20946  0.35433
     45   1.42952  1.91729  1.10706  1.26216     85 g x - -
          1.38167  1.40030  1.36338  1.40030
          0.18970  4.47050  1.82417  1.42376  0.27550  1.80611  0.17948
     46   1.96124  1.51593  2.10503  0.65803     89 u x - -
          1.38629  1.40584  1.36712  1.38629
          0.16448  4.22263  1.98771  1.44987  0.26736  1.85284  0.17054
     47   1.80125  0.97066  1.87802  1.19342     94 c x - -
          1.32407  1.40526  1.41774  1.40085
          0.12396  3.41184  2.48164  1.44645  0.26841  0.88505  0.53221
     48   1.36653  1.50515  1.74091  1.05651    106 u x - -
          1.42994  1.39860  1.34069  1.37806
          0.07005  3.65129  3.17739  1.43902  0.27071  0.96676  0.47854
     49   1.58171  1.16398  1.96348  1.07363    116 u x - -
          1.38629  1.38629  1.38629  1.38629
          0.03391  4.69755  3.72056  1.46634  0.26236  0.90559  0.51802
     50   1.69353  3.05081  0.35187  2.72669    117 g x - -
          1.37213  1.39106  1.39106  1.39106
          0.02470  4.60022  4.24439  1.35466  0.29845  1.47709  0.25916
     51   2.29975  2.42278  2.52960  0.31286    119 u x - -
          1.41655  1.41655  1.34276  1.37129
          0.02671  4.21839  4.45403  1.18490  0.36496  1.47163  0.26078
     52   3.19770  0.18396  3.53449  2.32280    122 c x - -
          1.38744  1.41485  1.34834  1.39572
          0.03883  4.52097  3.60436  1.72329  0.19660  1.31213  0.31368
     53   0.29722  2.49973  2.61394  2.28506    137 a x - -
          1.38629  1.38629  1.38629  1.38629
          0.03951  4.80475  3.48849  1.46634  0.26236  1.22305  0.34861
     54   3.35650  0.19912  3.43176  2.17717    138 c x - -
          1.38629  1.38629  1.38629  1.38629
          0.03091  4.80998  3.80374  1.46634  0.26236  1.27913  0.32612
     55   2.32537  1.88243  2.35634  0.42271    139 u x - -
          1.39114  1.39625  1.36690  1.39114
          0.04731  4.51785  3.34401  1.35482  0.29840  1.22972  0.34584
     56   3.01614  0.32351  3.20261  1.67798    144 c x - -
          1.42812  1.41579  1.30549  1.40053
          0.07149  4.26252  2.90216  1.45611  0.26545  1.28442  0.32409
     57   1.82480  0.93123  2.07304  1.14295    162 c x - -
          1.38629  1.38629  1.38629  1.38629
          0.11068  4.78852  2.33873  1.46634  0.26236  1.36638  0.29441
     58   0.79822  1.75210  1.77866  1.57216    163 a x - -
          1.38629  1.38629  1.38629  1.38629
          0.14757  4.72211  2.05335  1.46634  0.26236  1.22058  0.34964
     59   1.91977  0.69212  2.00206  1.52422    164 c x - -
          1.38629  1.38629  1.38629  1.38629
          0.23667  4.66192  1.60295  1.46634  0.26236  0.89458  0.52557
     60   1.69609  1.58570  1.81686  0.80015    165 u x - -
          1.38981  1.35397  1.41247  1.38981
          0.11199  3.62881  2.53329  1.30465  0.31645  1.14900  0.38119
     61   1.67381  0.71749  2.12717  1.58318    172 c x - -
          1.39205  1.39205  1.39205  1.36922
          0.06623  4.45130  2.94852  1.33380  0.30581  0.71893  0.66801
     62   2.17002  0.54774  2.15478  1.65213    174 c x - -
          1.39794  1.41391  1.37323  1.36095
          0.06185  4.29772  3.07100  1.23549  0.34347  1.04528  0.43324
     63   1.46449  0.66543  2.30920  1.86170    179 c x - -
          1.38629  1.38629  1.38629  1.38629
          0.04874  4.82092  3.23113  1.46634  0.26236  1.06401  0.42323
     64   0.69309  1.67199  2.00975  1.72554    180 a x - -
          1.39220  1.36879  1.39220  1.39220
          0.08535  4.62708  2.63076  1.33078  0.30689  0.91497  0.51170
     65   1.76919  1.61979  1.96136  0.71147    182 u x - -
          1.38629  1.38629  1.38629  1.38629
          0.03304  4.83924  3.70548  1.46634  0.26236  1.06818  0.42103
     66   1.92822  1.67537  0.65691  1.90446    183 g x - -
          1.35598  1.40009  1.38968  1.40009
          0.07131  4.43654  2.86494  1.18733  0.36389  0.80188  0.59508
     67   1.39051  2.00753  1.30564  1.06209    185 u x - -
          1.35639  1.40991  1.38933  1.39028
          0.05109  3.65301  3.73411  1.11349  0.39811  0.70439  0.68203
     68   3.12230  0.19972  3.36360  2.27911    201 c x - -
          1.39247  1.36799  1.39247  1.39247
          0.02425  4.72626  4.19290  1.32516  0.30892  0.97292  0.47478
     69   3.44238  0.15795  3.75809  2.39920    203 c x - -
          1.38967  1.37623  1.38967  1.38967
          0.02622  4.83408  4.02157  1.38516  0.28806  1.09518  0.40718
     70   3.23690  0.58085  3.36049  1.00355    205 c x - -
          1.38629  1.38629  1.38629  1.38629
          0.01978  4.95952  4.37626  1.46634  0.26236  0.79929  0.59720
     71   2.83747  0.67063  3.02261  0.96399    206 c x - -
          1.39220  1.36878  1.35911  1.42643
          0.02416  4.31672  4.55387  1.16093  0.37570  1.00852  0.45375
     72   2.27046  2.20695  1.43549  0.60020    210 u x - -
          1.40425  1.38792  1.34975  1.40425
          0.02464  4.54354  4.29000  1.21374  0.35252  1.15790  0.37709
     73   2.44898  3.69798  0.15776  3.35838    213 g x - -
          1.39374  1.39374  1.36429  1.39374
          0.02161  4.71990  4.38538  1.29981  0.31826  1.01096  0.45235
     74   2.48848  3.76265  0.14801  3.46360    215 g x - -
          1.38629  1.38629  1.38629  1.38629
          0.01604  4.98973  4.69851  1.46634  0.26236  0.97741  0.47206
     75   2.28030  3.59037  0.17709  3.42781    216 g x - -
          1.38629  1.38629  1.38629  1.38629
          0.01511  5.00336  4.79392  1.46634  0.26236  1.14300  0.38399
     76   0.11509  3.56226  2.93570  3.60297    217 a x - -
          1.38629  1.38629  1.38629  1.38629
          0.01351  5.00401  5.00401  1.46634  0.26236  1.11220  0.39874
     77   0.08534  3.84264  3.55804  3.44628    218 A x - -
          1.37858  1.39464  1.39235  1.37971
          0.02461  4.75930  4.15195  1.49646  0.25350  1.14300  0.38399
     78   2.23589  3.82466  0.17480  3.45305    224 g x - -
          1.37949  1.33151  1.41837  1.41837
          0.01954  4.36671  5.01249  1.12692  0.39161  0.98342  0.46845
     79   2.35661  3.54678  0.18644  3.06751    227 g x - -
          1.40369  1.38056  1.35796  1.40369
          0.01825  4.81391  4.60790  1.41483  0.27835  1.11396  0.39788
     80   3.94870  3.24483  3.86556  0.08252    231 U x - -
          1.38629  1.38629  1.38629  1.38629
          0.01453  5.03012  4.84193  1.46634  0.26236  1.10212  0.40372
     81   3.99577  0.10494  3.76746  2.84526    232 C x - -
          1.38629  1.38629  1.38629  1.38629
          0.01713  5.03093  4.56126  1.46634  0.26236  1.07329  0.41837
     82   3.41194  3.42267  3.90187  0.08971    233 U x - -
          1.40428  1.38987  1.37566  1.37566
          0.01486  4.89603  4.92294  1.48281  0.25748  1.13426  0.38811
     83   2.44621  3.96934  0.13749  3.77443    239 g x - -
          1.38629  1.38629  1.38629  1.38629
          0.01400  5.03198  4.90946  1.46634  0.26236  1.16457  0.37405
     84   0.05604  3.77340  4.11811  4.18299    240 A x - -
          1.38629  1.38629  1.38629  1.38629
          0.01675  5.03113  4.59706  1.46634  0.26236  1.10725  0.40117
     85   2.69423  3.82082  0.13109  3.40049    241 g x - -
          1.38629  1.38629  1.38629  1.38629
          0.01650  5.03019  4.62286  1.46634  0.26236  1.18531  0.36478
     86   0.23270  2.98522  2.30035  2.86724    242 a x - -
          1.38629  1.38629  1.38629  1.38629
          0.01321  5.02690  5.02690  1.46634  0.26236  1.18888  0.36322
     87   3.06046  0.29391  2.27949  2.24948    243 c x - -
          1.38629  1.38629  1.38629  1.38629
          0.02298  5.02778  4.12478  1.46634  0.26236  1.20753  0.35516
     88   1.12672  2.32516  2.43047  0.71306    244 u x - -
          1.32448  1.44666  1.37035  1.40778
          0.01996  4.37463  4.93830  1.29638  0.31955  1.03396  0.43943
     89   0.66776  2.44238  1.25222  2.16877    250 a x - -
          1.38629  1.38629  1.38629  1.38629
          0.01321  5.02653  5.02653  1.46634  0.26236  1.10988  0.39988
     90   2.26639  3.59581  0.17932  3.41016    251 g x - -
          1.36738  1.39268  1.39268  1.39268
          0.02104  4.80190  4.37327  1.32088  0.31047  1.17972  0.36725
     91   1.28679  3.07913  0.44908  3.22810    253 g x - -
          1.38629  1.38629  1.38629  1.38629
          0.01636  5.02259  4.64155  1.46634  0.26236  1.16883  0.37212
     92   2.28373  3.07378  0.21218  3.14583    254 g x - -
          1.38629  1.38629  1.38629  1.38629
          0.01822  5.02179  4.46873  1.46634  0.26236  1.19829  0.35912
     93   3.85886  0.14141  4.21673  2.34315    255 c x - -
          1.39118  1.32233  1.41736  1.41736
          0.02938  4.71107  3.91436  1.41754  0.27748  1.23877  0.34213
     94   3.51903  0.16541  3.91773  2.27362    260 c x - -
          1.49158  1.21483  1.47379  1.38964
          0.02904  4.00221  4.57062  1.30020  0.31811  1.31159  0.31388
     95   0.59666  2.33973  2.04673  1.49681    267 a x - -
          1.32713  1.13552  1.64292  1.51371
          0.05797  3.14396  4.32692  1.02216  0.44600  1.27260  0.32865
     96   1.01622  1.34159  1.68174  1.65778    287 a x - -
          1.32312  1.29612  1.56561  1.38173
          0.06603  3.03026  4.16068  0.62817  0.76264  1.33256  0.30626
     97   1.37634  1.18523  2.05595  1.15884    291 u x - -
          1.42761  1.39097  1.44778  1.28665
          0.04356  3.64462  4.10486  0.83688  0.56750  1.22014  0.34982
     98   1.05826  1.41649  1.64096  1.52978    297 a x - -
          1.30272  1.38118  1.42220  1.44502
          0.03338  3.79866  4.56360  0.76739  0.62404  1.30233  0.31731
     99   1.77287  2.93905  0.34417  2.68195    300 g x - -
          1.39003  1.35086  1.41191  1.39337
          0.01776  4.74793  4.71760  1.49549  0.25378  1.28925  0.32224
    100   2.01642  0.70496  2.35020  1.28234    311 c x - -
          1.35916  1.38719  1.41235  1.38719
          0.02938  4.57972  3.97929  1.27602  0.32732  1.35455  0.29849
    101   1.44722  2.02212  0.98891  1.34547    315 g x - -
          1.38629  1.38629  1.38629  1.38629
          0.01770  5.00715  4.52331  1.46634  0.26236  1.20786  0.35501
    102   1.98010  3.10140  0.28676  2.71411    316 g x - -
          1.36967  1.40320  1.40320  1.36967
          0.01972  4.72231  4.54348  1.33949  0.30378  1.28737  0.32296
    103   2.96436  0.27280  3.63598  1.82757    319 c x - -
          1.38629  1.38629  1.38629  1.38629
          0.02087  5.01798  4.26626  1.46634  0.26236  1.38972  0.28654
    104   3.26051  0.23103  3.99663  1.90018    320 c x - -
          1.38274  1.36703  1.40594  1.38987
          0.02292  4.67777  4.31567  1.32269  0.30982  1.21754  0.35092
    105   3.28316  0.16653  3.57005  2.43337    323 c x - -
          1.39616  1.35727  1.39616  1.39616
          0.01689  4.68135  4.89536  1.25433  0.33584  1.30623  0.31586
    106   3.31764  2.19237  3.84700  0.18541    325 u x - -
          1.38629  1.38629  1.38629  1.38629
          0.01773  5.01970  4.51303  1.46634  0.26236  1.33723  0.30459
    107   0.54121  1.86123  2.35757  1.78483    326 a x - -
          1.37002  1.38518  1.40582  1.38448
          0.02231  4.43677  4.58284  1.10240  0.40358  1.40887  0.28027
    108   0.75749  2.59848  1.00551  2.39787    328 a x - -
          1.38252  1.36353  1.41504  1.38477
          0.02809  4.24226  4.31811  0.98961  0.46477  1.41751  0.27749
    109   3.38312  0.18236  3.23587  2.37055    330 c x - -
          1.39594  1.39594  1.35790  1.39594
          0.01873  4.68221  4.67805  1.25826  0.33428  1.33581  0.30509
    110   0.49966  1.90192  2.38811  1.88271    332 a x - -
          1.36997  1.38983  1.37237  1.41361
          0.01787  4.50444  5.01230  1.22027  0.34977  1.39296  0.28547
    111   2.05750  3.58949  0.20983  3.38464    335 g x - -
          1.42143  1.36354  1.38452  1.37660
          0.03046  4.48621  3.97735  1.25148  0.33699  1.37376  0.29189
    112   1.95867  3.63391  0.23793  3.11708    345 g x - -
          1.44591  1.34708  1.37661  1.37817
          0.03050  4.11504  4.28935  1.16354  0.37451  1.22063  0.34962
    113   2.05894  3.38173  0.23385  3.05882    351 g x - -
          1.41219  1.39203  1.35345  1.38840
          0.02671  4.29246  4.36737  1.02182  0.44619  1.23321  0.34440
    114   2.36931  0.54830  2.46077  1.41406    353 c x - -
          1.39930  1.35430  1.37699  1.41566
          0.03015  4.47638  3.99972  1.20761  0.35512  1.20362  0.35683
    115   1.47899  1.14385  1.86903  1.20641    357 c x - -
          1.46698  1.48400  1.10432  1.55488
          0.02585  4.10663  4.70394  1.61332  0.22218  1.12059  0.39465
    116   2.78012  0.52361  2.83381  1.24896    366 c x - -
          1.41625  1.34338  1.37762  1.40961
          0.01906  4.87456  4.48806  1.60835  0.22342  1.33437  0.30561
    117   2.80676  1.14229  2.94596  0.56571    382 u x - -
          1.39728  1.38848  1.37111  1.38848
          0.01795  4.94130  4.54259  1.47683  0.25924  1.31457  0.31278
    118   1.44522  0.73748  1.92478  1.96553    388 c x - -
          1.38629  1.38629  1.38629  1.38629
          0.02279  5.02525  4.13736  1.46634  0.26236  1.06476  0.42283
    119   3.23086  0.26690  3.36678  1.83117    389 c x - -
          1.36894  1.39215  1.39215  1.39215
          0.01891  4.81884  4.54202  1.33182  0.30652  1.24462  0.33975
    120   2.83397  0.27213  3.23730  1.96469    391 c x - -
          1.38629  1.38629  1.38629  1.38629
          0.01783  5.03048  4.49741  1.46634  0.26236  1.34776  0.30087
    121   2.27947  1.49590  2.45888  0.53089    392 u x - -
          1.39585  1.35817  1.39585  1.39585
          0.04247  4.70187  3.42642  1.25994  0.33361  1.34955  0.30024
    122   2.21592  3.08387  0.26245  2.57699    394 g x - -
          1.40965  1.26580  1.44079  1.43962
          0.05145  4.45573  3.25623  1.51478  0.24828  1.42777  0.27423
    123   0.31709  2.15852  2.54202  2.55710    404 a x - -
          1.37514  1.39004  1.37514  1.40516
          0.09554  4.83163  2.48713  1.58233  0.23004  1.23555  0.34344
    124   1.81857  2.28636  0.48759  2.10374    414 g x - -
          1.38629  1.38629  1.38629  1.38629
          0.14068  4.91999  2.08800  1.46634  0.26236  1.13084  0.38973
    125   1.89357  0.86698  2.14222  1.16522    415 c x - -
          1.33959  1.40236  1.40236  1.40236
          0.22005  4.34996  1.68950  1.15204  0.37979  1.09346  0.40805
    126   1.74371  1.51576  1.93930  0.77288    417 u x - -
          1.39047  1.38213  1.38213  1.39047
          0.16841  4.66105  1.92734  1.43058  0.27335  1.42017  0.27664
    127   1.61644  1.84871  1.49676  0.86726    420 u x - -
          1.39762  1.40714  1.30012  1.44616
          0.07740  4.22409  2.81611  1.46170  0.26376  0.88999  0.52875
    128   1.76823  0.78992  1.97583  1.44038    426 c x - -
          1.37887  1.44333  1.32453  1.40214
          0.05176  3.83339  3.54701  0.98848  0.46544  0.65264  0.73536
    129   1.27112  2.63528  0.57485  2.46520    429 g x - -
          1.31701  1.49609  1.25041  1.50656
          0.04472  3.81502  3.83078  1.32104  0.31042  0.76465  0.62642
    130   2.01716  3.30327  0.25178  2.94150    435 g x - -
          1.37362  1.39685  1.37808  1.39685
          0.02814  4.73975  3.96274  1.31403  0.31298  1.09425  0.40766
    131   2.25572  3.44485  0.19956  3.11899    438 g x - -
          1.38629  1.38629  1.38629  1.38629
          0.02007  5.01994  4.32267  1.46634  0.26236  1.06429  0.42308
    132   1.99660  2.03482  0.65115  1.55091    439 g x - -
          1.38629  1.38629  1.38629  1.38629
          0.01856  5.03151  4.43455  1.46634  0.26236  1.09209  0.40874
    133   0.67355  2.70618  1.11367  2.35432    440 a x - -
          1.38629  1.38629  1.38629  1.38629
          0.02317  5.04154  4.10833  1.46634  0.26236  1.03310  0.43990
    134   1.53141  3.33649  0.36920  2.86613    441 g x - -
          1.40586  1.31420  1.38692  1.44262
          0.02387  4.50113  4.38252  1.61687  0.22129  1.05717  0.42685
    135   2.06795  3.06067  0.24606  3.10507    457 g x - -
          1.34940  1.40910  1.37881  1.40910
          0.01681  4.78257  4.79211  1.40150  0.28266  1.02139  0.44643
    136   2.73535  1.92965  2.57730  0.33694    461 u x - -
          1.39008  1.41265  1.36787  1.37517
          0.01562  4.88296  4.83805  1.50550  0.25091  1.22983  0.34579
    137   2.27698  3.53906  0.17900  3.43401    470 g x - -
          1.38629  1.38629  1.38629  1.38629
          0.01497  5.05925  4.76617  1.46634  0.26236  1.17871  0.36770
    138   0.21396  2.96396  2.43645  2.92738    471 a x - -
          1.36299  1.42808  1.35207  1.40392
          0.02595  4.16822  4.59114  1.42299  0.27574  1.18720  0.36395
    139   2.22940  3.50056  0.18740  3.40788    478 g x - -
          1.39649  1.39649  1.34749  1.40575
          0.02162  4.64414  4.44212  1.25477  0.33567  1.13682  0.38689
    140   2.85184  1.83846  2.61314  0.34264    483 u x - -
          1.40569  1.36727  1.34780  1.42633
          0.01863  4.60141  4.77668  1.35144  0.29957  1.17745  0.36826
    141   2.21147  1.86088  1.78300  0.56776    488 u x - -
          1.38629  1.38629  1.38629  1.38629
          0.01490  5.05300  4.77938  1.46634  0.26236  1.09968  0.40493
    142   1.65964  0.47314  2.95000  2.00687    489 c x - -
          1.38629  1.38629  1.38629  1.38629
          0.01539  5.05660  4.72166  1.46634  0.26236  1.15512  0.37837
    143   1.82164  0.39083  2.98470  2.19654    490 c x - -
          1.38174  1.40020  1.36351  1.40020
          0.02013  4.61151  4.60558  1.18563  0.36464  1.14507  0.38302
    144   3.29589  0.15923  3.70787  2.45766    492 c x - -
          1.37755  1.39511  1.37755  1.39511
          0.02395  4.89184  4.12550  1.39455  0.28495  1.10788  0.40086
    145   0.11922  3.30355  3.37507  3.18400    495 a x - -
          1.39222  1.35518  1.40628  1.39222
          0.02082  4.62608  4.52719  1.24820  0.33830  1.07432  0.41783
    146   2.50268  3.36415  0.17918  3.04524    499 g x - -
          1.37933  1.34136  1.42906  1.39744
          0.02261  4.50572  4.48198  1.51767  0.24746  1.05110  0.43009
    147   0.46110  1.79679  2.19959  2.37808    511 a x - -
          1.29185  1.37221  1.38522  1.50768
          0.03425  4.34430  3.87814  1.73118  0.19489  1.15726  0.37738
    148   1.35683  2.25707  0.59148  2.47266    529 g x - -
          1.38629  1.38629  1.38629  1.38629
          0.02586  5.02297  3.96640  1.46634  0.26236  1.02230  0.44592
    149   0.13611  3.15345  3.16474  3.16234    530 a x - -
          1.39590  1.41789  1.36093  1.37143
          0.03954  4.11376  3.79777  1.07321  0.41841  1.08549  0.41209
    150   1.00327  2.13103  1.04549  1.81346    534 a x - -
          1.45859  1.49831  1.17929  1.44209
          0.05978  3.26192  3.92668  0.64557  0.74310  1.06157  0.42452
    151   2.01342  0.73486  1.87146  1.45673    538 c x - -
          1.47015  1.40094  1.14984  1.57477
          0.06097  3.05163  4.43413  1.45591  0.26551  1.22701  0.34696
    152   0.94860  2.23473  1.09046  1.77412    556 a x - -
          1.42353  1.47721  1.23533  1.42659
          0.04797  3.54253  4.02289  0.68532  0.70104  1.30366  0.31682
    153   2.26535  2.89200  0.36155  1.93694    560 g x - -
          1.40353  1.39155  1.36913  1.38129
          0.02920  4.19388  4.29118  1.20162  0.35769  1.13948  0.38564
    154   2.25693  3.34708  0.22975  2.72705    568 g x - -
          1.43603  1.36051  1.35531  1.39541
          0.03285  4.38485  3.91948  1.25732  0.33466  1.24837  0.33824
    155   2.27566  2.50799  0.34118  2.25467    576 g x - -
          1.43304  1.37314  1.32288  1.41988
          0.05073  3.68560  3.71403  1.25783  0.33445  1.28071  0.32551
    156   2.42897  0.46013  2.04250  1.89068    592 c x - -
          1.39442  1.33837  1.38895  1.42540
          0.02998  4.16096  4.27304  1.13306  0.38868  1.19830  0.35912
    157   2.14519  1.64695  2.10153  0.56555    597 u x - -
          1.44982  1.42645  1.33147  1.34270
          0.04269  4.30661  3.56438  1.27980  0.32586  1.23546  0.34348
    158   2.31136  0.40208  2.60309  1.84579    602 c x - -
          1.43740  1.38166  1.32940  1.39976
          0.03344  4.02050  4.20343  1.21118  0.35360  1.42418  0.27537
    159   1.83190  0.75525  2.08313  1.40463    607 c x - -
          1.17422  1.49745  1.44096  1.46734
          0.04814  3.53355  4.02869  1.36044  0.29645  1.22503  0.34779
    160   1.22360  2.29972  0.75388  2.00243    624 g x - -
          1.39832  1.37792  1.39735  1.37185
          0.05112  3.80499  3.59073  0.92944  0.50216  1.41986  0.27674
    161   1.79713  0.89867  2.09080  1.19229    628 c x - -
          1.37491  1.43549  1.42281  1.31638
          0.05841  3.72557  3.42241  0.92017  0.50825  1.21838  0.35056
    162   1.74992  2.43776  0.49416  2.04973    633 g x - -
          1.40302  1.39511  1.37916  1.36825
          0.04231  4.27460  3.59317  1.21666  0.35129  1.23023  0.34563
    163   1.88986  0.88681  1.89681  1.24864    640 c x - -
          1.42311  1.22704  1.45999  1.45398
          0.04200  3.64428  4.20037  1.34691  0.30116  1.11751  0.39615
    164   1.59493  2.23614  0.59063  1.99344    655 g x - -
          1.38555  1.30439  1.43761  1.42304
          0.05764  3.89928  3.33118  1.16498  0.37386  1.25070  0.33730
    165   0.83375  2.09590  1.87983  1.23785    663 a x - -
          1.45419  1.39955  1.31615  1.38016
          0.04608  3.67870  3.92324  1.18350  0.36558  1.16650  0.37317
    166   2.24214  3.18061  0.25919  2.51911    672 g x - -
          1.41037  1.44284  1.27249  1.42896
          0.05852  3.80351  3.36552  0.93214  0.50039  1.20200  0.35752
    167   2.15860  2.65774  0.31720  2.45082    680 g x - -
          1.47606  1.27306  1.34318  1.46762
          0.04341  3.82058  3.88418  1.25328  0.33627  1.24765  0.33853
    168   1.76423  1.92031  0.84176  1.38163    696 g x - -
          1.43088  1.42213  1.28990  1.40894
          0.06716  3.89994  3.10749  1.18158  0.36643  0.87641  0.53833
    169   2.20227  0.48878  2.21080  1.79300    703 c x - -
          1.38956  1.40310  1.34483  1.40895
          0.05875  3.79563  3.36436  1.31761  0.31167  1.43489  0.27199
    170   0.57695  2.07653  1.93906  1.77676    716 a x - -
          1.43064  1.36151  1.33840  1.41755
          0.04666  4.10813  3.53516  1.19334  0.36127  1.24224  0.34071
    171   2.18069  2.43527  0.38533  2.12665    721 g x - -
          1.42060  1.34608  1.33998  1.44256
          0.05507  4.26529  3.23059  1.48138  0.25789  1.18776  0.36371
    172   0.61392  1.97246  2.02617  1.67225    730 a x - -
          1.41901  1.35520  1.33533  1.43936
          0.03482  4.35115  3.84749  1.65400  0.21231  0.98328  0.46853
    173   2.13178  0.55054  2.33228  1.57184    744 c x - -
          1.42572  1.37638  1.33359  1.41205
          0.02805  4.23982  4.32377  1.34316  0.30248  1.10394  0.40281
    174   1.88444  1.74689  2.08625  0.59853    756 u x - -
          1.46244  1.42926  1.32520  1.33524
          0.02926  4.03028  4.50381  1.11125  0.39921  1.18413  0.36530
    175   1.79219  2.51574  0.51552  1.86167    760 g x - -
          1.38944  1.41862  1.36282  1.37515
          0.03520  4.00712  4.11063  1.03147  0.44081  0.90957  0.51533
    176   1.89591  2.27471  0.46123  2.15000    773 g x - -
          1.28529  1.42236  1.40058  1.44464
          0.02141  4.66907  4.43969  1.57367  0.23229  1.03958  0.43634
    177   1.89623  3.40469  0.25081  3.25765    784 g x - -
          1.37232  1.40286  1.35284  1.41848
          0.01967  4.47683  4.81468  1.24263  0.34055  1.08506  0.41231
    178   3.02675  0.19764  3.35000  2.34570    790 c x - -
          1.34053  1.39537  1.39316  1.41773
          0.02000  4.40031  4.88868  1.30469  0.31643  0.97622  0.47278
    179   0.13535  3.37072  3.19866  2.96802    797 a x - -
          1.38629  1.38629  1.38629  1.38629
          0.02126  5.00686  4.24429  1.46634  0.26236  1.15133  0.38011
    180   2.14217  2.79815  0.27155  2.82211    798 g x - -
          1.37471  1.39610  1.38724  1.38724
          0.02501  4.73145  4.14244  1.31283  0.31342  1.19205  0.36183
    181   2.06725  3.16738  0.24054  3.09782    801 g x - -
          1.41347  1.39618  1.35228  1.38425
          0.02100  4.63639  4.50166  1.43231  0.27280  1.22576  0.34748
    182   0.18773  2.96521  3.10672  2.59203    811 a x - -
          1.37961  1.39302  1.37961  1.39302
          0.01612  4.85480  4.80354  1.41034  0.27979  1.12554  0.39227
    183   2.28869  3.38286  0.18639  3.36090    814 g x - -
          1.48245  1.45898  1.30851  1.30851
          0.02086  4.76810  4.41026  1.96606  0.15083  1.22643  0.34720
    184   0.21013  2.88894  2.71942  2.68868    836 a x - -
          1.36206  1.43482  1.34716  1.40351
          0.03424  4.25961  3.93586  1.61466  0.22184  1.27223  0.32879
    185   1.18579  1.99573  1.52928  1.07326    850 u x - -
          1.30552  1.48019  1.32750  1.44293
          0.03920  4.04248  3.86854  1.28171  0.32512  1.26034  0.33346
    186   2.09737  3.34781  0.24929  2.76928    855 g x - -
          1.45239  1.31312  1.41480  1.37028
          0.03055  4.30582  4.09820  1.83017  0.17481  1.37386  0.29186
    187   2.68435  0.34515  2.72899  1.84303    873 c x - -
          1.52041  1.58971  1.08243  1.43288
          0.03863  3.95093  3.98144  2.14962  0.12390  1.38218  0.28906
    188   1.92648  0.67799  2.19636  1.44606    900 c x - -
          1.29392  1.49282  1.27188  1.51066
          0.08231  3.37378  3.10656  1.35862  0.29708  1.53615  0.24234
    189   1.32815  1.66850  0.91409  1.92675    912 g x - -
          1.53688  1.40773  1.12601  1.53282
          0.11483  3.31593  2.62861  1.59404  0.22703  1.49028  0.25529
    190   1.62352  1.59080  1.70860  0.87247    939 u x - -
          1.39126  1.41751  1.32595  1.41318
          0.07578  4.02717  2.89754  1.55330  0.23769  1.64039  0.21555
    191   1.78995  2.35950  0.53021  1.89655    951 g x - -
          1.64670  1.42680  1.01217  1.59057
          0.15669  2.96173  2.37189  1.84293  0.17239  1.66265  0.21027
    192   1.78430  2.11626  0.54532  2.02537    977 g x - -
          1.51501  1.39558  1.17641  1.49557
          0.10966  3.41039  2.64740  1.95034  0.15341  1.69420  0.20303
    193   0.79112  1.88483  1.53249  1.72141   1010 a x - -
          1.65089  1.50412  0.96017  1.59415
          0.09484  3.09242  3.09914  2.29115  0.10664  1.84154  0.17266
    194   1.78562  0.89802  1.61055  1.49098   1052 c x - -
          1.37974  1.43525  1.36363  1.36818
          0.08279  3.45692  3.03794  1.52982  0.24408  1.99777  0.14576
    195   1.82578  0.81475  1.77004  1.48796   1070 c x - -
          1.37356  1.40954  1.37589  1.38660
          0.06359  4.10842  3.09724  1.29991  0.31822  1.87892  0.16577
    196   1.89707  0.64133  1.84948  1.79528   1076 c x - -
          1.38550  1.38967  1.37114  1.39907
          0.05997  4.20141  3.14120  1.28625  0.32338  1.77232  0.18625
    197   1.64515  0.83581  2.04775  1.40867   1081 c x - -
          1.38281  1.39243  1.35989  1.41071
          0.07289  4.26220  2.87880  1.33952  0.30377  1.82232  0.17632
    198   1.45724  1.85310  0.80873  1.80213   1085 g x - -
          1.35759  1.45030  1.32474  1.41738
          0.08828  4.09767  2.68990  1.63589  0.21664  1.97837  0.14884
    199   1.75116  0.69702  2.04773  1.61278   1106 c x - -
          1.45648  1.35148  1.38543  1.35530
          0.06898  3.91538  3.06346  1.42967  0.27363  1.84656  0.17171
    200   1.71054  0.81169  1.88005  1.50264   1120 c x - -
          1.37607  1.39077  1.41708  1.36209
          0.08482  4.15784  2.72296  1.29464  0.32020  1.92508  0.15767
    201   1.86919  0.64780  2.02261  1.65945   1125 c x - -
          1.33023  1.40906  1.39902  1.40906
          0.08322  4.08087  2.76533  1.19660  0.35985  1.59933  0.22569
    202   1.76998  1.43312  1.99025  0.78869   1128 u x - -
          1.44339  1.31948  1.37407  1.41254
          0.08809  4.00688  2.71606  1.48015  0.25826  1.55961  0.23600
    203   1.71783  1.57341  1.91157  0.76495   1140 u x - -
          1.43573  1.35728  1.30099  1.45914
          0.17882  3.96210  1.93292  1.57340  0.23236  1.60413  0.22447
    204   1.57142  0.99398  1.77191  1.37777   1157 c x - -
          1.38156  1.33577  1.44561  1.38527
          0.07667  3.90829  2.92373  1.48017  0.25825  1.27952  0.32597
    205   1.48068  1.92743  0.77714  1.78810   1165 g x - -
          1.37423  1.37833  1.38175  1.41129
          0.08122  4.03931  2.80680  1.40320  0.28211  1.84399  0.17219
    206   1.66684  1.91143  0.80580  1.52990   1175 g x - -
          1.30659  1.35849  1.43457  1.45247
          0.08492  4.15030  2.72335  1.53682  0.24215  1.69340  0.20321
    207   1.72354  2.07547  0.61800  1.85120   1183 g x - -
          1.40729  1.36679  1.35093  1.42184
          0.07578  3.82573  2.97241  1.45914  0.26453  1.69801  0.20217
    208   1.77016  1.88780  0.62335  1.95093   1201 g x - -
          1.38723  1.40271  1.37772  1.37772
          0.09582  4.26715  2.55943  1.45187  0.26675  1.49548  0.25378
    209   0.64603  1.83553  2.03346  1.68488   1208 a x - -
          1.43483  1.33347  1.38136  1.39818
          0.09543  3.90478  2.64688  1.61171  0.22258  1.71751  0.19786
    210   1.73391  2.10819  0.56412  2.01674   1226 g x - -
          1.39657  1.35802  1.37961  1.41177
          0.10226  4.23981  2.49137  1.45871  0.26466  1.74283  0.19240
    211   1.65395  1.72144  0.91539  1.47168   1239 g x - -
          1.44840  1.30948  1.38518  1.40726
          0.09271  4.05706  2.64168  1.48100  0.25801  1.40269  0.28228
    212   1.66434  1.74423  0.75816  1.78752   1249 g x - -
          1.37097  1.29937  1.44198  1.43979
          0.04555  4.26751  3.48962  1.72122  0.19705  1.75627  0.18957
    213   1.63052  1.69544  0.85885  1.62452   1264 g x - -
          1.61220  1.10249  1.49590  1.40870
          0.07208  3.25142  3.47931  2.19583  0.11796  1.82545  0.17572
    214   1.69736  0.71002  1.98428  1.67280   1312 c x - -
          1.40196  1.42504  1.35234  1.36746
          0.04427  3.71255  3.96936  1.58427  0.22953  1.28023  0.32570
    215   2.08758  0.65246  2.06090  1.47881   1325 c x - -
          1.38519  1.38246  1.38246  1.39512
          0.02438  4.44847  4.39064  1.35982  0.29666  0.90436  0.51886
    216   1.95335  1.00631  1.72312  1.15795   1329 c x - -
          1.39567  1.33641  1.43409  1.38144
          0.02864  4.57973  4.01862  1.92985  0.15685  1.01953  0.44748
    217   1.66244  2.39658  0.51549  2.10301   1348 g x - -
          1.38416  1.40669  1.38416  1.37050
          0.02234  4.55958  4.45489  1.34567  0.30160  1.12532  0.39237
    218   2.06980  3.42585  0.21863  3.27949   1354 g x - -
          1.38629  1.38629  1.38629  1.38629
          0.02418  4.89743  4.10895  1.46634  0.26236  1.10270  0.40343
    219   2.06431  0.66099  2.47861  1.29866   1355 c x - -
          1.38629  1.38629  1.38629  1.38629
          0.02062  4.90897  4.34033  1.46634  0.26236  1.31198  0.31373
    220   1.36151  2.52459  0.69018  1.81925   1356 g x - -
          1.45650  1.31804  1.42152  1.35502
          0.02043  4.44871  4.76406  1.69180  0.20357  1.40926  0.28014
    221   2.33940  3.36170  0.19073  3.15622   1368 g x - -
          1.38313  1.38313  1.39585  1.38313
          0.01770  4.79076  4.68421  1.43624  0.27157  1.21351  0.35262
    222   0.17582  2.81960  3.05723  2.90796   1372 a x - -
          1.38629  1.38629  1.38629  1.38629
          0.01832  4.91945  4.52372  1.46634  0.26236  1.23529  0.34355
    223   3.00497  2.70992  3.33688  0.16444   1373 u x - -
          1.38629  1.38629  1.38629  1.38629
          0.02420  4.92261  4.09672  1.46634  0.26236  1.38238  0.28899
    224   2.31014  3.46104  0.19141  3.13350   1374 g x - -
          1.36295  1.36295  1.40311  1.41734
          0.02409  4.55890  4.31774  1.38165  0.28924  1.14974  0.38085
    225   2.72808  0.43642  2.72541  1.50153   1379 c x - -
          1.37461  1.34648  1.42593  1.39989
          0.04144  3.68365  4.16941  1.26030  0.33347  1.18581  0.36456
    226   1.81744  0.78645  1.69133  1.62037   1387 c x - -
          1.42446  1.34897  1.46367  1.31503
          0.03947  3.92938  3.96112  1.29035  0.32183  1.19777  0.35934
    227   1.67517  1.61940  1.90153  0.76493   1392 u x - -
          1.43431  1.38987  1.30224  1.42425
          0.04701  4.00973  3.58321  1.33736  0.30454  1.20768  0.35509
    228   2.10214  0.51269  2.06157  1.88607   1399 c x - -
          1.37592  1.45441  1.28114  1.44335
          0.07485  3.95798  2.93725  1.22927  0.34603  1.23865  0.34217
    229   2.44125  0.48047  2.21600  1.68519   1405 c x - -
          1.38812  1.38501  1.36032  1.41241
          0.03271  4.38757  3.92453  1.33133  0.30669  1.18383  0.36543
    230   2.08401  1.11620  2.02400  0.87726   1411 u x - -
          1.45749  1.20808  1.43588  1.46748
          0.06147  3.87782  3.24626  1.13392  0.38827  0.84955  0.55793
    231   2.03555  1.64609  1.96150  0.62373   1418 u x - -
          1.36059  1.39294  1.36091  1.43247
          0.05959  3.85692  3.30461  1.02604  0.44383  0.95924  0.48318
    232   1.26116  1.11740  1.83494  1.47002   1423 c x - -
          1.38981  1.34293  1.41318  1.40067
          0.05103  4.24188  3.34191  1.18942  0.36298  1.08961  0.41000
    233   1.50358  1.95759  0.67632  2.05588   1427 g x - -
          1.37564  1.38067  1.41113  1.37815
          0.03551  4.25454  3.87832  1.29917  0.31850  1.14850  0.38142
    234   2.26818  0.34819  2.78401  2.04995   1433 c x - -
          1.78929  0.91904  1.42195  1.64622
          0.10365  2.64241  3.60205  1.32232  0.30995  1.03440  0.43919
    235   1.86004  0.73303  2.18799  1.37935   1440 c x - -
          1.36280  1.33869  1.41265  1.43393
          0.04810  3.85782  3.65555  1.31892  0.31119  1.00333  0.45674
    236   1.46076  2.13531  0.67097  1.97675   1446 g x - -
          1.44194  1.37484  1.37719  1.35338
          0.06247  4.38019  3.03590  1.37475  0.29156  0.98232  0.46911
    237   2.09096  2.67550  0.35443  2.24444   1453 g x - -
          1.46418  1.36671  1.36823  1.35003
          0.03888  4.28754  3.71341  1.42668  0.27457  1.17876  0.36768
    238   0.67990  2.38178  1.43374  1.81688   1459 a x - -
          1.45603  1.44717  1.27369  1.37909
          0.03038  4.22029  4.18458  1.39945  0.28333  0.69802  0.68829
    239   2.06557  2.72827  0.28335  2.90659   1465 g x - -
          1.36350  1.35324  1.42274  1.40738
          0.03655  4.08877  3.95660  0.97162  0.47557  0.89334  0.52643
    240   2.24971  0.43764  2.53414  1.77383   1468 c x - -
          1.37516  1.43927  1.38511  1.34782
          0.02708  4.22615  4.41353  1.19062  0.36245  0.99101  0.46395
    241   2.83869  2.64539  3.18868  0.18718   1474 u x - -
          1.40400  1.39430  1.39077  1.35674
          0.01841  4.49835  4.94565  1.31554  0.31242  1.04810  0.43171
    242   3.80824  3.17845  3.45585  0.10026   1481 U x - -
          1.41233  1.44330  1.44330  1.25833
          0.03218  3.84059  4.58695  0.84801  0.55908  1.14896  0.38121
    243   2.35771  3.41747  0.22054  2.65240   1485 g x - -
          1.37856  1.36398  1.40985  1.39337
          0.02235  4.66902  4.36447  1.39974  0.28324  1.07727  0.41631
    244   2.13188  3.29368  0.21461  3.28578   1489 g x - -
          1.38629  1.38629  1.38629  1.38629
          0.02133  4.94588  4.26909  1.46634  0.26236  0.96369  0.48043
    245   0.39736  2.74292  1.68498  2.55002   1490 a x - -
          1.48544  1.48544  1.13697  1.48544
          0.05371  3.30187  4.16820  0.55676  0.85111  0.99619  0.46090
    246   0.07319  4.02715  3.23493  4.31374   1492 A x - -
          1.38986  1.38986  1.37568  1.38986
          0.06659  4.80837  2.87770  1.38101  0.28945  0.97492  0.47357
    247   1.57159  0.71176  2.02896  1.77177   1494 c x - -
          1.38629  1.38629  1.38629  1.38629
          0.04374  4.89858  3.34270  1.46634  0.26236  0.66135  0.72599
    248   0.46847  2.16385  2.38622  1.78869   1495 a x - -
          1.45666  1.42086  1.42086  1.25888
          0.02278  4.60344  4.38158  1.64627  0.21414  0.82874  0.57376
    249   2.13983  2.22100  0.34666  2.70638   1504 g x - -
          1.34141  1.42323  1.38148  1.40087
          0.06382  4.50375  2.98072  1.58161  0.23022  0.95986  0.48280
    250   0.42445  2.55641  1.86877  2.17177   1513 a x - -
          1.33487  1.40326  1.40326  1.40560
          0.02731  4.26845  4.34784  1.46413  0.26303  0.72631  0.66105
    251   2.86821  0.21445  3.19706  2.35035   1519 c x - -
          1.39875  1.39875  1.39875  1.34984
          0.02983  4.51283  3.99403  1.20933  0.35439  1.06477  0.42283
    252   2.85446  2.20072  3.15198  0.23709   1521 u x - -
          1.39835  1.37438  1.39835  1.37438
          0.02128  4.69026  4.43352  1.37142  0.29269  1.10039  0.40458
    253   3.81947  0.12984  3.95091  2.51843   1524 c x - -
          1.38629  1.38629  1.38629  1.38629
          0.02521  4.90440  4.04655  1.46634  0.26236  1.14776  0.38177
    254   0.56033  2.03900  1.75262  2.07542   1525 a x - -
          1.36489  1.36451  1.39744  1.41941
          0.02607  4.23888  4.48188  1.25972  0.33370  1.14428  0.38339
    255   2.27037  0.70310  2.42618  1.16058   1532 c x - -
          1.39949  1.35602  1.39949  1.39083
          0.01889  4.62275  4.72359  1.33442  0.30559  1.12295  0.39351
    256   1.84970  3.08670  0.31356  2.71476   1535 g x - -
          1.38629  1.35511  1.41848  1.38629
          0.01876  4.60002  4.76350  1.44972  0.26740  1.21278  0.35292
    257   2.22115  2.99271  0.22659  3.12096   1540 g x - -
          1.38629  1.38629  1.38629  1.38629
          0.01876  4.88022  4.51108  1.46634  0.26236  1.13941  0.38568
    258   2.97491  0.24137  3.29536  2.06874   1541 c x - -
          1.35056  1.34105  1.41399  1.44323
          0.02389  4.31421  4.58227  1.56719  0.23399  1.14830  0.38152
    259   2.60681  0.62678  2.97706  1.07594   1556 c x - -
          1.39391  1.38727  1.37028  1.39391
          0.02011  4.72240  4.50829  1.45704  0.26517  1.01940  0.44756
    260   0.87490  2.86080  0.81825  2.46900   1561 g x - -
          1.37771  1.42662  1.38462  1.35749
          0.02559  4.33502  4.40918  1.27356  0.32827  1.11857  0.39563
    261   2.49453  2.79898  0.20028  3.26782   1565 g x - -
          1.39019  1.40243  1.36280  1.39019
          0.02213  4.50910  4.52128  1.37388  0.29186  1.05542  0.42778
    262   2.60795  0.34818  2.76490  1.84924   1570 c x - -
          1.23215  1.49613  1.44201  1.39478
          0.10858  3.03108  2.90726  0.85638  0.55286  1.09533  0.40711
    263   1.14606  1.94814  0.94774  1.88416   1578 g x - -
          1.40738  1.31834  1.43883  1.38457
          0.08257  3.64556  2.93471  0.98398  0.46812  0.85061  0.55714
    264   0.81678  1.49731  1.79409  1.78296   1590 a x - -
          1.48489  1.29409  1.42905  1.34789
          0.08336  3.12826  3.31902  0.76841  0.62315  0.72163  0.66545
    265   0.68748  2.04857  1.88211  1.53261   1595 a x - -
          1.58232  1.31603  1.33843  1.33162
          0.12239  3.01223  2.71783  0.86915  0.54353  1.02756  0.44298
    266   1.65183  1.72019  0.80338  1.70675   1602 g x - -
          1.40928  1.30183  1.45687  1.38355
          0.06561  2.90211  4.75588  0.67054  0.71628  0.74290  0.64576
    267   2.10356  1.92938  2.48988  0.43106   1605 u x - -
          1.41863  1.21289  1.46155  1.47517
          0.04053  3.45631  4.80652  0.89182  0.52748  1.11544  0.39716
    268   1.95253  2.96060  0.31661  2.55514   1609 g x - -
          1.40862  1.28051  1.43208  1.43208
          0.02658  4.08392  4.66798  1.14296  0.38401  1.13563  0.38746
    269   0.23292  3.02858  2.56814  2.49230   1612 a x - -
          1.38629  1.38629  1.38629  1.38629
          0.01933  4.80489  4.51366  1.46634  0.26236  1.13405  0.38820
    270   2.50659  3.49922  0.16672  3.17492   1613 g x - -
          1.39547  1.39708  1.39547  1.35771
          0.02493  4.21986  4.61320  1.28693  0.32313  1.20715  0.35532
    271   3.23650  2.03793  3.44310  0.22510   1618 u x - -
          1.38629  1.38629  1.38629  1.38629
          0.02117  4.79471  4.36834  1.46634  0.26236  1.11330  0.39820
    272   2.03606  1.65344  1.67202  0.71294   1619 u x - -
          1.36215  1.35060  1.42357  1.41078
          0.02007  4.46190  4.78841  1.52124  0.24647  1.10420  0.40269
    273   3.12253  0.16917  3.85702  2.40283   1626 c x - -
          1.40490  1.40490  1.33247  1.40490
          0.02312  4.23049  4.79077  1.11517  0.39729  1.12007  0.39491
    274   0.41565  2.69938  1.77030  2.27734   1628 a x - -
          1.38629  1.38629  1.38629  1.38629
          0.01811  4.77728  4.65342  1.46634  0.26236  1.16184  0.37529
    275   0.30822  2.79527  2.08381  2.52954   1629 a x - -
          1.38629  1.38629  1.38629  1.38629
          0.02253  4.76306  4.28744  1.46634  0.26236  1.11077  0.39944
    276   3.13965  2.59210  3.28247  0.16924   1630 u x - -
          1.38629  1.38629  1.38629  1.38629
          0.02651  4.75064  4.04446  1.46634  0.26236  1.11215  0.39876
    277   2.20961  3.14756  0.24741  2.71082   1631 g x - -
          1.43308  1.48316  1.17900  1.48316
          0.06343  3.11902  4.05959  0.56489  0.84031  1.17521  0.36926
    278   1.92613  2.39771  0.64767  1.42670   1633 g x - -
          1.44429  1.45991  1.20540  1.45991
          0.04209  3.43147  4.72402  0.76491  0.62619  1.18072  0.36681
    279   1.73235  0.92926  1.21176  2.03550   1636 c x - -
          1.39362  1.34746  1.38764  1.41774
          0.02928  4.12707  4.36448  1.31634  0.31213  1.14907  0.38116
    280   2.30866  2.14030  2.57437  0.34703   1644 u x - -
          1.39754  1.39754  1.35331  1.39754
          0.02211  4.34648  4.71958  1.22992  0.34576  1.01162  0.45197
    281   2.21778  3.57676  0.18642  3.40345   1646 g x - -
          1.38629  1.38629  1.38629  1.38629
          0.01783  4.72901  4.72901  1.46634  0.26236  1.12687  0.39163
    282   0.29309  2.57994  2.40165  2.43386   1647 a x - -
          1.38629  1.38629  1.38629  1.38629
          0.01911  4.73057  4.59403  1.46634  0.26236  1.15058  0.38046
    283   2.19898  3.55142  0.19719  3.23490   1648 g x - -
          1.38919  1.41587  1.35196  1.38919
          0.03559  4.47397  3.74819  1.55134  0.23821  1.15980  0.37622
    284   1.94348  2.21261  0.44612  2.23239   1659 g x - -
          1.38812  1.38812  1.37360  1.39546
          0.02904  4.63671  3.96711  1.47520  0.25972  1.20099  0.35796
    285   2.44216  2.21070  2.26660  0.35705   1665 u x - -
          1.39018  1.39018  1.39018  1.37473
          0.02926  4.55584  3.99906  1.37382  0.29188  1.19696  0.35970
    286   2.22006  3.38492  0.21663  2.95090   1667 g x - -
          1.38629  1.41247  1.36079  1.38629
          0.04060  4.45881  3.56801  1.45232  0.26661  1.31086  0.31415
    287   0.79540  2.55657  0.98117  2.34176   1672 a x - -
          1.39895  1.34925  1.39895  1.39895
          0.02869  4.44685  4.10017  1.36729  0.29410  1.30514  0.31627
    288   1.66809  2.46351  0.48011  2.22987   1675 g x - -
          1.34212  1.35700  1.42232  1.42660
          0.03804  4.17870  3.81638  1.47323  0.26031  1.22389  0.34826
    289   1.97868  3.12554  0.28056  2.77297   1682 g x - -
          1.44330  1.34302  1.33430  1.42939
          0.05162  3.81412  3.56641  1.29754  0.31911  1.31531  0.31251
    290   2.22574  0.94896  2.39519  0.88258   1689 u x - -
          1.38854  1.40280  1.36565  1.38854
          0.05789  4.20659  3.18562  1.45488  0.26583  1.36830  0.29375
    291   0.47349  2.10897  2.13117  1.98694   1695 a x - -
          1.42387  1.41951  1.37410  1.33060
          0.06928  3.85045  3.08652  1.31209  0.31369  1.42845  0.27402
    292   1.97141  0.61373  1.94897  1.73167   1702 c x - -
          1.43845  1.43845  1.30500  1.36950
          0.07934  4.27756  2.77428  1.55083  0.23835  1.45398  0.26610
    293   1.52326  0.75406  2.19916  1.60618   1709 c x - -
          1.39678  1.34014  1.39957  1.41020
          0.10788  3.80849  2.52470  1.20111  0.35791  1.38652  0.28761
    294   1.96131  0.95773  1.55934  1.32694   1714 c x - -
          1.46774  1.42735  1.23358  1.43396
          0.18391  3.11205  2.09166  1.37150  0.29266  1.47900  0.25860
    295   1.82769  0.93069  1.96011  1.19043   1725 c x - -
          1.41838  1.38341  1.32432  1.42218
          0.10640  3.55202  2.62732  1.30267  0.31719  1.76609  0.18754
    296   1.54093  1.65270  0.93653  1.59800   1733 g x - -
          1.47170  1.23518  1.44893  1.40705
          0.12095  3.19541  2.61767  0.92314  0.50629  1.96770  0.15056
    297   1.75249  0.70614  2.15145  1.52879   1736 c x - -
          1.47961  1.22086  1.39263  1.47458
          0.15413  2.87017  2.45168  0.84846  0.55875  1.96488  0.15102
    298   0.85125  1.70002  1.79592  1.49404   1743 a x - -
          1.63655  1.47370  1.29707  1.19421
          0.21091  2.00893  2.88204  0.66827  0.71866  1.85394  0.17034
    299   1.62675  1.72813  0.88229  1.55126   1754 g x - -
          1.72336  1.13892  1.15299  1.68373
          0.11618  3.12092  2.72467  1.93728  0.15560  1.72365  0.19652
    300   1.59979  2.00442  0.69125  1.81786   1772 g x - -
          1.39175  1.34938  1.39277  1.41235
          0.08205  3.43364  3.06823  1.15831  0.37690  1.53315  0.24316
    301   1.71579  2.23049  0.56966  1.91745   1781 g x - -
          1.38629  1.38629  1.38629  1.38629
          0.04940  4.34108  3.34744  1.46634  0.26236  1.32286  0.30975
    302   1.98382  2.46366  0.38299  2.34850   1782 g x - -
          1.44918  1.39107  1.33203  1.37640
          0.05887  4.00680  3.24462  1.71306  0.19883  1.38277  0.28886
    303   1.38347  2.19323  0.72015  1.89010   1793 g x - -
          1.61684  1.47527  1.17081  1.33696
          0.06635  3.05518  4.06967  1.32906  0.30751  0.71044  0.67615
    304   2.25476  0.54352  2.36547  1.51188   1804 c x - -
          1.38629  1.37648  1.39620  1.38629
          0.03058  4.49849  3.96389  1.46043  0.26414  1.13582  0.38737
    305   2.16925  0.65007  2.22051  1.36581   1809 c x - -
          1.38629  1.38629  1.38629  1.38629
          0.02628  4.61523  4.13267  1.46634  0.26236  1.24252  0.34060
    306   2.79276  1.15492  2.77192  0.57781   1810 u x - -
          1.38629  1.38629  1.38629  1.38629
          0.02216  4.62499  4.41321  1.46634  0.26236  0.82202  0.57900
    307   3.37359  0.28195  3.49652  1.70860   1811 c x - -
          1.38629  1.38629  1.38629  1.38629
          0.02236  4.66718  4.36531  1.46634  0.26236  1.01652  0.44919
    308   0.36403  2.15088  2.29557  2.42992   1812 a x - -
          1.38629  1.38629  1.38629  1.38629
          0.01880  4.67640  4.67640  1.46634  0.26236  1.19578  0.36021
    309   2.19344  1.66578  1.44151  0.77034   1813 u x - -
          1.38629  1.38629  1.38629  1.38629
          0.02062  4.67640  4.50083  1.46634  0.26236  1.08321  0.41326
    310   0.08281  3.56367  3.77017  3.57230   1814 A x - -
          1.38629  1.38629  1.38629  1.38629
          0.01876  4.67851  4.67851  1.46634  0.26236  1.14302  0.38398
    311   0.13773  3.31123  3.07845  3.07547   1815 a x - -
          1.38629  1.38629  1.38629  1.38629
          0.01876  4.67877  4.67877  1.46634  0.26236  1.03236  0.44031
    312   3.43044  0.12388  3.59713  2.86922   1816 c x - -
          1.38629  1.38629  1.38629  1.38629
          0.01869  4.68221  4.68221  1.46634  0.26236  1.11786  0.39598
    313   3.11231  0.26319  3.11816  1.94725   1817 c x - -
          1.38629  1.38629  1.38629  1.38629
          0.02463  4.68221  4.19479  1.46634  0.26236  1.06119  0.42471
    314   3.15089  0.17637  3.62193  2.38433   1818 c x - -
          1.38629  1.38629  1.38629  1.38629
          0.02311  4.67834  4.30124  1.46634  0.26236  1.13963  0.38557
    315   0.08063  3.51833  3.86281  3.61916   1819 A x - -
          1.38629  1.38629  1.38629  1.38629
          0.01895  4.66879  4.66879  1.46634  0.26236  1.08087  0.41446
    316   0.15175  3.20194  2.98767  3.00164   1820 a x - -
          1.38629  1.38629  1.38629  1.38629
          0.02520  4.67308  4.16448  1.46634  0.26236  1.13963  0.38557
    317   2.98326  2.26604  2.99229  0.22881   1821 u x - -
          1.37527  1.39372  1.39372  1.38258
          0.02185  4.40579  4.66686  1.30010  0.31815  1.09696  0.40629
    318   3.74929  3.51933  3.85481  0.07724   1823 U x - -
          1.38629  1.38629  1.38629  1.38629
          0.02134  4.66482  4.44913  1.46634  0.26236  1.15384  0.37895
    319   3.28654  0.13186  3.60378  2.83133   1824 c x - -
          1.37646  1.37646  1.39622  1.39622
          0.02118  4.47152  4.65348  1.38645  0.28763  1.12189  0.39403
    320   0.11177  3.68137  3.40487  3.05015   1827 a x - -
          1.38629  1.38629  1.38629  1.38629
          0.01943  4.64382  4.64382  1.46634  0.26236  1.11008  0.39978
    321   2.44748  3.23072  0.17914  3.27101   1828 g x - -
          1.39667  1.39667  1.35581  1.39667
          0.02146  4.45510  4.64448  1.38327  0.28869  1.13963  0.38557
    322   0.12695  3.21726  3.23826  3.22064   1831 a x - -
          1.37030  1.39168  1.39168  1.39168
          0.02154  4.44877  4.64448  1.34143  0.30310  1.13963  0.38557
    323   3.01799  0.19185  3.41129  2.37870   1833 c x - -
          1.38629  1.38629  1.38629  1.38629
          0.01961  4.63455  4.63455  1.46634  0.26236  1.13963  0.38557
    324   2.97597  2.12713  3.06311  0.24452   1834 u x - -
          1.38629  1.38629  1.38629  1.38629
          0.01967  4.63139  4.63139  1.46634  0.26236  1.02130  0.44649
    325   0.23931  2.69713  2.66687  2.57751   1835 a x - -
          1.38629  1.38629  1.38629  1.38629
          0.01968  4.63098  4.63098  1.46634  0.26236  1.09861  0.40547
    326   3.16455  0.21257  2.89073  2.36738   1836 c x - -
          1.38629  1.38629  1.38629  1.38629
          0.02268  4.62822  4.36959  1.46634  0.26236  1.09861  0.40547
    327   3.42219  3.07887  3.82035  0.10600   1837 u x - -
          1.38629  1.38629  1.38629  1.38629
          0.01998  4.61615  4.61615  1.46634  0.26236  1.11810  0.39586
    328   3.12566  0.18961  3.06245  2.50054   1838 c x - -
          1.38629  1.38629  1.38629  1.38629
          0.02013  4.60879  4.60879  1.46634  0.26236  1.11810  0.39586
    329   3.51939  2.45295  3.55622  0.15572   1839 u x - -
          1.38629  1.38629  1.38629  1.38629
          0.02048  4.59188  4.59188  1.46634  0.26236  1.11810  0.39586
    330   2.75211  0.26765  3.29646  2.00976   1840 c x - -
          1.38629  1.38629  1.38629  1.38629
          0.02229  4.55967  4.45833  1.46634  0.26236  1.06074  0.42495
    331   2.99488  0.25361  3.24881  2.00144   1841 c x - -
          1.40787  1.32424  1.40787  1.40787
          0.03903  3.83960  4.08808  1.07508  0.41744  1.10570  0.40194
    332   1.91285  0.84127  1.98713  1.25846   1843 c x - -
          1.38629  1.38629  1.38629  1.38629
          0.03152  4.34351  4.01513  1.46634  0.26236  1.13571  0.38742
    333   2.19830  0.42171  2.58379  1.84771   1844 c x - -
          1.38629  1.38629  1.38629  1.38629
          0.03291  4.12352  4.12352  1.46634  0.26236  1.07230  0.41888
    334   1.93119  0.87107  2.00083  1.19966   1845 c x - -
          1.38629  1.38629  1.38629  1.38629
          0.05478  3.62479  3.62479  1.46634  0.26236  1.03664  0.43796
    335   1.78074  2.06991  0.60312  1.84396   1846 g x - -
          1.38629  1.38629  1.38629  1.38629
          0.06294  3.49002  3.49002  1.46634  0.26236  1.09861  0.40547
    336   1.72365  0.97823  1.73576  1.31177   1847 c x - -
          1.38629  1.38629  1.38629  1.38629
          0.07562  3.31277  3.31277  1.46634  0.26236  1.09861  0.40547
    337   1.66740  1.02018  1.63219  1.36559   1848 c x - -
          1.38629  1.38629  1.38629  1.38629
          0.08255  3.22851  3.22851  1.46634  0.26236  1.09861  0.40547
    338   1.50608  1.30742  1.38918  1.35315   1849 c x - -
          1.38629  1.38629  1.38629  1.38629
          0.09336  3.11076  3.11076  1.46634  0.26236  1.09861  0.40547
    339   1.30545  1.50837  1.33791  1.40533   1850 a x - -
          1.38629  1.38629  1.38629  1.38629
          0.09336  3.11076  3.11076  1.46634  0.26236  1.09861  0.40547
    340   1.45708  1.47836  1.33973  1.28318   1851 u x - -
          1.38629  1.38629  1.38629  1.38629
          0.09432  3.10097  3.10097  1.46634  0.26236  1.09861  0.40547
    341   1.45708  1.47836  1.33973  1.28318   1852 u x - -
          1.38629  1.38629  1.38629  1.38629
          0.04827  3.05492        *  1.46634  0.26236  0.00000        *
//
```
