## Supplementary material for "On inputs to deep learning for RNA 3D structure prediction": 6ahr_A.tbl

```
# target name                         accession  query name           accession  hmmfrom hmm to alifrom  ali to envfrom  env to  sq len strand   E-value  score  bias  description of target
#                 ------------------- ---------- -------------------- ---------- ------- ------- ------- ------- ------- ------- ------- ------ --------- ------ ----- ---------------------
NR_002312.1                           -          6ahr_A               -                1     341       1     341       1     341     341    +     8.9e-97  339.1  18.5  Homo sapiens ribonuclease P RNA component H1 (RPPH1), RNase P RNA 
X16612.1                              -          6ahr_A               -                1     341     375     715     375     715    1057    +     8.9e-97  339.1  18.5  Human gene for H1 RNA 
URS0000D5E272                         -          6ahr_A               -                3     341       1     339       1     339     362    +     6.8e-96  336.2  19.2  lncRNA from 1 species  
S68670.1                              -          6ahr_A               -                1     341      98     438      98     438     497    +     1.2e-95  335.4  18.5  H1 RNA gene {promoter} [human, Genomic, 497 nt] 
URS0000D12624                         -          6ahr_A               -                1     340     274     613     274     614     639    +     7.9e-95  332.7  19.7  antisense_RNA from 1 species  
X15624.1                              -          6ahr_A               -                4     341       3     340       1     340     340    +     1.1e-94  332.3  18.9  Human H1 RNA 
FJ916028.1                            -          6ahr_A               -                1     340       1     340       1     340     340    +     4.5e-92  323.8  17.4  Macaca mulatta ribonuclease P RNA component H1 RNase P RNA, complete sequence 
XM_017539578.2                        -          6ahr_A               -                1     338     129     468     129     471    1910    +     4.4e-88  310.7  14.5  PREDICTED: Cebus imitator cyclin B1 interacting protein 1 (CCNB1IP1), transcript variant X4, mRNA 
XM_017539580.2                        -          6ahr_A               -                1     338     129     468     129     471    3241    +     4.4e-88  310.7  14.5  PREDICTED: Cebus imitator cyclin B1 interacting protein 1 (CCNB1IP1), transcript variant X2, mRNA 
XM_017539581.2                        -          6ahr_A               -                1     338     129     468     129     471    2057    +     4.4e-88  310.7  14.5  PREDICTED: Cebus imitator cyclin B1 interacting protein 1 (CCNB1IP1), transcript variant X3, mRNA 
XM_032261298.1                        -          6ahr_A               -                1     338      43     382      43     385    3158    +     1.6e-87  308.9  16.0  PREDICTED: Sapajus apella cyclin B1 interacting protein 1 (CCNB1IP1), transcript variant X1, mRNA 
XM_032261301.1                        -          6ahr_A               -                1     338      43     382      43     385    1828    +     1.6e-87  308.9  16.0  PREDICTED: Sapajus apella cyclin B1 interacting protein 1 (CCNB1IP1), transcript variant X3, mRNA 
XM_032261302.1                        -          6ahr_A               -                1     338      43     382      43     385    1975    +     1.6e-87  308.9  16.0  PREDICTED: Sapajus apella cyclin B1 interacting protein 1 (CCNB1IP1), transcript variant X4, mRNA 
URS0000CCB291                         -          6ahr_A               -                6     336       2     334       1     335     335    +     5.2e-86  304.0  14.8  RNase_P_RNA from 1 species  
XM_035259957.2                        -          6ahr_A               -                1     338     269     608     269     611    1862    +     8.7e-85  300.0  13.7  PREDICTED: Callithrix jacchus cyclin B1 interacting protein 1 (CCNB1IP1), transcript variant X1, mRNA 
XM_035259958.2                        -          6ahr_A               -                1     338     269     608     269     611    2687    +     8.7e-85  300.0  13.7  PREDICTED: Callithrix jacchus cyclin B1 interacting protein 1 (CCNB1IP1), transcript variant X5, mRNA 
XM_054239767.1                        -          6ahr_A               -                1     338     269     608     269     611    2049    +     8.7e-85  300.0  13.7  PREDICTED: Callithrix jacchus cyclin B1 interacting protein 1 (CCNB1IP1), transcript variant X6, mRNA 
XM_054239768.1                        -          6ahr_A               -                1     338     269     608     269     611    2196    +     8.7e-85  300.0  13.7  PREDICTED: Callithrix jacchus cyclin B1 interacting protein 1 (CCNB1IP1), transcript variant X7, mRNA 
XM_054239769.1                        -          6ahr_A               -                1     338     269     608     269     611    2528    +     8.7e-85  300.0  13.7  PREDICTED: Callithrix jacchus cyclin B1 interacting protein 1 (CCNB1IP1), transcript variant X8, mRNA 
XM_054239770.1                        -          6ahr_A               -                1     338     269     608     269     611    2609    +     8.7e-85  300.0  13.7  PREDICTED: Callithrix jacchus cyclin B1 interacting protein 1 (CCNB1IP1), transcript variant X9, mRNA 
XM_054239771.1                        -          6ahr_A               -                1     338     269     608     269     611    2450    +     8.7e-85  300.0  13.7  PREDICTED: Callithrix jacchus cyclin B1 interacting protein 1 (CCNB1IP1), transcript variant X10, mRNA 
XM_054239772.1                        -          6ahr_A               -                1     338     269     608     269     611    1971    +     8.7e-85  300.0  13.7  PREDICTED: Callithrix jacchus cyclin B1 interacting protein 1 (CCNB1IP1), transcript variant X11, mRNA 
XM_054239773.1                        -          6ahr_A               -                1     338     269     608     269     611    1812    +     8.7e-85  300.0  13.7  PREDICTED: Callithrix jacchus cyclin B1 interacting protein 1 (CCNB1IP1), transcript variant X12, mRNA 
URS0000E75AEE                         -          6ahr_A               -                6     335       2     333       1     335     335    +       2e-81  289.0  18.5  RNase_P_RNA from 1 species  
XM_067741905.1                        -          6ahr_A               -                2     334      30     361      29     370    2589    +     2.3e-78  279.0  14.4  PREDICTED: Pseudorca crassidens cyclin B1 interacting protein 1 (CCNB1IP1), transcript variant X1, mRNA 
XM_067741913.1                        -          6ahr_A               -                2     334      35     366      34     375    2641    +     2.3e-78  279.0  14.4  PREDICTED: Pseudorca crassidens cyclin B1 interacting protein 1 (CCNB1IP1), transcript variant X2, mRNA 
XR_010944450.1                        -          6ahr_A               -                2     334      20     351      19     360     997    +     2.3e-78  279.0  14.4  PREDICTED: Pseudorca crassidens cyclin B1 interacting protein 1 (CCNB1IP1), transcript variant X9, misc_RNA 
XM_027083759.1                        -          6ahr_A               -                2     334       4     336       3     345    2586    +     2.6e-78  278.8  13.5  PREDICTED: Sagmatias obliquidens cyclin B1 interacting protein 1 (LOC113607956), transcript variant X1, mRNA 
XM_027083760.1                        -          6ahr_A               -                2     334       3     335       2     344    2554    +     2.6e-78  278.8  13.5  PREDICTED: Sagmatias obliquidens cyclin B1 interacting protein 1 (LOC113607956), transcript variant X2, mRNA 
XM_027083764.1                        -          6ahr_A               -                2     334       4     336       3     345    2633    +     2.6e-78  278.8  13.5  PREDICTED: Sagmatias obliquidens cyclin B1 interacting protein 1 (LOC113607956), transcript variant X5, mRNA 
XM_027083765.1                        -          6ahr_A               -                2     334       4     336       3     345    2608    +     2.6e-78  278.8  13.5  PREDICTED: Sagmatias obliquidens cyclin B1 interacting protein 1 (LOC113607956), transcript variant X6, mRNA 
XM_027083766.1                        -          6ahr_A               -                2     334       3     335       2     344    2520    +     2.6e-78  278.8  13.5  PREDICTED: Sagmatias obliquidens cyclin B1 interacting protein 1 (LOC113607956), transcript variant X7, mRNA 
XR_004348574.1                        -          6ahr_A               -                2     333      86     417      85     427    4468    +     1.6e-77  276.2  13.6  PREDICTED: Phocoena sinus uncharacterized LOC116749320 (LOC116749320), transcript variant X1, ncRNA 
XR_009518219.1                        -          6ahr_A               -                2     334       5     338       4     347    1359    +     2.9e-77  275.4  12.9  PREDICTED: Delphinus delphis uncharacterized lncRNA (LOC132419639), transcript variant X2, ncRNA 
XM_064570737.1                        -          6ahr_A               -                1     338       7     345       7     348    2936    +     3.4e-77  275.2  19.9  PREDICTED: Mirounga angustirostris cyclin B1 interacting protein 1 (CCNB1IP1), transcript variant X1, mRNA 
XM_064570740.1                        -          6ahr_A               -                1     338       7     345       7     348    3094    +     3.4e-77  275.2  19.9  PREDICTED: Mirounga angustirostris cyclin B1 interacting protein 1 (CCNB1IP1), transcript variant X2, mRNA 
XM_064570742.1                        -          6ahr_A               -                1     338       7     345       7     348    2840    +     3.4e-77  275.2  19.9  PREDICTED: Mirounga angustirostris cyclin B1 interacting protein 1 (CCNB1IP1), transcript variant X4, mRNA 
XM_019935209.2                        -          6ahr_A               -                6     334       2     331       1     340    2565    +     4.4e-77  274.8  13.5  PREDICTED: Tursiops truncatus cyclin B1 interacting protein 1 (CCNB1IP1), transcript variant X1, mRNA 
XM_019935210.2                        -          6ahr_A               -                6     334       2     331       1     340    2549    +     4.4e-77  274.8  13.5  PREDICTED: Tursiops truncatus cyclin B1 interacting protein 1 (CCNB1IP1), transcript variant X2, mRNA 
XM_019935213.2                        -          6ahr_A               -                6     334       2     331       1     340    2612    +     4.4e-77  274.8  13.5  PREDICTED: Tursiops truncatus cyclin B1 interacting protein 1 (CCNB1IP1), transcript variant X5, mRNA 
XM_019935214.2                        -          6ahr_A               -                6     334       2     331       1     340    2587    +     4.4e-77  274.8  13.5  PREDICTED: Tursiops truncatus cyclin B1 interacting protein 1 (CCNB1IP1), transcript variant X6, mRNA 
XM_019935215.2                        -          6ahr_A               -                6     334       2     331       1     340    2500    +     4.4e-77  274.8  13.5  PREDICTED: Tursiops truncatus cyclin B1 interacting protein 1 (CCNB1IP1), transcript variant X7, mRNA 
XR_003428157.1                        -          6ahr_A               -                8     334       2     328       1     337     999    +     8.3e-77  273.9  12.5  PREDICTED: Sagmatias obliquidens cyclin B1 interacting protein 1 (LOC113607956), transcript variant X9, misc_RNA 
URS0002866503                         -          6ahr_A               -                2     332      16     350      15     361    1609    +     9.5e-77  273.7  16.5  lncRNA from 0 species  
XR_004525109.1                        -          6ahr_A               -                8     334       2     329       1     338     966    +     1.2e-76  273.4  12.7  PREDICTED: Tursiops truncatus cyclin B1 interacting protein 1 (CCNB1IP1), transcript variant X9, misc_RNA 
XR_004525110.1                        -          6ahr_A               -                8     334       2     329       1     338    1592    +     1.2e-76  273.4  12.7  PREDICTED: Tursiops truncatus cyclin B1 interacting protein 1 (CCNB1IP1), transcript variant X10, misc_RNA 
XM_022587565.1                        -          6ahr_A               -                7     334       2     328       1     337    2736    +     1.7e-76  272.9  13.9  PREDICTED: Delphinapterus leucas cyclin B1 interacting protein 1 (CCNB1IP1), transcript variant X1, mRNA 
XM_022587566.1                        -          6ahr_A               -                7     334       2     328       1     337    2655    +     1.7e-76  272.9  13.9  PREDICTED: Delphinapterus leucas cyclin B1 interacting protein 1 (CCNB1IP1), transcript variant X2, mRNA 
XM_022587567.1                        -          6ahr_A               -                7     334       2     328       1     337    2485    +     1.7e-76  272.9  13.9  PREDICTED: Delphinapterus leucas cyclin B1 interacting protein 1 (CCNB1IP1), transcript variant X3, mRNA 
XM_022587569.1                        -          6ahr_A               -                7     334       2     328       1     337    2569    +     1.7e-76  272.9  13.9  PREDICTED: Delphinapterus leucas cyclin B1 interacting protein 1 (CCNB1IP1), transcript variant X5, mRNA 
XR_006777322.1                        -          6ahr_A               -                2     338       1     340       1     343    1273    +     1.7e-76  272.9  15.7  PREDICTED: Ursus americanus uncharacterized LOC123783906 (LOC123783906), ncRNA 
URS0001A21AC7                         -          6ahr_A               -                7     334       2     328       1     332     332    +     2.6e-76  272.3  14.1  RNase_P_RNA from 1 species  
XM_033435895.2                        -          6ahr_A               -                2     334       9     341       8     350    8997    +       4e-76  271.7  12.7  PREDICTED: Orcinus orca cyclin B1 interacting protein 1 (CCNB1IP1), transcript variant X6, mRNA 
XM_049705495.1                        -          6ahr_A               -                2     334       9     341       8     350    8975    +       4e-76  271.7  12.7  PREDICTED: Orcinus orca cyclin B1 interacting protein 1 (CCNB1IP1), transcript variant X1, mRNA 
XM_049705496.1                        -          6ahr_A               -                2     334       9     341       8     350    8959    +       4e-76  271.7  12.7  PREDICTED: Orcinus orca cyclin B1 interacting protein 1 (CCNB1IP1), transcript variant X2, mRNA 
XM_049705499.1                        -          6ahr_A               -                2     334       9     341       8     350    9022    +       4e-76  271.7  12.7  PREDICTED: Orcinus orca cyclin B1 interacting protein 1 (CCNB1IP1), transcript variant X7, mRNA 
XM_049705500.1                        -          6ahr_A               -                2     334       9     341       8     350    8910    +       4e-76  271.7  12.7  PREDICTED: Orcinus orca cyclin B1 interacting protein 1 (CCNB1IP1), transcript variant X8, mRNA 
XR_009695156.1                        -          6ahr_A               -                4     332       4     332       1     343     667    +     1.1e-75  270.3  16.3  PREDICTED: Dama dama uncharacterized LOC133066513 (LOC133066513), transcript variant X2, ncRNA 
URS0002183D75                         -          6ahr_A               -                6     335       2     331       1     333     333    +     1.1e-75  270.3  17.7  RNase_P_RNA from 1 species  
KB030984.1/163096-162764              -          6ahr_A               -                6     335       2     331       1     333     333    +     1.2e-75  270.2  16.6  KB030984.1 Pteropus alecto unplaced genomic scaffold scaffold1197, whole genome shotgun sequence  
LC322128.1                            -          6ahr_A               -                2     330       1     333       1     334     334    +     1.7e-75  269.7  15.4  Ovis aries RPPH1 gene for ribonuclease P RNA component, complete sequence 
XM_032417374.1                        -          6ahr_A               -                1     338       6     344       6     347    2212    +     1.8e-75  269.6  19.7  PREDICTED: Phoca vitulina cyclin B1 interacting protein 1 (CCNB1IP1), mRNA 
XM_034648492.1                        -          6ahr_A               -                7     338       2     334       1     337    3877    +     3.1e-75  268.8  14.8  PREDICTED: Ailuropoda melanoleuca cyclin B1 interacting protein 1 (CCNB1IP1), transcript variant X1, mRNA 
XM_057306443.1                        -          6ahr_A               -                6     338       2     337       1     340    2995    +     3.1e-75  268.8  18.4  PREDICTED: Ursus arctos cyclin B1 interacting protein 1 (CCNB1IP1), mRNA 
URS000071750D                         -          6ahr_A               -                6     335       2     331       1     333     333    +     3.5e-75  268.6  15.0  RNase_P_RNA from 1 species  
CM001588.2/23911569-23911905          -          6ahr_A               -                7     332       2     331       1     337     337    +     3.9e-75  268.4  16.2  Ovis aries breed Texel chromosome 7, whole genome shotgun sequence.  
URS00006BDE95                         -          6ahr_A               -                6     335       2     334       1     336     336    +     5.3e-75  268.0  17.4  RNase_P_RNA from 2 species  
LC322127.1                            -          6ahr_A               -                2     330       1     329       1     330     330    +     5.5e-75  268.0  16.4  Bos taurus RPPH1 gene for ribonuclease P RNA component, complete sequence 
URS00021F34B7                         -          6ahr_A               -                6     336       2     333       1     334     334    +       7e-75  267.6  15.2  RNase_P_RNA from 1 species  
URS0001BC50C3                         -          6ahr_A               -                7     332       2     327       1     333     333    +     1.6e-74  266.4  17.1  RNase_P_RNA from 8 species  
LC322129.1                            -          6ahr_A               -                2     330       1     331       1     332     332    +     2.6e-74  265.8  16.9  Felis catus RPPH1 gene for ribonuclease P RNA component, complete sequence 
URS0001BC0A42                         -          6ahr_A               -                6     335       2     333       1     335     335    +     2.8e-74  265.7  17.5  RNase_P_RNA from 10 species  
XM_027572573.2                        -          6ahr_A               -               18     338       2     324       1     327    2376    +     7.2e-74  264.3  15.4  PREDICTED: Zalophus californianus cyclin B1 interacting protein 1 (CCNB1IP1), transcript variant X5, mRNA 
URS000199ADFE                         -          6ahr_A               -                6     335       2     328       1     330     330    +     2.8e-73  262.4  18.5  RNase_P_RNA from 1 species  
URS0001BBF9B4                         -          6ahr_A               -                9     336       5     325       1     326     326    +     5.9e-73  261.3  18.6  RNase_P_RNA from 14 species  
XR_010043407.1                        -          6ahr_A               -                1     338      20     354      20     357    3646    +     4.8e-72  258.3  20.1  PREDICTED: Cavia porcellus uncharacterized LOC106028643 (LOC106028643), transcript variant X1, ncRNA 
XR_010043408.1                        -          6ahr_A               -                1     338      20     354      20     357    3435    +     4.8e-72  258.3  20.1  PREDICTED: Cavia porcellus uncharacterized LOC106028643 (LOC106028643), transcript variant X2, ncRNA 
XR_010043409.1                        -          6ahr_A               -                1     338      20     354      20     357    3480    +     4.8e-72  258.3  20.1  PREDICTED: Cavia porcellus uncharacterized LOC106028643 (LOC106028643), transcript variant X3, ncRNA 
URS00006E26C3                         -          6ahr_A               -                8     336       4     322       1     323     323    +     6.5e-72  257.9  17.9  RNase_P_RNA from 2 species  
DS562988.1/3028264-3028593            -          6ahr_A               -                6     335       2     328       1     330     330    +     1.3e-71  256.9  19.5  Cavia porcellus supercont2_133 genomic scaffold, whole genome shotgun sequence.  
XR_005832017.1                        -          6ahr_A               -               18     338       1     324       1     327    1677    +     2.3e-71  256.1  16.5  PREDICTED: Ursus maritimus uncharacterized LOC103656303 (LOC103656303), transcript variant X2, ncRNA 
XR_005832018.1                        -          6ahr_A               -               18     338       1     324       1     327    1613    +     2.3e-71  256.1  16.5  PREDICTED: Ursus maritimus uncharacterized LOC103656303 (LOC103656303), transcript variant X3, ncRNA 
XR_005832021.1                        -          6ahr_A               -               18     338       1     324       1     327    1566    +     2.3e-71  256.1  16.5  PREDICTED: Ursus maritimus uncharacterized LOC103656303 (LOC103656303), transcript variant X6, ncRNA 
XR_566594.2                           -          6ahr_A               -               18     338       1     324       1     327    1631    +     2.3e-71  256.1  16.5  PREDICTED: Ursus maritimus uncharacterized LOC103656303 (LOC103656303), transcript variant X1, ncRNA 
JAGFMF010011926.1/1030472-1030802     -          6ahr_A               -                6     334       2     327       1     331     331    +     4.5e-71  255.2  12.1  JAGFMF010011926.1 Galemys pyrenaicus isolate IBE-C5619 2611606, whole genome shotgun sequence  
XR_006265195.1                        -          6ahr_A               -                9     332       8     330       3     337     344    +     3.3e-70  252.4  10.2  PREDICTED: Cervus canadensis uncharacterized LOC122426586 (LOC122426586), ncRNA 
XR_006342454.1                        -          6ahr_A               -                9     331       8     329       3     338     339    +     4.1e-70  252.1   9.7  PREDICTED: Cervus elaphus uncharacterized LOC122698918 (LOC122698918), ncRNA 
URS0001BC8A8F                         -          6ahr_A               -                6     335       2     328       1     330     330    +     5.1e-70  251.7  20.6  RNase_P_RNA from 13 species  
XM_070468925.1                        -          6ahr_A               -                4     337      24     354      21     362    4960    +     9.8e-70  250.8  14.8  PREDICTED: Odocoileus virginianus cyclin B1 interacting protein 1 (CCNB1IP1), transcript variant X4, mRNA 
XM_070468927.1                        -          6ahr_A               -                4     337      24     354      21     362    2921    +     9.8e-70  250.8  14.8  PREDICTED: Odocoileus virginianus cyclin B1 interacting protein 1 (CCNB1IP1), transcript variant X6, mRNA 
XM_070468928.1                        -          6ahr_A               -                4     337      24     354      21     362    4827    +     9.8e-70  250.8  14.8  PREDICTED: Odocoileus virginianus cyclin B1 interacting protein 1 (CCNB1IP1), transcript variant X7, mRNA 
XM_070468929.1                        -          6ahr_A               -                4     337      24     354      21     362    2936    +     9.8e-70  250.8  14.8  PREDICTED: Odocoileus virginianus cyclin B1 interacting protein 1 (CCNB1IP1), transcript variant X8, mRNA 
XM_070468930.1                        -          6ahr_A               -                4     337      24     354      21     362    3057    +     9.8e-70  250.8  14.8  PREDICTED: Odocoileus virginianus cyclin B1 interacting protein 1 (CCNB1IP1), transcript variant X9, mRNA 
XM_070468932.1                        -          6ahr_A               -                4     337      24     354      21     362    2829    +     9.8e-70  250.8  14.8  PREDICTED: Odocoileus virginianus cyclin B1 interacting protein 1 (CCNB1IP1), transcript variant X11, mRNA 
XM_070468933.1                        -          6ahr_A               -                4     337      24     354      21     362    2718    +     9.8e-70  250.8  14.8  PREDICTED: Odocoileus virginianus cyclin B1 interacting protein 1 (CCNB1IP1), transcript variant X12, mRNA 
URS0001987976                         -          6ahr_A               -                6     332       2     330       1     336     336    +     1.6e-68  246.9  12.5  RNase_P_RNA from 1 species  
NW_004444209.1/1886537-1886865        -          6ahr_A               -                7     335       3     327       1     329     329    +     1.9e-68  246.6  14.0  NW_004444209.1 Trichechus manatus latirostris isolate Lorelei unplaced genomic scaffold, TriManLat1.0 scaffold00273, whole genome shotgun sequence  
URS00006B81CB                         -          6ahr_A               -                6     331       2     325       1     332     332    +     1.9e-68  246.6  21.5  RNase_P_RNA from 2 species  
URS0000635302                         -          6ahr_A               -                6     335       2     328       1     330     330    +     3.4e-68  245.8  17.5  RNase_P_RNA from 1 species  
NW_022029742.1/2182696-2183026        -          6ahr_A               -               10     334       7     328       3     330     331    +     3.6e-68  245.7   7.8  NW_022029742.1 Vicugna pacos isolate Carlotta (AHFN-0088) unplaced genomic scaffold, VicPac3.1 ScfyRBE_6898;HRSCAF=8475, whole genome shotgun sequence  
NC_040903.2/146733855-146734186       -          6ahr_A               -                6     334       2     328       1     332     332    +     4.3e-68  245.5  11.3  NC_040903.2 Phyllostomus discolor isolate MPI-MPIP mPhyDis1 chromosome 1, mPhyDis1.pri.v3, whole genome shotgun sequence  
NW_017732482.1/323514-323845          -          6ahr_A               -                6     335       2     330       1     332     332    +     5.3e-68  245.2  16.7  NW_017732482.1 Hipposideros armiger isolate ML-2016 unplaced genomic scaffold, ASM189008v1, whole genome shotgun sequence  
URS000091568A                         -          6ahr_A               -                6     331       2     328       1     335     335    +     4.4e-67  242.2  16.4  RNase_P_RNA from 2 species  
KN122106.1/86372-86701                -          6ahr_A               -                6     336       2     329       1     330     330    +     5.5e-67  241.8  15.2  KN122106.1 Fukomys damarensis unplaced genomic scaffold scaffold196, whole genome shotgun sequence  
URS000217BBE5                         -          6ahr_A               -               21     332      29     339      16     345     345    +     8.5e-67  241.2   8.6  RNase_P_RNA from 1 species  
URS0000AA0FF5                         -          6ahr_A               -                6     335       2     330       1     332     332    +     1.1e-66  240.9  14.2  RNase_P_RNA from 1 species  
URS000071FC24                         -          6ahr_A               -                6     336       2     328       1     329     329    +       3e-66  239.4  24.1  RNase_P_RNA from 2 species  
CM001582.2/85303065-85303389          -          6ahr_A               -               10     328       3     321       1     325     325    +     1.1e-65  237.6   6.7  Ovis aries breed Texel chromosome 1, whole genome shotgun sequence.  
URS0000E72ABA                         -          6ahr_A               -                9     337       5     333       2     337     337    +     5.3e-65  235.4   7.3  RNase_P_RNA from 2 species  
CM018478.1/184280635-184280960        -          6ahr_A               -               10     333       3     323       1     326     326    +     3.3e-64  232.8  14.9  CM018478.1 Muntiacus reevesi isolate UCam_UCB_Mr chromosome 1, whole genome shotgun sequence  
ABDC01377112.1/1708-1368              -          6ahr_A               -                9     337       2     340       1     341     341    +     8.5e-64  231.4  16.1  Microcebus murinus cont1.377111, whole genome shotgun sequence.  
URS00006249F6                         -          6ahr_A               -                9     337       2     340       1     341     341    +     8.5e-64  231.4  16.1  RNase_P_RNA from 2 species  
URS000199A8A8                         -          6ahr_A               -                9     334       5     327       2     330     330    +     1.5e-62  227.4   6.1  RNase_P_RNA from 1 species  
URS0000BD09E6                         -          6ahr_A               -                6     336       2     320       1     321     321    +     1.9e-61  223.8  25.2  RNase_P_RNA from 1 species  
CM007662.1/43520078-43520406          -          6ahr_A               -                7     334       2     326       1     329     329    +     8.9e-61  221.6   9.3  CM007662.1 Microcebus murinus isolate mixed chromosome 2, whole genome shotgun sequence  
URS0000A9D58A                         -          6ahr_A               -                9     336       2     326       1     329     329    +     1.2e-60  221.2   9.0  RNase_P_RNA from 1 species  
URS0000CC5995                         -          6ahr_A               -                6     333       2     325       1     329     329    +     1.6e-60  220.8   8.2  RNase_P_RNA from 1 species  
NW_024424897.1/5347097-5346761        -          6ahr_A               -                6     333       2     333       1     337     337    +     2.1e-60  220.4   8.3  NW_024424897.1 Ursus maritimus isolate PB19 unplaced genomic scaffold, ASM1731132v1 scaffold_24, whole genome shotgun sequence  
URS0000E64757                         -          6ahr_A               -                6     336       2     316       1     317     317    +     2.9e-60  219.9  26.4  RNase_P_RNA from 1 species  
URS0000A8C5A0                         -          6ahr_A               -                8     334       1     331       1     337     338    +     2.3e-58  213.7   5.7  RNase_P_RNA from 14 species  
XR_004348575.1                        -          6ahr_A               -                2     267      26     290      25     310     863    +     3.3e-58  213.2  15.2  PREDICTED: Phocoena sinus uncharacterized LOC116749320 (LOC116749320), transcript variant X2, ncRNA 
XR_003005458.1                        -          6ahr_A               -                2     267      19     282      18     302     850    +     2.1e-57  210.6  17.9  PREDICTED: Neophocaena asiaeorientalis asiaeorientalis uncharacterized LOC112410602 (LOC112410602), ncRNA 
XM_060294538.1                        -          6ahr_A               -                2     267     126     388     125     408    2552    +     2.5e-57  210.3  17.6  PREDICTED: Globicephala melas cyclin B1 interacting protein 1 (CCNB1IP1), transcript variant X1, mRNA 
XM_060294542.1                        -          6ahr_A               -                2     267     126     388     125     408    2599    +     2.5e-57  210.3  17.6  PREDICTED: Globicephala melas cyclin B1 interacting protein 1 (CCNB1IP1), transcript variant X5, mRNA 
URS00027F0EA1                         -          6ahr_A               -                2     279      26     303      25     323    1215    +     4.8e-57  209.4  16.7  lncRNA from 1 species  
URS00027F866D                         -          6ahr_A               -                2     268      26     292      25     313    1956    +       6e-57  209.1  18.9  lncRNA from 1 species  
URS0001BC4809                         -          6ahr_A               -               22     333       2     307       1     310     310    +       1e-56  208.3   5.4  RNase_P_RNA from 10 species  
JH725580.1/4659010-4658694            -          6ahr_A               -                6     336       2     316       1     317     317    +       3e-56  206.8  24.0  JH725580.1 Jaculus jaculus unplaced genomic scaffold scaffold00144, whole genome shotgun sequence  
NW_004450293.1/1632735-1632380        -          6ahr_A               -                7     333       3     352       1     356     356    +     6.8e-55  202.4   5.4  NW_004450293.1 Odobenus rosmarus divergens isolate Ivan unplaced genomic scaffold, Oros_1.0 Scaffold30, whole genome shotgun sequence  
URS00007046AD                         -          6ahr_A               -               22     335      18     335       8     338     338    +       1e-54  201.8   5.2  RNase_P_RNA from 2 species  
NW_006804036.1/250747-250418          -          6ahr_A               -               22     334      21     326       6     329     330    +       1e-54  201.8  13.3  NW_006804036.1 Erinaceus europaeus isolate Erinaceus europaeus_13Jul2011 unplaced genomic scaffold, EriEur2.0 scaffold00113, whole genome shotgun sequence  
URS0000A80374                         -          6ahr_A               -                9     330       2     321       1     329     330    +     1.3e-54  201.5   4.7  RNase_P_RNA from 14 species  
GL873549.1/16993179-16993514          -          6ahr_A               -               22     334      17     333       7     336     336    +     1.3e-54  201.4   5.1  Otolemur garnettii unplaced genomic scaffold scaffold00030, whole genome shotgun sequence.  
URS0001BC1906                         -          6ahr_A               -               12     274       6     260       1     273     305    +       1e-53  198.5  14.4  RNase_P_RNA from 13 species  
NW_024424119.1/50464376-50464702      -          6ahr_A               -                7     329       3     323       1     327     327    +     1.4e-53  198.1   4.4  NW_024424119.1 Ursus maritimus isolate PB19 unplaced genomic scaffold, ASM1731132v1 scaffold_17, whole genome shotgun sequence  
XR_005832019.1                        -          6ahr_A               -               18     288       1     271       1     293    1263    +     9.4e-53  195.4  18.0  PREDICTED: Ursus maritimus uncharacterized LOC103656303 (LOC103656303), transcript variant X4, ncRNA 
URS000066813C                         -          6ahr_A               -               46     337      37     329      24     330     330    +     1.2e-52  195.0   5.7  RNase_P_RNA from 3 species  
URS0000CC936B                         -          6ahr_A               -                6     252       2     247       1     267     291    +     4.7e-52  193.1   5.3  lncRNA from 1 species  
NTJE010470231.1/244-1                 -          6ahr_A               -                6     250       2     244       1     244     244    +     8.5e-52  192.2  17.7  NTJE010470231.1 Eschrichtius robustus isolate AM-GW-M-EMB-4M-20130531 contig_540168, whole genome shotgun sequence  
AAGV020371666.1/2304-1973             -          6ahr_A               -                6     332       2     326       1     332     332    +     1.5e-51  191.4  10.2  Dasypus novemcinctus cont2.371665, whole genome shotgun sequence.  
URS0000965BEC                         -          6ahr_A               -                6     332       2     326       1     332     332    +     1.5e-51  191.4  10.2  RNase_P_RNA from 2 species  
CM000815.5/84351265-84351592          -          6ahr_A               -                9     331       2     321       1     327     328    +     1.8e-51  191.2   3.2  Sus scrofa isolate TJ Tabasco breed Duroc chromosome 4, whole genome shotgun sequence.  
URS0002180393                         -          6ahr_A               -                7     333       3     352       1     356     356    +     2.1e-51  191.0   6.4  RNase_P_RNA from 1 species  
CM000368.1/168622611-168622946        -          6ahr_A               -                6     336       2     335       1     336     336    +     1.6e-50  188.1  17.0  Monodelphis domestica chromosome 1, whole genome shotgun sequence.  
CM000798.1/35982648-35982930          -          6ahr_A               -                8     274       4     259       1     276     283    +     1.6e-50  188.1   8.9  Oryctolagus cuniculus chromosome 9, whole genome shotgun sequence.  
XM_055088352.1                        -          6ahr_A               -               18     267       1     249       1     270    2509    +     1.8e-50  187.9  18.3  PREDICTED: Physeter macrocephalus cyclin B1 interacting protein 1 (CCNB1IP1), transcript variant X7, mRNA 
URS0000C01999                         -          6ahr_A               -                8     335       4     328       1     330     330    +     2.4e-50  187.5   4.5  RNase_P_RNA from 2 species  
KQ021958.1/8930890-8930606            -          6ahr_A               -               12     252       2     241       1     261     285    +     2.9e-50  187.2   4.2  KQ021958.1 Propithecus coquereli isolate 6110/MARCELLA unplaced genomic scaffold Scaffold24, whole genome shotgun sequence  
URS000196A3AE                         -          6ahr_A               -                9     331       2     320       1     326     327    +     3.6e-50  186.9   3.4  RNase_P_RNA from 1 species  
XM_005412050.2                        -          6ahr_A               -                1     288       9     292       9     326    1913    +     3.8e-50  186.9  20.9  PREDICTED: Chinchilla lanigera cyclin B1 interacting protein 1, E3 ubiquitin protein ligase (Ccnb1ip1), transcript variant X1, mRNA 
XM_013508561.1                        -          6ahr_A               -                1     288       9     292       9     326    2186    +     3.8e-50  186.9  20.9  PREDICTED: Chinchilla lanigera cyclin B1 interacting protein 1, E3 ubiquitin protein ligase (Ccnb1ip1), transcript variant X2, mRNA 
XM_013508562.1                        -          6ahr_A               -                1     288       9     292       9     326    2255    +     3.8e-50  186.9  20.9  PREDICTED: Chinchilla lanigera cyclin B1 interacting protein 1, E3 ubiquitin protein ligase (Ccnb1ip1), transcript variant X3, mRNA 
XM_013508563.1                        -          6ahr_A               -                1     288       9     292       9     326    2240    +     3.8e-50  186.9  20.9  PREDICTED: Chinchilla lanigera cyclin B1 interacting protein 1, E3 ubiquitin protein ligase (Ccnb1ip1), transcript variant X4, mRNA 
XM_013508564.1                        -          6ahr_A               -                1     288       9     292       9     326    2102    +     3.8e-50  186.9  20.9  PREDICTED: Chinchilla lanigera cyclin B1 interacting protein 1, E3 ubiquitin protein ligase (Ccnb1ip1), transcript variant X5, mRNA 
XM_013508565.1                        -          6ahr_A               -                1     288       9     292       9     326    2054    +     3.8e-50  186.9  20.9  PREDICTED: Chinchilla lanigera cyclin B1 interacting protein 1, E3 ubiquitin protein ligase (Ccnb1ip1), transcript variant X6, mRNA 
XM_013508566.1                        -          6ahr_A               -                1     288       9     292       9     326    2045    +     3.8e-50  186.9  20.9  PREDICTED: Chinchilla lanigera cyclin B1 interacting protein 1, E3 ubiquitin protein ligase (Ccnb1ip1), transcript variant X7, mRNA 
XM_055088350.1                        -          6ahr_A               -               20     267       2     248       1     269    2417    +     4.8e-50  186.5  18.7  PREDICTED: Physeter macrocephalus cyclin B1 interacting protein 1 (CCNB1IP1), transcript variant X1, mRNA 
XM_055088351.1                        -          6ahr_A               -               20     267       2     248       1     269    2464    +     4.8e-50  186.5  18.7  PREDICTED: Physeter macrocephalus cyclin B1 interacting protein 1 (CCNB1IP1), transcript variant X4, mRNA 
XM_055088353.1                        -          6ahr_A               -               20     267       2     248       1     269    2439    +     4.8e-50  186.5  18.7  PREDICTED: Physeter macrocephalus cyclin B1 interacting protein 1 (CCNB1IP1), transcript variant X8, mRNA 
NW_006921911.1/1497441-1497121        -          6ahr_A               -               10     334       3     318       1     320     321    +       1e-49  185.5   1.2  NW_006921911.1 Orycteropus afer afer isolate SDZICR_OR568_19922 unplaced genomic scaffold, OryAfe1.0 scaffold00324, whole genome shotgun sequence  
VOAJ01003724.1/2544814-2545119        -          6ahr_A               -               14     333       8     302       4     306     306    +     2.1e-49  184.4   3.5  VOAJ01003724.1 Crocuta crocuta isolate KB4526 scaffold35, whole genome shotgun sequence  
URS0000EEC2EF                         -          6ahr_A               -                6     336       2     335       1     336     336    +     3.3e-49  183.8  14.4  RNase_P_RNA from 1 species  
URS0000A9728B                         -          6ahr_A               -                6     336       2     344       1     345     345    +     4.3e-49  183.4  13.9  RNase_P_RNA from 1 species  
URS0000BCFDF1                         -          6ahr_A               -                9     336       5     296       1     297     297    +     8.3e-49  182.5  20.2  RNase_P_RNA from 1 species  
URS0000AB0BAE                         -          6ahr_A               -               51     331       2     275       1     276     276    +     1.3e-48  181.8  16.9  RNase_P_RNA from 1 species  
NR_002142.2                           -          6ahr_A               -                4     338       4     324       1     325     325    +     1.7e-48  181.4  23.2  Mus musculus ribonuclease P RNA component H1 (Rpph1), RNase P RNA 
URS00009B8928                         -          6ahr_A               -                4     338       4     303       1     304     304    +     1.9e-48  181.3  21.6  RNase_P_RNA from 1 species  
URS0001979623                         -          6ahr_A               -              105     332       1     229       1     235     235    +     4.3e-48  180.2  11.8  lncRNA from 1 species  
XM_036118036.1                        -          6ahr_A               -              114     338       3     228       1     231    2766    +       5e-48  179.9  14.3  PREDICTED: Halichoerus grypus cyclin B1 interacting protein 1 (CCNB1IP1), transcript variant X3, mRNA 
URS00006EB41B                         -          6ahr_A               -                9     336       5     318       1     319     319    +     9.9e-48  179.0  22.6  lncRNA from 2 species  
NW_021964156.1/8065612-8065945        -          6ahr_A               -                8     335       4     332       1     334     334    +     1.2e-47  178.7   4.2  NW_021964156.1 Vicugna pacos isolate Carlotta (AHFN-0088) chromosome 1 unlocalized genomic scaffold, VicPac3.1 ScfyRBE_77364;HRSCAF=79257, whole genome shotgun sequence  
URS0000BCFD90                         -          6ahr_A               -                9     336       5     303       1     304     304    +     1.8e-47  178.1  28.9  RNase_P_RNA from 2 species  
URS000063DB53                         -          6ahr_A               -               11     336       6     297       1     298     298    +       2e-47  178.0  24.4  RNase_P_RNA from 2 species  
URS00002479ED                         -          6ahr_A               -                4     338       4     303       1     304     304    +       2e-47  178.0  22.5  RNase_P_RNA from 1 species  
JH170981.1/808646-808347              -          6ahr_A               -                9     278       2     265       1     285     300    +     1.1e-46  175.6  11.6  JH170981.1 Heterocephalus glaber unplaced genomic scaffold scaffold846, whole genome shotgun sequence  
NC_058417.1/54811775-54812110         -          6ahr_A               -                6     333       2     332       1     336     336    +     1.2e-46  175.5   8.5  NC_058417.1 Neomonachus schauinslandi chromosome 15, ASM220157v2, whole genome shotgun sequence  
URS00006A1451                         -          6ahr_A               -                9     336       5     297       1     298     298    +     1.2e-46  175.4  21.9  RNase_P_RNA from 4 species  
XM_070040269.1                        -          6ahr_A               -               17     284       2     274       1     297    2009    +     1.2e-46  175.4   9.0  PREDICTED: Dipodomys merriami cyclin B1 interacting protein 1 (Ccnb1ip1), transcript variant X1, mRNA 
XM_070040448.1                        -          6ahr_A               -               17     284       2     274       1     297    2064    +     1.2e-46  175.4   9.0  PREDICTED: Dipodomys merriami cyclin B1 interacting protein 1 (Ccnb1ip1), transcript variant X3, mRNA 
XM_070040533.1                        -          6ahr_A               -               17     284       2     274       1     297    1976    +     1.2e-46  175.4   9.0  PREDICTED: Dipodomys merriami cyclin B1 interacting protein 1 (Ccnb1ip1), transcript variant X4, mRNA 
NW_020356687.1/198007-197666          -          6ahr_A               -               53     337      58     341      43     342     342    +     1.5e-46  175.1   4.2  NW_020356687.1 Vulpes vulpes strain TameXAggressive cross unplaced genomic scaffold, VulVul2.2 scaffold253, whole genome shotgun sequence  
CYRY02023447.1/105726-106024          -          6ahr_A               -               94     336      54     298      34     299     299    +       2e-46  174.7   3.5  CYRY02023447.1 Gulo gulo genome assembly, contig: scaffold3149, whole genome shotgun sequence  
URS0000A95629                         -          6ahr_A               -               21     272       1     244       1     253     256    +     9.3e-46  172.5   9.1  sRNA from 1 species  
NG_044828.1                           -          6ahr_A               -                2     334      95     415      94     424     522    +     1.2e-45  172.2   3.7  Homo sapiens ribonuclease P RNA component H1, 3 pseudogene (RPPH1-3P) on chromosome 4 
URS0000E94158                         -          6ahr_A               -                2     334     153     473     152     482     808    +     1.2e-45  172.2   3.7  lncRNA from 1 species  
LZNR01013828.1/51336-51615            -          6ahr_A               -               77     334      21     277      11     280     280    +     2.1e-45  171.4   2.5  LZNR01013828.1 Ursus americanus isolate MABB319796 Contig13835, whole genome shotgun sequence  
URS0000E6C672                         -          6ahr_A               -               94     340     177     425     157     425     425    +     2.5e-45  171.1   4.5  lncRNA from 1 species  
NW_017732130.1/208321-208638          -          6ahr_A               -               59     334      58     315      38     318     318    +     3.6e-45  170.6   7.7  NW_017732130.1 Hipposideros armiger isolate ML-2016 unplaced genomic scaffold, ASM189008v1, whole genome shotgun sequence  
URS0000DF855E                         -          6ahr_A               -               77     334      21     277      11     280     280    +     6.7e-45  169.7   2.6  RNase_P_RNA from 1 species  
CM000825.5/15097689-15097988          -          6ahr_A               -                9     256       2     247       1     267     300    +     1.9e-44  168.3   9.5  Sus scrofa isolate TJ Tabasco breed Duroc chromosome 14, whole genome shotgun sequence.  
XM_060175407.1                        -          6ahr_A               -                2     280      46     315      45     335    1862    +     2.1e-44  168.1  17.0  PREDICTED: Erinaceus europaeus cyclin B1 interacting protein 1 (CCNB1IP1), transcript variant X1, mRNA 
XM_060175410.1                        -          6ahr_A               -                2     280      46     315      45     335    1808    +     2.1e-44  168.1  17.0  PREDICTED: Erinaceus europaeus cyclin B1 interacting protein 1 (CCNB1IP1), transcript variant X5, mRNA 
URS0001BC1C3F                         -          6ahr_A               -               11     334       4     315       1     322     322    +     2.1e-44  168.1   2.4  RNase_P_RNA from 13 species  
URS0001975F5F                         -          6ahr_A               -                9     256       2     247       1     267     467    +     2.1e-44  168.1  10.2  RNase_P_RNA from 1 species  
XM_060175409.1                        -          6ahr_A               -                2     275      46     314      45     336    1998    +     2.9e-44  167.6  19.4  PREDICTED: Erinaceus europaeus cyclin B1 interacting protein 1 (CCNB1IP1), transcript variant X3, mRNA 
XM_060175411.1                        -          6ahr_A               -                2     269      47     306      46     326    1549    +     4.1e-44  167.1  18.8  PREDICTED: Erinaceus europaeus cyclin B1 interacting protein 1 (CCNB1IP1), transcript variant X6, mRNA 
URS00006ADCF8                         -          6ahr_A               -               94     336      54     298      34     299     299    +     4.4e-44  167.1   2.6  ncRNA from 2 species  
XM_060175408.1                        -          6ahr_A               -                2     268      46     304      45     337    2001    +     6.9e-44  166.4  20.0  PREDICTED: Erinaceus europaeus cyclin B1 interacting protein 1 (CCNB1IP1), transcript variant X2, mRNA 
VOAJ01004087.1/4279595-4279921        -          6ahr_A               -               77     336      60     326      44     327     327    +     1.3e-43  165.5   4.3  VOAJ01004087.1 Crocuta crocuta isolate KB4526 scaffold175, whole genome shotgun sequence  
URS00021F27C5                         -          6ahr_A               -               77     334      21     289      11     292     292    +     1.7e-43  165.2   1.7  RNase_P_RNA from 1 species  
JACAGB010000007.1/78890571-78890297   -          6ahr_A               -                9     259       2     248       1     268     275    +     6.1e-43  163.3  10.3  JACAGB010000007.1 Pipistrellus kuhlii isolate mPipKuh1 scaffold_m20_p_7, whole genome shotgun sequence  
NW_006921662.1/6004714-6004406        -          6ahr_A               -               28     332      24     305       4     308     309    +     6.3e-43  163.3   1.4  NW_006921662.1 Orycteropus afer afer isolate SDZICR_OR568_19922 unplaced genomic scaffold, OryAfe1.0 scaffold00075, whole genome shotgun sequence  
NW_004451310.1/1096061-1095728        -          6ahr_A               -               93     335      91     332      71     334     334    +       1e-42  162.6   1.4  NW_004451310.1 Odobenus rosmarus divergens isolate Ivan unplaced genomic scaffold, Oros_1.0 Scaffold1047, whole genome shotgun sequence  
URS0000EEDF79                         -          6ahr_A               -               20     335      39     329      25     331     332    +     3.8e-42  160.7   5.5  RNase_P_RNA from 1 species  
MPIZ01000097.1/638629-638937          -          6ahr_A               -               20     335      17     307       7     309     309    +     4.5e-42  160.5   5.7  MPIZ01000097.1 Prolemur simus strain KIAN8.4 scaffold97, whole genome shotgun sequence  
CM016978.1/40173003-40172693          -          6ahr_A               -                9     249       2     256       1     277     311    +     1.9e-41  158.5   8.3  CM016978.1 Suricata suricatta isolate VVHF042 chromosome 8, whole genome shotgun sequence  
URS0001987010                         -          6ahr_A               -                9     249       2     256       1     277     311    +     1.9e-41  158.5   8.3  lncRNA from 1 species  
URS000217E621                         -          6ahr_A               -               93     337     133     375     112     376     376    +     1.9e-41  158.5   1.0  lncRNA from 1 species  
JACAGB010000054.1/1144994-1144671     -          6ahr_A               -                8     280       3     263       1     273     324    +     2.1e-41  158.3  13.4  JACAGB010000054.1 Pipistrellus kuhlii isolate mPipKuh1 scaffold_m20_p_54, whole genome shotgun sequence  
URS0000E8E2D6                         -          6ahr_A               -               11     331       6     300       1     310     311    +     2.4e-41  158.1   4.8  RNase_P_RNA from 1 species  
URS0000BD4AE5                         -          6ahr_A               -                6     335       2     294       1     296     296    +       3e-41  157.8  37.1  RNase_P_RNA from 1 species  
NW_020834836.1/1422401-1422707        -          6ahr_A               -                9     334       5     304       1     307     307    +     7.7e-41  156.5   9.3  NW_020834836.1 Acinonyx jubatus isolate Rico unplaced genomic scaffold, Aci_jub_2 Primary Assembly Aci_jub_2_ph1_scaffold152, whole genome shotgun sequence  
URS0000BD6170                         -          6ahr_A               -                9     336       5     298       1     299     299    +     8.3e-41  156.4  38.1  RNase_P_RNA from 1 species  
URS0000D70A01                         -          6ahr_A               -               76     336      56     300      44     301     301    +       9e-41  156.2   3.8  RNase_P_RNA from 2 species  
URS0000E72FE8                         -          6ahr_A               -                6     334       2     355       1     358     358    +     9.3e-41  156.2  13.3  RNase_P_RNA from 1 species  
URS0000AA7150                         -          6ahr_A               -               93     337     147     408     126     409     409    +     9.3e-41  156.2   4.3  RNase_P_RNA from 14 species  
URS0000AAB46B                         -          6ahr_A               -               10     334       3     313       1     320     321    +     2.8e-40  154.6   2.6  RNase_P_RNA from 10 species  
URS0001990165                         -          6ahr_A               -                9     253       2     245       1     289     375    +     2.9e-40  154.6  10.9  RNase_P_RNA from 1 species  
JACAGB010000021.1/10711777-10711491   -          6ahr_A               -               10     333       5     283       2     286     287    +     4.3e-40  154.0   9.4  JACAGB010000021.1 Pipistrellus kuhlii isolate mPipKuh1 scaffold_m20_p_21, whole genome shotgun sequence  
PVHT020000166.1/8589418-8589104       -          6ahr_A               -                9     252       2     244       1     265     315    +     5.2e-40  153.8   9.7  PVHT020000166.1 Catagonus wagneri isolate BS18 Sc2sB16_140;HRSCAF=31949_1, whole genome shotgun sequence  
URS0000BC4E54                         -          6ahr_A               -                6     268       2     259       1     277     296    +     6.4e-40  153.5  13.5  RNase_P_RNA from 1 species  
NW_025421504.1/4916777-4916419        -          6ahr_A               -                6     333       2     355       1     359     359    +     7.4e-40  153.3  11.7  NW_025421504.1 Mustela putorius furo isolate JIRA1106 unplaced genomic scaffold, ASM1176430v1.1 tig00000873_pilon_pilon_pilon, whole genome shotgun sequence  
URS000062C0B9                         -          6ahr_A               -                9     334       5     303       1     306     306    +     8.1e-40  153.1   9.7  RNase_P_RNA from 2 species  
NW_020356500.1/2612484-2612820        -          6ahr_A               -               77     336      70     335      50     337     337    +     1.2e-39  152.5   2.0  NW_020356500.1 Vulpes vulpes strain TameXAggressive cross unplaced genomic scaffold, VulVul2.2 scaffold66, whole genome shotgun sequence  
AAHX01021842.1/3344-3037              -          6ahr_A               -                7     336       3     307       1     308     308    +       2e-39  151.8   8.8  Rattus norvegicus strain BN; Sprague-Dawley chromosome 3 CRA_213000034359272, whole genome shotgun sequence.  
URS0000668EE3                         -          6ahr_A               -                7     336       3     307       1     308     308    +       2e-39  151.8   8.8  RNase_P_RNA from 2 species  
URS0000BCD879                         -          6ahr_A               -               71     334      55     305      36     308     308    +     2.2e-39  151.7  11.8  RNase_P_RNA from 1 species  
URS0000BC6872                         -          6ahr_A               -                8     277       3     266       1     286     306    +     2.4e-39  151.6   7.6  RNase_P_RNA from 2 species  
URS0001956A9D                         -          6ahr_A               -                6     328       2     309       1     311     311    +     3.3e-39  151.1   2.9  RNase_P_RNA from 1 species  
CM011774.1/55395342-55394927          -          6ahr_A               -                6     258       2     254       1     274     416    +     4.9e-39  150.6   6.7  CM011774.1 Bos indicus x Bos taurus breed Angus x Brahman F1 hybrid chromosome 1, whole genome shotgun sequence  
URS0000EEF0B9                         -          6ahr_A               -                6     258       2     254       1     274     416    +     4.9e-39  150.6   6.7  RNase_P_RNA from 1 species  
URS0002184EF6                         -          6ahr_A               -               80     320       1     245       1     246     246    +     5.3e-39  150.5   4.5  lncRNA from 1 species  
JH166315.1/451701-451373              -          6ahr_A               -               65     330      65     327      45     329     329    +     1.8e-38  148.8   5.7  JH166315.1 Heterocephalus glaber unplaced genomic scaffold scaffold1430, whole genome shotgun sequence  
URS0000BCF41C                         -          6ahr_A               -               65     330      65     327      45     329     329    +     1.8e-38  148.8   5.7  RNase_P_RNA from 1 species  
DS562855.1/10969700-10969995          -          6ahr_A               -                6     267       2     258       1     277     296    +     2.3e-38  148.4  12.9  Cavia porcellus supercont2_0 genomic scaffold, whole genome shotgun sequence.  
URS0001BBF427                         -          6ahr_A               -                6     267       2     258       1     277     296    +     2.3e-38  148.4  12.9  RNase_P_RNA from 13 species  
URS000072F23C                         -          6ahr_A               -                8     333       3     291       1     294     294    +     3.7e-38  147.7   3.7  RNase_P_RNA from 3 species  
URS0000726BF5                         -          6ahr_A               -               13     335      11     299       1     301     301    +     1.1e-37  146.2   5.9  RNase_P_RNA from 2 species  
CM008026.1/2340775-2340464            -          6ahr_A               -                7     262       2     257       1     277     312    +       2e-37  145.3   5.0  CM008026.1 Cervus elaphus hippelaphus isolate Hungarian chromosome 19, whole genome shotgun sequence  
NW_020339215.1/80170204-80170526      -          6ahr_A               -               77     334      60     321      47     323     323    +       2e-37  145.3  11.1  NW_020339215.1 Puma concolor isolate SC36_Marlon unplaced genomic scaffold, PumCon1.0 scaffold_2168, whole genome shotgun sequence  
URS0000BD500A                         -          6ahr_A               -               10     337       5     299       1     300     300    +     2.2e-37  145.2   5.1  RNase_P_RNA from 2 species  
URS0000EECB94                         -          6ahr_A               -                8     324       3     301       1     303     303    +     2.7e-37  144.9   3.9  RNase_P_RNA from 1 species  
URS000198E0D3                         -          6ahr_A               -               77     336      70     332      50     334     334    +     6.3e-37  143.7   1.9  RNase_P_RNA from 1 species  
URS0001BC2B38                         -          6ahr_A               -               31     320       2     257       1     257     257    +     3.4e-36  141.3  20.0  RNase_P_RNA from 14 species  
JH725534.1/332036-332330              -          6ahr_A               -                7     296       2     273       1     291     295    +     3.6e-36  141.2   5.6  JH725534.1 Jaculus jaculus unplaced genomic scaffold scaffold00098, whole genome shotgun sequence  
URS00005EDCC7                         -          6ahr_A               -               72     329       1     233       1     233     233    +     3.7e-36  141.2  15.7  misc_RNA from 1 species  
URS000071C60F                         -          6ahr_A               -               12     336       7     275       1     276     276    +     6.9e-36  140.3  14.8  RNase_P_RNA from 2 species  
NW_020356512.1/3260278-3260565        -          6ahr_A               -               10     331       1     285       1     288     288    +     7.7e-36  140.1   4.4  NW_020356512.1 Vulpes vulpes strain TameXAggressive cross unplaced genomic scaffold, VulVul2.2 scaffold78, whole genome shotgun sequence  
JH002057.1/180399-180102              -          6ahr_A               -               12     334       7     294       1     298     298    +     8.4e-36  140.0   7.8  JH002057.1 Cricetulus griseus cell line CHO-K1 unplaced genomic scaffold scaffold3060, whole genome shotgun sequence  
URS0000E8C255                         -          6ahr_A               -                7     334       2     321       1     325     325    +     1.3e-35  139.4   3.7  RNase_P_RNA from 1 species  
NW_004524596.1/10208965-10208656      -          6ahr_A               -               67     336      35     309      15     310     310    +       2e-35  138.8  13.0  NW_004524596.1 Octodon degus isolate 3935 unplaced genomic scaffold, OctDeg1.0 scaffold00020, whole genome shotgun sequence  
URS0000BCA3B4                         -          6ahr_A               -               67     336      83     357      63     358     358    +       2e-35  138.8  13.0  RNase_P_RNA from 1 species  
NW_004450283.1/5989820-5989529        -          6ahr_A               -               79     333      48     288      35     291     292    +     2.1e-35  138.7   2.8  NW_004450283.1 Odobenus rosmarus divergens isolate Ivan unplaced genomic scaffold, Oros_1.0 Scaffold20, whole genome shotgun sequence  
URS0000E82527                         -          6ahr_A               -               12     333       7     293       1     298     298    +     2.5e-35  138.5   7.2  RNase_P_RNA from 1 species  
URS0000BDAA5F                         -          6ahr_A               -               10     336       5     267       2     268     268    +       3e-35  138.2  22.3  RNase_P_RNA from 2 species  
CM008197.2/28738057-28738389          -          6ahr_A               -              125     334     120     328     100     332     333    +     1.1e-34  136.4   2.4  CM008197.2 Bos taurus isolate L1 Dominette 01449 registration number 42190680 breed Hereford chromosome X, whole genome shotgun sequence  
PVHT021183528.1/3194268-3194624       -          6ahr_A               -               55     258      44     248      23     268     357    +     1.5e-34  135.9   2.5  PVHT021183528.1 Catagonus wagneri isolate BS18 Sc2sB16_1184899;HRSCAF=1231606_2, whole genome shotgun sequence  
URS0001985F0B                         -          6ahr_A               -               55     258      26     230       8     250     337    +     1.7e-34  135.7   2.6  RNase_P_RNA from 1 species  
URS0000D61576                         -          6ahr_A               -              125     334     120     328     100     332     333    +     2.6e-34  135.1   0.5  lncRNA from 1 species  
CM001582.2/219913685-219913997        -          6ahr_A               -                6     261       2     256       1     276     313    +     2.7e-34  135.1   3.9  Ovis aries breed Texel chromosome 1, whole genome shotgun sequence.  
XR_008217259.1                        -          6ahr_A               -               13     286       2     245       1     265    1181    +     4.3e-34  134.5  23.0  PREDICTED: Peromyscus californicus insignis uncharacterized LOC128107985 (LOC128107985), transcript variant X1, ncRNA 
XR_008217261.1                        -          6ahr_A               -               13     286       2     245       1     265    1040    +     4.3e-34  134.5  23.0  PREDICTED: Peromyscus californicus insignis uncharacterized LOC128107985 (LOC128107985), transcript variant X2, ncRNA 
URS000198F949                         -          6ahr_A               -               77     336      21     293      12     294     294    +     4.4e-34  134.4   3.5  RNase_P_RNA from 1 species  
URS0000C5CDDA                         -          6ahr_A               -                7     261       2     255       1     275     312    +     4.5e-34  134.4   3.7  RNase_P_RNA from 2 species  
KL200366.1/300052-299755              -          6ahr_A               -               49     334      43     295      23     298     298    +     6.3e-34  133.9  11.9  KL200366.1 Nannospalax galili isolate Female #2095 unplaced genomic scaffold scaffold2895, whole genome shotgun sequence  
URS0000BDC34E                         -          6ahr_A               -               49     334      88     340      68     343     343    +     6.3e-34  133.9  11.9  RNase_P_RNA from 1 species  
CM018479.1/171033900-171034240        -          6ahr_A               -               10     190       3     183       1     204     341    +     1.3e-33  132.9   6.6  CM018479.1 Muntiacus reevesi isolate UCam_UCB_Mr chromosome 2, whole genome shotgun sequence  
XR_484498.3                           -          6ahr_A               -                5     338       5     353       1     357    1403    +     2.3e-33  132.0  49.6  PREDICTED: Ornithorhynchus anatinus uncharacterized LOC103165291 (LOC103165291), transcript variant X1, ncRNA 
XR_484499.3                           -          6ahr_A               -                5     338       5     353       1     357    1352    +     2.3e-33  132.0  49.6  PREDICTED: Ornithorhynchus anatinus uncharacterized LOC103165291 (LOC103165291), transcript variant X2, ncRNA 
XR_484500.3                           -          6ahr_A               -                5     338       5     353       1     357    1317    +     2.3e-33  132.0  49.6  PREDICTED: Ornithorhynchus anatinus uncharacterized LOC103165291 (LOC103165291), transcript variant X3, ncRNA 
CM000827.5/41476627-41476929          -          6ahr_A               -                8     242       3     229       1     249     303    +     2.7e-33  131.8   7.5  Sus scrofa isolate TJ Tabasco breed Duroc chromosome 16, whole genome shotgun sequence.  
URS0000CC9F20                         -          6ahr_A               -                7     275       2     232       1     244     297    +     2.9e-33  131.7   3.3  RNase_P_RNA from 1 species  
NW_007252919.1/738220-738507          -          6ahr_A               -                9     275       2     230       1     250     288    +     4.6e-33  131.1   2.9  NW_007252919.1 Carlito syrichta isolate Samal-C Ts95f unplaced genomic scaffold, Tarsius_syrichta-2.0.1 Scaffold308823, whole genome shotgun sequence  
URS00006D6C2C                         -          6ahr_A               -               23     333      32     324      20     328     330    +     5.8e-33  130.8   0.5  RNase_P_RNA from 2 species  
URS0000EF15BB                         -          6ahr_A               -                8     242       3     229       1     249     366    +     6.6e-33  130.6   7.2  RNase_P_RNA from 1 species  
URS000070ACBC                         -          6ahr_A               -               11     330       2     294       1     297     297    +     9.9e-33  130.0   9.3  RNase_P_RNA from 2 species  
NW_019154088.1/24987393-24987698      -          6ahr_A               -               77     334      60     302      49     306     306    +     1.1e-32  129.8   4.3  NW_019154088.1 Enhydra lutris kenyoni isolate GAN:26980312 unplaced genomic scaffold, ASM228890v2 scaffoldscaffold4, whole genome shotgun sequence  
CM026989.1/33715333-33715038          -          6ahr_A               -               11     329       2     293       1     296     296    +     1.2e-32  129.7   9.0  CM026989.1 Rattus norvegicus strain BN/NHsdMcwi chromosome 16, whole genome shotgun sequence  
URS0002329DA4                         -          6ahr_A               -               10     337       3     345       1     348     348    +     1.3e-32  129.6  49.0  RNase_P_RNA from 2 species  
CM014212.1/42056414-42056067          -          6ahr_A               -                7     335       3     346       1     348     348    +     2.1e-32  128.9  50.9  CM014212.1 Ornithorhynchus anatinus isolate Pmale09 chromosome 13, whole genome shotgun sequence  
CM026974.1/226567649-226567955        -          6ahr_A               -               11     310       6     263       1     284     307    +     2.8e-32  128.5  20.4  CM026974.1 Rattus norvegicus strain BN/NHsdMcwi chromosome 1, whole genome shotgun sequence  
URS0001BC89A9                         -          6ahr_A               -               11     310       6     263       1     284     428    +     2.8e-32  128.5  20.4  RNase_P_RNA from 14 species  
NW_018340375.1/367110-366730          -          6ahr_A               -                7     261       2     245       1     266     381    +     3.1e-32  128.4   6.4  NW_018340375.1 Odocoileus virginianus texanus isolate animal Pink-7 unplaced genomic scaffold, Ovir.te_1.0 scaffold678, whole genome shotgun sequence  
NC_058411.1/69359861-69359625         -          6ahr_A               -               80     320       1     236       1     237     237    +     3.5e-32  128.2   5.8  NC_058411.1 Neomonachus schauinslandi chromosome 9, ASM220157v2, whole genome shotgun sequence  
URS000071A861                         -          6ahr_A               -               51     265      52     260      31     270     273    +     3.9e-32  128.1  14.0  RNase_P_RNA from 2 species  
JH174265.1/709630-709366              -          6ahr_A               -               51     264      47     254      26     262     265    +     4.9e-32  127.7  14.2  JH174265.1 Heterocephalus glaber unplaced genomic scaffold scaffold2619, whole genome shotgun sequence  
URS0000A784D6                         -          6ahr_A               -                6     230       2     218       1     223     223    +     7.1e-32  127.2  19.5  sRNA from 1 species  
U31227.1                              -          6ahr_A               -                4     275     434     673     430     681     700    +     7.1e-32  127.2  12.9  Mus musculus RNAase P RNA subunit (RPRH3) gene, complete sequence 
URS00009BD2BB                         -          6ahr_A               -                4     275     433     672     429     680     699    +     7.1e-32  127.2  12.9  lncRNA from 1 species  
URS0000BCB001                         -          6ahr_A               -                9     336       5     273       1     274     274    +       9e-32  126.9  28.8  RNase_P_RNA from 1 species  
URS00006B05FC                         -          6ahr_A               -               77     333      60     300      49     305     305    +     9.4e-32  126.8   4.0  RNase_P_RNA from 3 species  
NW_006803932.1/4185449-4185720        -          6ahr_A               -               60     334      25     269       5     271     272    +     1.3e-31  126.3   5.5  NW_006803932.1 Erinaceus europaeus isolate Erinaceus europaeus_13Jul2011 unplaced genomic scaffold, EriEur2.0 scaffold00009, whole genome shotgun sequence  
URS00006CBD31                         -          6ahr_A               -               60     334      25     269       5     271     272    +     1.3e-31  126.3   5.5  RNase_P_RNA from 1 species  
URS0000BCF183                         -          6ahr_A               -               10     272       6     235       1     236     236    +     1.9e-31  125.8  21.1  RNase_P_RNA from 1 species  
NC_058413.1/51967168-51967566         -          6ahr_A               -               10     187       2     179       1     196     399    +     3.6e-31  124.9   9.1  NC_058413.1 Neomonachus schauinslandi chromosome 11, ASM220157v2, whole genome shotgun sequence  
URS00019BD187                         -          6ahr_A               -              201     336     121     256     121     257     257    +       4e-31  124.7   5.2  RNase_P_RNA from 1 species  
CABDUW010000211.1/1579650-1579876     -          6ahr_A               -                7     181       2     176       1     196     227    +     4.6e-31  124.5   6.0  CABDUW010000211.1 Marmota monax genome assembly, contig: monax5_s00211, whole genome shotgun sequence  
URS00019FD063                         -          6ahr_A               -                7     181       2     176       1     196     227    +     4.6e-31  124.5   6.0  sRNA from 1 species  
JH725475.1/8476784-8476496            -          6ahr_A               -                5     274       2     259       1     275     289    +     6.5e-31  124.1   2.1  JH725475.1 Jaculus jaculus unplaced genomic scaffold scaffold00039, whole genome shotgun sequence  
URS0000BD0D4B                         -          6ahr_A               -                5     274       2     259       1     275     289    +     6.5e-31  124.1   2.1  RNase_P_RNA from 1 species  
URS0000E6BA64                         -          6ahr_A               -               11     276       6     238       1     248     308    +     7.6e-31  123.8  23.8  RNase_P_RNA from 1 species  
URS0000BDE0F6                         -          6ahr_A               -               23     335      20     300       8     302     302    +     9.7e-31  123.5   3.0  RNase_P_RNA from 1 species  
URS0000A8621E                         -          6ahr_A               -                9     272       5     236       1     237     237    +     9.7e-31  123.5  21.9  RNase_P_RNA from 1 species  
JH725456.1/17374222-17373930          -          6ahr_A               -                6     275       2     255       1     267     293    +     1.1e-30  123.3   6.6  JH725456.1 Jaculus jaculus unplaced genomic scaffold scaffold00020, whole genome shotgun sequence  
URS0000697DCC                         -          6ahr_A               -                9     201       4     193       1     219     299    +     1.1e-30  123.3   8.3  RNase_P_RNA from 2 species  
JH725448.1/32927684-32927366          -          6ahr_A               -               22     321      22     308       5     317     319    +     1.4e-30  123.0   7.1  JH725448.1 Jaculus jaculus unplaced genomic scaffold scaffold00012, whole genome shotgun sequence  
URS000217E6E5                         -          6ahr_A               -              151     334     213     401     192     406     406    +     1.5e-30  122.9   4.5  lncRNA from 1 species  
KB030897.1/6518437-6518088            -          6ahr_A               -              140     334     152     347     140     350     350    +     2.2e-30  122.3   3.0  KB030897.1 Pteropus alecto unplaced genomic scaffold scaffold166, whole genome shotgun sequence  
URS0000C7D7C4                         -          6ahr_A               -              140     334     152     347     140     350     350    +     2.2e-30  122.3   3.0  RNase_P_RNA from 2 species  
KN123860.1/496295-496626              -          6ahr_A               -               67     336      69     330      48     332     332    +     2.5e-30  122.2   1.9  KN123860.1 Fukomys damarensis unplaced genomic scaffold scaffold550, whole genome shotgun sequence  
URS000075B4C6                         -          6ahr_A               -                5     266       5     234       1     238     238    +       3e-30  121.9  15.4  RNase_P_RNA from 1 species  
URS0000BD1CF5                         -          6ahr_A               -               23     320       6     290       2     298     298    +     4.6e-30  121.3   7.0  RNase_P_RNA from 1 species  
URS0000650303                         -          6ahr_A               -                7     186       2     178       1     198     257    +     5.1e-30  121.1   4.2  RNase_P_RNA from 2 species  
URS0000EF5892                         -          6ahr_A               -                9     175       2     168       1     188     303    +     5.6e-30  121.0   8.8  RNase_P_RNA from 1 species  
URS0001BC20EB                         -          6ahr_A               -               12     275       7     239       1     259     327    +     8.3e-30  120.5   7.5  RNase_P_RNA from 7 species  
URS0000BF43B0                         -          6ahr_A               -               67     331      53     309      32     311     311    +     9.7e-30  120.2   2.1  RNase_P_RNA from 2 species  
URS0000016E4B                         -          6ahr_A               -                4     275     347     587     343     607     834    +     1.5e-29  119.6   7.5  misc_RNA from 1 species  
CM001001.3/3853358-3853069            -          6ahr_A               -                8     275       4     239       1     257     290    +     1.7e-29  119.4  12.2  CM001001.3 Mus musculus chromosome 8, GRCm39 reference primary assembly C57BL/6J  
URS0000E0206A                         -          6ahr_A               -              150     335      23     211       8     213     213    +       2e-29  119.2   7.6  lncRNA from 1 species  
QGOO02011413.1/402-659                -          6ahr_A               -               12     275       7     239       1     247     258    +     2.5e-29  118.9   9.7  QGOO02011413.1 Mus spicilegus strain ZRU musp714_scaffold_11418, whole genome shotgun sequence  
U31228.1                              -          6ahr_A               -                4     275     336     576     332     584     600    +     4.9e-29  117.9  14.8  Mus musculus RNAase P RNA subunit (RPRH4) gene, complete sequence 
NW_007259478.1/644770-644447          -          6ahr_A               -              115     334     104     321      89     324     324    +     4.9e-29  117.9   3.0  NW_007259478.1 Carlito syrichta isolate Samal-C Ts95f unplaced genomic scaffold, Tarsius_syrichta-2.0.1 Scaffold315382, whole genome shotgun sequence  
URS0000CC544E                         -          6ahr_A               -              115     334     104     321      89     324     324    +     4.9e-29  117.9   3.0  lncRNA from 1 species  
NW_011481824.1/5367-5144              -          6ahr_A               -              124     314      35     224      21     224     224    +     7.4e-29  117.4   4.5  NW_011481824.1 Bison bison bison isolate TAMUID 2011002044 unplaced genomic scaffold, Bison_UMD1.0 scf7180017851251, whole genome shotgun sequence  
URS00006BE26A                         -          6ahr_A               -               10     334       3     250       1     253     255    +     7.7e-29  117.3  12.2  RNase_P_RNA from 2 species  
JH725439.1/29748913-29748638          -          6ahr_A               -                6     185       2     180       1     192     276    +     1.3e-28  116.6  10.5  JH725439.1 Jaculus jaculus unplaced genomic scaffold scaffold00003, whole genome shotgun sequence  
URS00019BD187                         -          6ahr_A               -                6     135       2     131       1     133     257    +     1.3e-28  116.6   8.5  RNase_P_RNA from 1 species  
CM027705.2/2264687-2264430            -          6ahr_A               -               10     334       7     255       3     258     258    +     1.7e-28  116.2  12.6  CM027705.2 Equus asinus breed Dezhou chromosome 16, whole genome shotgun sequence  
JH725457.1/16491510-16491783          -          6ahr_A               -                8     275       1     258       1     265     274    +     2.1e-28  115.9   3.2  JH725457.1 Jaculus jaculus unplaced genomic scaffold scaffold00021, whole genome shotgun sequence  
URS0000BD1B04                         -          6ahr_A               -                8     275       1     258       1     265     274    +     2.1e-28  115.9   3.2  RNase_P_RNA from 1 species  
KB360289.1/1572934-1572588            -          6ahr_A               -                8     225       1     209       1     273     347    +     2.2e-28  115.8   4.0  KB360289.1 Tupaia chinensis unplaced genomic scaffold Scaffold139457_1, whole genome shotgun sequence  
URS0000BFD3A0                         -          6ahr_A               -                8     225       1     209       1     273     347    +     2.2e-28  115.8   4.0  RNase_P_RNA from 2 species  
JH721914.1/8037741-8037430            -          6ahr_A               -                7     254       3     263       1     283     312    +     2.8e-28  115.4   4.2  JH721914.1 Chinchilla lanigera unplaced genomic scaffold scaffold00053, whole genome shotgun sequence  
URS0000BD3197                         -          6ahr_A               -                7     254       3     263       1     283     312    +     2.8e-28  115.4   4.2  lncRNA from 1 species  
URS0000DFBD07                         -          6ahr_A               -              151     331      83     266      61     268     268    +     3.1e-28  115.3   2.3  lncRNA from 1 species  
NW_019154088.1/56430639-56430242      -          6ahr_A               -               93     336     152     396     140     398     398    +     3.5e-28  115.1   2.9  NW_019154088.1 Enhydra lutris kenyoni isolate GAN:26980312 unplaced genomic scaffold, ASM228890v2 scaffoldscaffold4, whole genome shotgun sequence  
URS00006B6D32                         -          6ahr_A               -               12     325       7     265       1     272     276    +     4.4e-28  114.8   3.6  RNase_P_RNA from 2 species  
AY609135.1                            -          6ahr_A               -                3     338      94     413      92     416     552    +     6.3e-28  114.3  50.8  Speothos venaticus isolate RPPH1SVEBK9 RNase P RNA (RPPH1) gene, complete sequence 
URS000075DF44                         -          6ahr_A               -                5     269       5     237       1     238     238    +     6.3e-28  114.3  11.5  lncRNA from 1 species  
CM022827.1/69891002-69890682          -          6ahr_A               -              150     330     136     319     116     321     321    +     6.5e-28  114.3   4.3  CM022827.1 Ailuropoda melanoleuca isolate Jingjing chromosome 9, whole genome shotgun sequence  
URS0000647EA8                         -          6ahr_A               -               24     336      23     269       8     271     271    +     7.4e-28  114.1   1.3  RNase_P_RNA from 2 species  
AY609134.1                            -          6ahr_A               -                3     338      98     417      96     420     586    +     8.3e-28  113.9  50.5  Cuon alpinus isolate RPPH1Cal179314 RNase P RNA (RPPH1) gene, complete sequence 
AY609128.1                            -          6ahr_A               -                3     338      98     417      96     420     584    +     1.2e-27  113.4  49.9  Canis adustus isolate RPPH1CAD8 RNase P RNA (RPPH1) gene, complete sequence 
NW_004524794.1/2515682-2516065        -          6ahr_A               -              128     336     185     383     165     384     384    +     1.3e-27  113.3   5.2  NW_004524794.1 Octodon degus isolate 3935 unplaced genomic scaffold, OctDeg1.0 scaffold00218, whole genome shotgun sequence  
URS00009708B4                         -          6ahr_A               -               24     298       6     285       2     306     374    +     1.5e-27  113.1   3.4  RNase_P_RNA from 1 species  
URS0000BDEC74                         -          6ahr_A               -               11     319       6     273       1     279     280    +     1.7e-27  112.9   6.2  RNase_P_RNA from 1 species  
AY609137.1                            -          6ahr_A               -                3     338      97     415      95     418     581    +     1.9e-27  112.7  52.0  Pseudalopex griseus isolate RPPH1Dgris2474 RNase P RNA (RPPH1) gene, complete sequence 
URS0000EEACD8                         -          6ahr_A               -                7     268       4     233       1     235     235    +     2.1e-27  112.6  17.6  RNase_P_RNA from 1 species  
URS0000BC6597                         -          6ahr_A               -              128     335     220     417     200     418     418    +     2.2e-27  112.5   5.1  lncRNA from 1 species  
URS0000E6D477                         -          6ahr_A               -               93     336     139     377     123     379     379    +     2.7e-27  112.2   1.5  lncRNA from 1 species  
CM000802.1/86640314-86640127          -          6ahr_A               -               85     265       1     173       1     184     188    +     2.8e-27  112.2   8.4  Oryctolagus cuniculus chromosome 13, whole genome shotgun sequence.  
URS0000669810                         -          6ahr_A               -               12     336       7     257       1     258     258    +     3.5e-27  111.9   5.2  RNase_P_RNA from 2 species  
URS0000BDA7A5                         -          6ahr_A               -                6     333       2     273       1     277     279    +     3.5e-27  111.9   4.9  RNase_P_RNA from 1 species  
AY609126.1                            -          6ahr_A               -                3     338      98     417      96     420     670    +     3.9e-27  111.7  50.7  Canis aureus isolate RPPH1CAU1A1 RNase P RNA (RPPH1) gene, RPPH1-1 allele, complete sequence 
AY609127.1                            -          6ahr_A               -                3     338      98     417      96     420     671    +     3.9e-27  111.7  50.7  Canis aureus isolate RPPH1CAU1A2 RNase P RNA (RPPH1) gene, RPPH1-2 allele, complete sequence 
AY609133.1                            -          6ahr_A               -                3     338      98     417      96     420     676    +     3.9e-27  111.7  50.7  Canis lupus isolate RPPH1Clu17 RNase P RNA (RPPH1) gene, complete sequence 
AY624998.1                            -          6ahr_A               -                3     338     102     421     100     424     899    +     3.9e-27  111.7  50.7  Canis familiaris clone 5PB RNase P RNA (RPPH1) gene, complete sequence 
NR_002313.1                           -          6ahr_A               -                3     338      98     417      96     420     675    +     3.9e-27  111.7  50.7  Canis lupus familiaris ribonuclease P RNA component H1 (RPPH1), RNase P RNA >AY609124.1 Canis familiaris isolate RPPH1CTDog RNase P RNA (RPPH1) gene, complete sequence 
FNWR01000001.1/14846921-14846622      -          6ahr_A               -               93     334      61     297      45     300     300    +     4.1e-27  111.7   1.6  FNWR01000001.1 Neovison vison genome assembly, contig: scaffold1, whole genome shotgun sequence  
AY609129.1                            -          6ahr_A               -                3     338      98     419      96     422     669    +     4.5e-27  111.5  53.8  Chrysocyon brachyurus isolate RPPH1Cbr2 RNase P RNA (RPPH1) gene, complete sequence 
AY609130.1                            -          6ahr_A               -                3     338      98     419      96     422     669    +     4.5e-27  111.5  53.8  Chrysocyon brachyurus isolate RPPH1Cbr6 RNase P RNA (RPPH1) gene, complete sequence 
AY609132.1                            -          6ahr_A               -                3     338      98     416      96     419     562    +     4.8e-27  111.4  53.4  Dusicyon thous isolate RPPH1Cth24 RNase P RNA (RPPH1) gene, complete sequence 
NW_004524752.1/1763837-1764125        -          6ahr_A               -                6     194       2     190       1     208     289    +     4.9e-27  111.4   7.8  NW_004524752.1 Octodon degus isolate 3935 unplaced genomic scaffold, OctDeg1.0 scaffold00176, whole genome shotgun sequence  
URS0000BD6ED6                         -          6ahr_A               -                6     194       2     190       1     208     289    +     4.9e-27  111.4   7.8  lncRNA from 1 species  
JAATJU010022280.1/2310137-2310403     -          6ahr_A               -                9     336       5     266       1     267     267    +     5.1e-27  111.4  29.8  JAATJU010022280.1 Microtus ochrogaster isolate LTLLF scaffold313, whole genome shotgun sequence  
DS562861.1/57182101-57182427          -          6ahr_A               -                9     248       2     218       1     239     327    +     5.3e-27  111.3   4.4  Cavia porcellus supercont2_6 genomic scaffold, whole genome shotgun sequence.  
URS0000263A79                         -          6ahr_A               -                3     337       1     319       1     322     322    +     6.9e-27  110.9  50.6  RNase_P_RNA from 3 species  
URS00006822A6                         -          6ahr_A               -                6     336       2     317       1     318     318    +     7.3e-27  110.8  49.9  RNase_P_RNA from 2 species  
NW_004450421.1/3151161-3151438        -          6ahr_A               -              151     329      93     278      72     278     278    +       9e-27  110.5   2.6  NW_004450421.1 Odobenus rosmarus divergens isolate Ivan unplaced genomic scaffold, Oros_1.0 Scaffold158, whole genome shotgun sequence  
URS0000BDDE09                         -          6ahr_A               -                8     200       3     191       1     202     271    +     1.5e-26  109.8   6.7  RNase_P_RNA from 1 species  
URS000232C62A                         -          6ahr_A               -               11     336       4     313       1     314     314    +     1.6e-26  109.7  47.4  RNase_P_RNA from 2 species  
CM016974.1/20933616-20933899          -          6ahr_A               -                6     186       2     181       1     191     284    +       2e-26  109.4   4.0  CM016974.1 Suricata suricatta isolate VVHF042 chromosome 4, whole genome shotgun sequence  
CM001653.1/80910427-80910192          -          6ahr_A               -               75     312       3     232       1     235     236    +       2e-26  109.4   6.7  Nomascus leucogenys chromosome 7b, whole genome shotgun sequence.  
KN123011.1/768886-769188              -          6ahr_A               -               10     200       3     189       1     200     303    +     2.6e-26  109.0   6.6  KN123011.1 Fukomys damarensis unplaced genomic scaffold scaffold369, whole genome shotgun sequence  
NW_006501065.1/9800316-9800584        -          6ahr_A               -               15     275      20     241      16     255     269    +       3e-26  108.9  17.2  NW_006501065.1 Peromyscus maniculatus bairdii unplaced genomic scaffold, Pman_1.0 Scaffold29, whole genome shotgun sequence  
URS00019928CA                         -          6ahr_A               -                7     186       2     180       1     190     403    +     3.2e-26  108.8   3.8  lncRNA from 1 species  
URS0000AAA0DE                         -          6ahr_A               -              131     333     147     359     123     362     363    +     3.6e-26  108.6   2.5  sRNA from 1 species  
URS0000BEBFD6                         -          6ahr_A               -               75     312       3     232       1     232     232    +       4e-26  108.4   6.9  RNase_P_RNA from 2 species  
URS0000BC4736                         -          6ahr_A               -                9     248       2     216       1     236     325    +     4.5e-26  108.3   4.2  RNase_P_RNA from 1 species  
URS0001BC0AEE                         -          6ahr_A               -               11     336       4     312       1     313     313    +     4.7e-26  108.2  48.6  RNase_P_RNA from 15 species  
URS0000BD377C                         -          6ahr_A               -                9     337       2     301       1     304     304    +     6.8e-26  107.7   2.3  RNase_P_RNA from 1 species  
NW_006803951.1/2648359-2648704        -          6ahr_A               -                6     184       2     182       1     193     346    +     7.4e-26  107.5   5.8  NW_006803951.1 Erinaceus europaeus isolate Erinaceus europaeus_13Jul2011 unplaced genomic scaffold, EriEur2.0 scaffold00028, whole genome shotgun sequence  
URS0000D9139F                         -          6ahr_A               -                6     184       2     182       1     193     346    +     7.4e-26  107.5   5.8  RNase_P_RNA from 2 species  
KL198910.1/1130630-1130327            -          6ahr_A               -                8     335       4     302       1     304     304    +     7.7e-26  107.5   2.6  KL198910.1 Nannospalax galili isolate Female #2095 unplaced genomic scaffold scaffold51, whole genome shotgun sequence  
URS0000BC6D73                         -          6ahr_A               -               57     251     114     307      93     328     383    +       8e-26  107.4   7.9  lncRNA from 1 species  
URS0000702FCC                         -          6ahr_A               -               57     251      80     273      59     293     302    +     8.5e-26  107.4   7.9  RNase_P_RNA from 2 species  
URS0002324B9C                         -          6ahr_A               -               11     336       4     315       1     316     316    +     1.1e-25  107.0  50.3  RNase_P_RNA from 2 species  
URS0001BBF209                         -          6ahr_A               -                9     335       2     268       1     271     271    +     1.3e-25  106.7   7.3  RNase_P_RNA from 15 species  
QGOO02000022.1/52466772-52467053      -          6ahr_A               -               10     319       5     275       1     281     282    +     1.4e-25  106.6   5.4  QGOO02000022.1 Mus spicilegus strain ZRU musp714_scaffold_00022b, whole genome shotgun sequence  
ML689133.1/12908922-12909244          -          6ahr_A               -                7     332       3     317       1     322     323    +     1.4e-25  106.6   4.9  ML689133.1 Chelydra serpentina unplaced genomic scaffold Scaffold190, whole genome shotgun sequence  
JH209729.1/3683548-3683224            -          6ahr_A               -                7     332       3     319       1     324     325    +       2e-25  106.1  11.7  JH209729.1 Pelodiscus sinensis unplaced genomic scaffold scaffold582, whole genome shotgun sequence  
GL873656.1/3388338-3388077            -          6ahr_A               -               15     201      10     185       6     200     262    +     2.5e-25  105.8   3.3  Otolemur garnettii unplaced genomic scaffold scaffold00137, whole genome shotgun sequence.  
URS00006E5716                         -          6ahr_A               -               15     201      10     185       6     200     262    +     2.5e-25  105.8   3.3  RNase_P_RNA from 2 species  
URS0000A9AC4E                         -          6ahr_A               -                8     332       3     318       1     322     323    +     2.9e-25  105.6  11.7  RNase_P_RNA from 1 species  
URS0000DFE76E                         -          6ahr_A               -                7     336       3     319       1     320     320    +     2.9e-25  105.6  55.2  RNase_P_RNA from 1 species  
URS0000BC5AE5                         -          6ahr_A               -                9     202       7     200       2     222     349    +     3.9e-25  105.2   2.4  lncRNA from 1 species  
URS0000BD19E9                         -          6ahr_A               -                9     254       2     229       1     251     282    +       5e-25  104.8   6.8  RNase_P_RNA from 1 species  
URS00006386F5                         -          6ahr_A               -               10     203       3     196       1     218     265    +       6e-25  104.6   2.5  RNase_P_RNA from 2 species  
NW_006383107.1/2686-2895              -          6ahr_A               -                6     153       2     149       1     170     210    +     6.8e-25  104.4   5.1  NW_006383107.1 Leptonychotes weddellii isolate WS11-02 unplaced genomic scaffold, LepWed1.0 scaffold00067, whole genome shotgun sequence  
JAATJU010019099.1/271056-270777       -          6ahr_A               -               22     291      17     261       5     275     280    +       1e-24  103.8  13.5  JAATJU010019099.1 Microtus ochrogaster isolate LTLLF scaffold184, whole genome shotgun sequence  
URS0000D93146                         -          6ahr_A               -               10     271       5     233       1     253     261    +     1.2e-24  103.6   9.6  RNase_P_RNA from 2 species  
URS0000BD7970                         -          6ahr_A               -                3     190       3     184       1     196     283    +     1.6e-24  103.2  14.6  lncRNA from 1 species  
FNWR01000213.1/2580704-2580378        -          6ahr_A               -               39     202      22     179       5     211     327    +     2.4e-24  102.6   4.5  FNWR01000213.1 Neovison vison genome assembly, contig: scaffold213, whole genome shotgun sequence  
NW_006804135.1/594998-594752          -          6ahr_A               -                6     197       2     192       1     212     247    +     2.5e-24  102.5   3.9  NW_006804135.1 Erinaceus europaeus isolate Erinaceus europaeus_13Jul2011 unplaced genomic scaffold, EriEur2.0 scaffold00212, whole genome shotgun sequence  
KL204853.1/114794-114494              -          6ahr_A               -                6     335      18     299      13     301     301    +     2.5e-24  102.5   1.8  KL204853.1 Nannospalax galili isolate Female #2095 unplaced genomic scaffold scaffold868, whole genome shotgun sequence  
URS0000E8ECAD                         -          6ahr_A               -               38     201      25     182       8     209     415    +     2.6e-24  102.5   4.5  RNase_P_RNA from 1 species  
URS0000680EC1                         -          6ahr_A               -               12     256       7     217       1     238     292    +       3e-24  102.3   3.6  RNase_P_RNA from 2 species  
URS0000BD6522                         -          6ahr_A               -               11     335       7     283       1     285     285    +     4.2e-24  101.8   1.9  RNase_P_RNA from 1 species  
JH725541.1/4700105-4699834            -          6ahr_A               -               11     190       6     180       1     192     272    +     4.6e-24  101.7  13.7  JH725541.1 Jaculus jaculus unplaced genomic scaffold scaffold00105, whole genome shotgun sequence  
URS000063EB2A                         -          6ahr_A               -                8     188       4     166       1     187     198    +     6.1e-24  101.3   4.9  RNase_P_RNA from 2 species  
URS0000BDE7BF                         -          6ahr_A               -               16     330       8     294       2     300     300    +     6.5e-24  101.2   4.1  RNase_P_RNA from 1 species  
URS0000BF7C8F                         -          6ahr_A               -               10     188       3     179       1     188     331    +     7.8e-24  100.9   2.3  RNase_P_RNA from 2 species  
URS0000AA2677                         -          6ahr_A               -               10     318       5     264       1     271     272    +     8.3e-24  100.9   4.5  RNase_P_RNA from 1 species  
NW_012267237.1/8447068-8447339        -          6ahr_A               -                7     154       2     148       1     168     272    +     8.7e-24  100.8   2.1  NW_012267237.1 Dipodomys ordii isolate 6190 unplaced genomic scaffold, Dord_2.0 Scaffold21, whole genome shotgun sequence  
URS0000E6CEEF                         -          6ahr_A               -               11     268       6     235       1     255     258    +     8.9e-24  100.8   5.3  RNase_P_RNA from 1 species  
URS000070CC9E                         -          6ahr_A               -                9     197       2     189       1     209     325    +     9.7e-24  100.6   3.4  RNase_P_RNA from 2 species  
CM016981.1/94266900-94266613          -          6ahr_A               -                9     185       2     174       1     194     288    +     1.3e-23  100.2   4.4  CM016981.1 Suricata suricatta isolate VVHF042 chromosome 11, whole genome shotgun sequence  
URS000198264A                         -          6ahr_A               -                9     185       2     174       1     194     288    +     1.3e-23  100.2   4.4  lncRNA from 1 species  
URS0000BF6F76                         -          6ahr_A               -               20     184      18     179       8     200     301    +     1.9e-23   99.7   4.7  RNase_P_RNA from 2 species  
URS0000DFF20B                         -          6ahr_A               -                8     334       3     313       1     315     316    +     2.5e-23   99.3   4.7  RNase_P_RNA from 1 species  
JACASE010000016.1/49669091-49669324   -          6ahr_A               -              138     320      50     234      37     234     234    +     2.7e-23   99.2   4.0  JACASE010000016.1 Rousettus aegyptiacus isolate mRouAeg1 scaffold_m13_p_16, whole genome shotgun sequence  
JH725476.1/9254083-9254317            -          6ahr_A               -               12     197       5     190       1     203     235    +     2.8e-23   99.2   1.8  JH725476.1 Jaculus jaculus unplaced genomic scaffold scaffold00040, whole genome shotgun sequence  
URS00006F2FC5                         -          6ahr_A               -                9     154       2     146       1     166     268    +     2.9e-23   99.1   1.8  RNase_P_RNA from 2 species  
NC_030677.2/143420085-143419673       -          6ahr_A               -                8     332       5     407       1     413     413    +     4.3e-23   98.5   9.5  NC_030677.2 Xenopus tropicalis strain Nigerian chromosome 1, UCB_Xtro_10.0, whole genome shotgun sequence  
CAJHUB010000755.1/14018800-14019120   -          6ahr_A               -               11     336       4     320       1     321     321    +     5.2e-23   98.3  54.0  CAJHUB010000755.1 Nyctereutes procyonoides isolate TBG_1078 genome assembly, contig: Nypro779, whole genome shotgun sequence  
URS0000BD6164                         -          6ahr_A               -                6     184       2     177       1     187     389    +     5.8e-23   98.1  11.0  lncRNA from 1 species  
URS0000979E31                         -          6ahr_A               -                8     332       5     407       1     413     413    +     6.4e-23   98.0   9.8  RNase_P_RNA from 2 species  
URS0000BD9CC8                         -          6ahr_A               -               15     178       6     165       2     190     390    +     7.8e-23   97.7  13.1  lncRNA from 1 species  
JH721934.1/9959019-9959301            -          6ahr_A               -                7     184       2     176       1     186     283    +     8.4e-23   97.6  10.6  JH721934.1 Chinchilla lanigera unplaced genomic scaffold scaffold00073, whole genome shotgun sequence  
URS0000CC9555                         -          6ahr_A               -                9     137       2     130       1     151     335    +     1.1e-22   97.1   5.4  RNase_P_RNA from 1 species  
JH721941.1/7288640-7288884            -          6ahr_A               -               16     178       4     162       2     185     245    +     1.2e-22   97.1  13.2  JH721941.1 Chinchilla lanigera unplaced genomic scaffold scaffold00080, whole genome shotgun sequence  
URS0000E72E1D                         -          6ahr_A               -               11     272       5     227       2     245     317    +     1.4e-22   96.9   5.0  lncRNA from 1 species  
DS562963.1/1812565-1812331            -          6ahr_A               -                8     185       4     183       1     203     235    +     1.4e-22   96.8   8.0  Cavia porcellus supercont2_108 genomic scaffold, whole genome shotgun sequence.  
XM_060294539.1                        -          6ahr_A               -                2     151     126     277     125     298    2422    +     1.5e-22   96.7   6.0  PREDICTED: Globicephala melas cyclin B1 interacting protein 1 (CCNB1IP1), transcript variant X2, mRNA 
XR_009563064.2                        -          6ahr_A               -                2     151     126     277     125     298    1449    +     1.5e-22   96.7   6.0  PREDICTED: Globicephala melas cyclin B1 interacting protein 1 (CCNB1IP1), transcript variant X8, misc_RNA 
URS0000AABD97                         -          6ahr_A               -               11     323      37     332      30     337     339    +     1.6e-22   96.7   0.8  RNase_P_RNA from 1 species  
URS00006A1CBE                         -          6ahr_A               -              150     335     158     330     137     332     332    +     1.9e-22   96.4   1.7  ncRNA from 2 species  
URS00006CD62C                         -          6ahr_A               -                9     191       2     172       1     200     259    +     2.8e-22   95.9   6.1  RNase_P_RNA from 2 species  
URS00006449EB                         -          6ahr_A               -                9     185       2     180       1     200     254    +     3.1e-22   95.7   8.0  RNase_P_RNA from 2 species  
URS0000E626A2                         -          6ahr_A               -               20     261      15     223       5     244     342    +     4.9e-22   95.1   9.2  RNase_P_RNA from 1 species  
NC_058412.1/64439353-64439674         -          6ahr_A               -              182     320     182     322     163     322     322    +     5.5e-22   94.9   3.8  NC_058412.1 Neomonachus schauinslandi chromosome 10, ASM220157v2, whole genome shotgun sequence  
URS0000DFBF05                         -          6ahr_A               -                7     332       3     325       1     330     331    +     6.1e-22   94.8   3.4  RNase_P_RNA from 1 species  
XM_067028890.1                        -          6ahr_A               -                1     135      67     201      67     222    2644    +     1.3e-21   93.7   5.9  PREDICTED: Kogia breviceps cyclin B1 interacting protein 1 (CCNB1IP1), transcript variant X2, mRNA 
XM_067028892.1                        -          6ahr_A               -                1     135     122     256     122     277    2615    +     1.3e-21   93.7   5.9  PREDICTED: Kogia breviceps cyclin B1 interacting protein 1 (CCNB1IP1), transcript variant X4, mRNA 
XM_070468924.1                        -          6ahr_A               -                4     153      24     181      21     202    4663    +     1.4e-21   93.6   4.8  PREDICTED: Odocoileus virginianus cyclin B1 interacting protein 1 (CCNB1IP1), transcript variant X3, mRNA 
NW_006501307.1/395208-394937          -          6ahr_A               -               15     249      12     212       9     233     272    +     1.8e-21   93.3  10.7  NW_006501307.1 Peromyscus maniculatus bairdii unplaced genomic scaffold, Pman_1.0 Scaffold271, whole genome shotgun sequence  
URS0000BCA233                         -          6ahr_A               -               12     278       7     237       1     252     273    +     1.9e-21   93.2   6.9  RNase_P_RNA from 2 species  
ML685794.1/4210870-4210541            -          6ahr_A               -                7     332       3     324       1     329     330    +     1.9e-21   93.1   4.8  ML685794.1 Pelusios castaneus unplaced genomic scaffold Scaffold61, whole genome shotgun sequence  
URS00002D68AF                         -          6ahr_A               -                7     331       2     388       1     395     397    +     2.4e-21   92.8  10.4  RNase_P_RNA from 1 species  
URS0001A22536                         -          6ahr_A               -                7     332       3     319       1     324     325    +     2.5e-21   92.7   1.6  RNase_P_RNA from 1 species  
JH209729.1/3681343-3681021            -          6ahr_A               -                7     332       3     317       1     322     323    +     2.6e-21   92.7   8.5  JH209729.1 Pelodiscus sinensis unplaced genomic scaffold scaffold582, whole genome shotgun sequence  
URS0001A1D0B9                         -          6ahr_A               -                8     332       3     323       1     327     328    +     2.6e-21   92.7   4.7  RNase_P_RNA from 1 species  
JACAGB010000003.1/66057094-66057399   -          6ahr_A               -                8     147       3     141       1     161     306    +       3e-21   92.5   3.8  JACAGB010000003.1 Pipistrellus kuhlii isolate mPipKuh1 scaffold_m20_p_3, whole genome shotgun sequence  
URS0000A9E72A                         -          6ahr_A               -                8     332       3     316       1     320     321    +     3.6e-21   92.3   8.4  RNase_P_RNA from 1 species  
URS0000E74C31                         -          6ahr_A               -                9     332       4     323       1     327     328    +     5.3e-21   91.7   4.3  RNase_P_RNA from 1 species  
URS0000E6E2A8                         -          6ahr_A               -               15     249       3     203       1     223     243    +     5.3e-21   91.7   9.8  RNase_P_RNA from 1 species  
SCEB01000974.1/53416-53729            -          6ahr_A               -                9     334       4     311       1     314     314    +       6e-21   91.5   1.4  SCEB01000974.1 Acipenser ruthenus isolate WHYD16114868_AA scaffold1984, whole genome shotgun sequence  
LR738614.1/7180971-7180748            -          6ahr_A               -              195     319     100     224      79     224     224    +     6.9e-21   91.3   4.0  LR738614.1 Sciurus vulgaris genome assembly, chromosome: 4  
URS000218392A                         -          6ahr_A               -              195     319     100     224      79     224     224    +     6.9e-21   91.3   4.0  lncRNA from 1 species  
AF044737.1/3-396                      -          6ahr_A               -                9     331       2     386       1     392     394    +     8.1e-21   91.1   9.9  Bufo bufo ribonuclease P RNA gene, partial sequence.  
JH170194.1/1287554-1287350            -          6ahr_A               -               74     252       2     179       1     198     205    +       9e-21   90.9   9.9  JH170194.1 Heterocephalus glaber unplaced genomic scaffold scaffold55, whole genome shotgun sequence  
URS0000BC502A                         -          6ahr_A               -                6     333       2     296       1     300     300    +     9.2e-21   90.9   7.0  RNase_P_RNA from 1 species  
CM008027.1/59143269-59142979          -          6ahr_A               -              221     333     173     286     162     290     291    +     9.2e-21   90.9   1.6  CM008027.1 Cervus elaphus hippelaphus isolate Hungarian chromosome 20, whole genome shotgun sequence  
AF044327.1                            -          6ahr_A               -                7     331       2     322       1     329     331    +     1.1e-20   90.7   8.0  Phrynosoma douglassii ribonuclease P RNA gene, partial sequence 
VOAJ01000527.1/3505810-3506128        -          6ahr_A               -               74     335      85     317      72     319     319    +     1.2e-20   90.5   6.5  VOAJ01000527.1 Crocuta crocuta isolate KB4526 scaffold50, whole genome shotgun sequence  
QXTE01000091.1/4510807-4510489        -          6ahr_A               -                7     332       3     313       1     318     319    +     1.6e-20   90.1   3.9  QXTE01000091.1 Platysternon megacephalum isolate DO16091913 scaf91, whole genome shotgun sequence  
NW_004801733.1/5550531-5550835        -          6ahr_A               -               55     268      85     273      66     293     305    +     1.9e-20   89.9   6.8  NW_004801733.1 Mesocricetus auratus isolate Golden Hamster female 1 unplaced genomic scaffold, MesAur1.0 scaffold00130, whole genome shotgun sequence  
VWZO01005924.1/346264-346602          -          6ahr_A               -               11     334       6     336       1     338     339    +     2.1e-20   89.7  23.5  VWZO01005924.1 Bucco capensis voucher USNM:587324 isolate B10K-DU-001-16 scaffold672, whole genome shotgun sequence  
URS0000E7B1A4                         -          6ahr_A               -               11     334       6     326       2     328     329    +     2.4e-20   89.6   9.2  RNase_P_RNA from 1 species  
URS0000D916DD                         -          6ahr_A               -               55     268      54     242      39     262     357    +     2.4e-20   89.5   7.1  RNase_P_RNA from 2 species  
URS000217FD8B                         -          6ahr_A               -              221     334     173     287     162     290     291    +     2.9e-20   89.3   1.5  lncRNA from 1 species  
URS0001BC4F4A                         -          6ahr_A               -               10     191       7     177       1     192     328    +     3.3e-20   89.1  17.0  RNase_P_RNA from 14 species  
LN609388.1/15310044-15309736          -          6ahr_A               -                9     334       4     306       1     309     309    +     3.7e-20   88.9   9.7  LN609388.1 Nothobranchius furzeri genome assembly Nfu_20140520, chromosome : sgr15, whole genome shotgun sequence  
CM014245.1/48023793-48023555          -          6ahr_A               -               60     191      43     173      23     186     239    +     3.8e-20   88.9   9.1  CM014245.1 Rhinolophus ferrumequinum isolate MPI-CBG mRhiFer1 chromosome 20, whole genome shotgun sequence  
URS0001997706                         -          6ahr_A               -               60     191      43     173      23     186     239    +     3.8e-20   88.9   9.1  lncRNA from 1 species  
AF044327.1/3-330                      -          6ahr_A               -                9     331       2     320       1     326     328    +     3.8e-20   88.9   7.5  Phrynosoma douglassii ribonuclease P RNA gene, partial sequence.  
URS000063740A                         -          6ahr_A               -                9     331       2     320       1     326     328    +     3.8e-20   88.9   7.5  RNase_P_RNA from 2 species  
URS0000BC9FF4                         -          6ahr_A               -               26     291       4     216       1     236     244    +       4e-20   88.8  10.9  RNase_P_RNA from 1 species  
URS0000D87FD3                         -          6ahr_A               -               11     262       6     209       1     232     307    +     4.1e-20   88.8  10.3  RNase_P_RNA from 2 species  
CM026987.1/28009789-28009533          -          6ahr_A               -               11     191       6     175       1     191     257    +     4.3e-20   88.7  16.5  CM026987.1 Rattus norvegicus strain BN/NHsdMcwi chromosome 14, whole genome shotgun sequence  
URS000063E15A                         -          6ahr_A               -               11     191       6     175       1     191     257    +     4.3e-20   88.7  16.5  RNase_P_RNA from 2 species  
URS0000BD081F                         -          6ahr_A               -              144     336     156     326     135     329     329    +     4.3e-20   88.7   4.5  lncRNA from 1 species  
URS000198F147                         -          6ahr_A               -                8     332       3     310       1     314     315    +     4.4e-20   88.7   2.9  RNase_P_RNA from 1 species  
URS000071FEB7                         -          6ahr_A               -              173     334     211     366     191     369     369    +     4.6e-20   88.6   5.0  RNase_P_RNA from 2 species  
URS0000BD6418                         -          6ahr_A               -              173     334     129     284     109     287     287    +     4.6e-20   88.6   5.0  lncRNA from 1 species  
URS0000E7D786                         -          6ahr_A               -               13     265       6     225       4     245     343    +     4.9e-20   88.5   3.7  RNase_P_RNA from 1 species  
URS00006D3574                         -          6ahr_A               -               36     288      25     239      10     260     282    +     5.5e-20   88.4   3.7  RNase_P_RNA from 2 species  
URS0000BDAAE7                         -          6ahr_A               -                6     150       2     144       1     164     191    +     6.3e-20   88.2   3.0  lncRNA from 1 species  
JH000056.1/2808873-2808638            -          6ahr_A               -               12     189       7     171       1     188     236    +     7.7e-20   87.9   7.8  JH000056.1 Cricetulus griseus cell line CHO-K1 unplaced genomic scaffold scaffold833, whole genome shotgun sequence  
URS00006B45BD                         -          6ahr_A               -               12     189       7     171       1     188     388    +     7.7e-20   87.9   7.8  RNase_P_RNA from 2 species  
JAATJU010022689.1/1491073-1490623     -          6ahr_A               -              144     334     280     448     259     451     451    +     7.8e-20   87.9   4.8  JAATJU010022689.1 Microtus ochrogaster isolate LTLLF scaffold356, whole genome shotgun sequence  
KN122257.1/2309942-2310219            -          6ahr_A               -                8     256       4     244       1     261     278    +       1e-19   87.5   1.5  KN122257.1 Fukomys damarensis unplaced genomic scaffold scaffold222, whole genome shotgun sequence  
URS0000BD5016                         -          6ahr_A               -                8     256       4     244       1     261     278    +       1e-19   87.5   1.5  RNase_P_RNA from 2 species  
LZPO01036077.1/10082-9804             -          6ahr_A               -                6     332       4     272       1     278     279    +       1e-19   87.5   3.1  Neotoma lepida isolate 417 scaffold_14723, whole genome shotgun sequence.  
NC_047094.1/138447418-138447765       -          6ahr_A               -                7     334       2     345       1     348     348    +     1.2e-19   87.3  18.8  NC_047094.1 Geotrypetes seraphini chromosome 11, aGeoSer1.1, whole genome shotgun sequence  
URS0000BC7702                         -          6ahr_A               -               11     202       6     193       1     215     283    +     1.8e-19   86.7   2.7  RNase_P_RNA from 2 species  
JAULJE010000009.1/37362339-37362170   -          6ahr_A               -                6     139       2     134       1     154     170    +     1.8e-19   86.7   7.4  JAULJE010000009.1 Eptesicus nilssonii isolate BLF_Eptnil Scaffold_9, whole genome shotgun sequence  
URS0000D9EFFB                         -          6ahr_A               -               12     331       7     269       1     275     275    +     1.9e-19   86.6   2.9  RNase_P_RNA from 2 species  
URS00009525B6                         -          6ahr_A               -               37     334      30     359       3     363     364    +       2e-19   86.6   1.0  RNase_P_RNA from 1 species  
NC_044038.1/246133260-246132890       -          6ahr_A               -                7     334       2     368       1     371     371    +     2.3e-19   86.3  12.6  NC_044038.1 Microcaecilia unicolor chromosome 8, aMicUni1.1, whole genome shotgun sequence  
URS0000705932                         -          6ahr_A               -               13     272       2     229       1     230     230    +     2.5e-19   86.3  10.2  RNase_P_RNA from 2 species  
URS0000BD84DF                         -          6ahr_A               -                8     256       4     251       1     272     288    +     2.5e-19   86.2   1.8  RNase_P_RNA from 1 species  
AF004375.1                            -          6ahr_A               -                7     331       2     298       1     305     307    +     2.5e-19   86.2   7.3  Euproctus asper RNase P RNA gene, partial sequence 
URS0000E7B3CC                         -          6ahr_A               -               12     277       5     233       2     241     288    +     2.7e-19   86.1   1.6  RNase_P_RNA from 1 species  
JH721894.1/3783474-3783220            -          6ahr_A               -                9     146       4     139       1     159     255    +     2.7e-19   86.1   7.1  JH721894.1 Chinchilla lanigera unplaced genomic scaffold scaffold00033, whole genome shotgun sequence  
URS0000BCA7F1                         -          6ahr_A               -                9     146       4     139       1     159     255    +     2.7e-19   86.1   7.1  RNase_P_RNA from 1 species  
URS00019987BB                         -          6ahr_A               -               10     332       6     328       1     333     334    +     2.8e-19   86.1   8.7  RNase_P_RNA from 1 species  
CM000792.1/131894826-131895039        -          6ahr_A               -               12     140       7     134       1     154     214    +     2.8e-19   86.1   1.6  Oryctolagus cuniculus chromosome 3, whole genome shotgun sequence.  
URS000068E64E                         -          6ahr_A               -               12     140       7     134       1     154     220    +     2.8e-19   86.1   1.6  RNase_P_RNA from 2 species  
URS0000C6FB4E                         -          6ahr_A               -                8     332       5     404       1     410     410    +     3.2e-19   85.9   6.6  RNase_P_RNA from 2 species  
URS0000970FDC                         -          6ahr_A               -                9     260       2     221       1     237     252    +     3.6e-19   85.7   3.6  RNase_P_RNA from 1 species  
URS0001991AC9                         -          6ahr_A               -               11     332       7     329       1     334     335    +     3.6e-19   85.7  10.3  RNase_P_RNA from 1 species  
WBNI01000042.1/582404-582071          -          6ahr_A               -               11     334       6     331       1     333     334    +     3.9e-19   85.6  32.2  WBNI01000042.1 Eolophus roseicapilla voucher USNM:632230 isolate B10K-DU-025-06 scaffold_35, whole genome shotgun sequence  
AF044325.1                            -          6ahr_A               -                7     331       2     319       1     325     327    +     5.3e-19   85.2   6.5  Uta stansburiana ribonuclease P RNA gene, partial sequence 
URS0000BDEA73                         -          6ahr_A               -                9     182       2     183       1     203     265    +     6.3e-19   84.9   4.1  RNase_P_RNA from 1 species  
NW_007232195.1/49978-49763            -          6ahr_A               -               18     151       6     139       2     147     216    +     6.8e-19   84.8   0.0  NW_007232195.1 Carlito syrichta isolate Samal-C Ts95f unplaced genomic scaffold, Tarsius_syrichta-2.0.1 Scaffold288099, whole genome shotgun sequence  
URS0000E67573                         -          6ahr_A               -                7     333       3     310       1     314     315    +       7e-19   84.8   2.8  RNase_P_RNA from 1 species  
NW_004801606.1/27794050-27794356      -          6ahr_A               -               12     256       7     217       1     238     307    +       7e-19   84.8   4.2  NW_004801606.1 Mesocricetus auratus isolate Golden Hamster female 1 unplaced genomic scaffold, MesAur1.0 scaffold00003, whole genome shotgun sequence  
URS0000D79046                         -          6ahr_A               -               12     256       7     217       1     238     287    +       7e-19   84.8   4.2  RNase_P_RNA from 2 species  
URS0000E7F3D8                         -          6ahr_A               -               12     273       7     236       1     256     282    +     7.2e-19   84.7  10.4  RNase_P_RNA from 1 species  
NW_006772098.1/1722738-1722961        -          6ahr_A               -                6     148       2     143       1     164     224    +     7.6e-19   84.7   8.4  NW_006772098.1 Lipotes vexillifer unplaced genomic scaffold, Lipotes_vexillifer_v1 scaffold297, whole genome shotgun sequence  
URS0001BC3C85                         -          6ahr_A               -               10     189       5     182       1     205     329    +     8.6e-19   84.5  10.4  RNase_P_RNA from 14 species  
URS0001A1F86C                         -          6ahr_A               -                9     334       4     304       1     307     307    +     8.7e-19   84.5   3.2  RNase_P_RNA from 1 species  
AF004375.1/3-306                      -          6ahr_A               -                9     331       2     296       1     302     304    +     8.9e-19   84.4   6.9  Euproctus asper RNase P RNA gene, partial sequence.  
URS000069614E                         -          6ahr_A               -                9     331       2     296       1     302     304    +     8.9e-19   84.4   6.9  RNase_P_RNA from 2 species  
URS0000E7A555                         -          6ahr_A               -                9     334       4     291       1     294     294    +     8.9e-19   84.4   7.5  RNase_P_RNA from 1 species  
CM015585.1/1619288-1618982            -          6ahr_A               -                9     334       4     304       1     307     307    +     9.8e-19   84.3   3.4  CM015585.1 Esox lucius isolate Castlegar BC 2017 Female #2 linkage group LG12, whole genome shotgun sequence  
URS0001BC3654                         -          6ahr_A               -               10     333       5     317       2     320     321    +     1.1e-18   84.1   9.0  RNase_P_RNA from 11 species  
NC_040887.2/3735449-3735751           -          6ahr_A               -                9     334       4     300       1     303     303    +     1.2e-18   84.0   9.1  NC_040887.2 Betta splendens chromosome 7, fBetSpl5.4, whole genome shotgun sequence  
URS0001961F5B                         -          6ahr_A               -                9     334       4     300       1     303     303    +     1.2e-18   84.0   9.1  RNase_P_RNA from 1 species  
URS0000C5ED67                         -          6ahr_A               -              217     331     126     241     107     243     243    +     1.4e-18   83.8   1.5  RNase_P_RNA from 2 species  
AF004377.1                            -          6ahr_A               -                4     331       1     303       1     310     312    +     1.4e-18   83.8   1.0  Oncorhynchus sp. RNase P RNA gene, partial sequence 
AF044331.1                            -          6ahr_A               -                4     331       1     299       1     306     308    +     1.5e-18   83.7   1.5  Oncorhynchus sp. ribonuclease P RNA gene, partial sequence 
URS0000A9D965                         -          6ahr_A               -                6     146       2     138       1     160     355    +     1.5e-18   83.6   3.5  RNase_P_RNA from 1 species  
URS000070FD98                         -          6ahr_A               -                9     331       2     317       1     323     325    +     1.8e-18   83.4   6.2  RNase_P_RNA from 1 species  
URS0000C65F6C                         -          6ahr_A               -               10     333       5     325       2     328     329    +     1.9e-18   83.4   7.8  RNase_P_RNA from 2 species  
JABWUV010000001.1/159875504-159875208 -          6ahr_A               -                6     139       2     134       1     155     297    +     1.9e-18   83.3   5.4  JABWUV010000001.1 Myotis myotis isolate mMyoMyo1 scaffold_m19_p_1, whole genome shotgun sequence  
URS0000DB6AF6                         -          6ahr_A               -                9     334       4     304       1     307     307    +     2.1e-18   83.2   2.8  RNase_P_RNA from 1 species  
URS0000BCBC38                         -          6ahr_A               -               13     259       8     221       3     242     398    +     2.1e-18   83.2   3.3  RNase_P_RNA from 1 species  
URS0000EEB02F                         -          6ahr_A               -                9     334       4     306       1     309     309    +     2.1e-18   83.2   4.8  RNase_P_RNA from 1 species  
URS00025CE57A                         -          6ahr_A               -                8     331       4     418       1     424     424    +     2.2e-18   83.1   5.4  RNase_P_RNA from 1 species  
JAOPHQ010000344.1/33272-32962         -          6ahr_A               -                9     333       4     307       1     311     311    +     2.7e-18   82.9  13.7  JAOPHQ010000344.1 Merluccius polli isolate C29 contig344, whole genome shotgun sequence  
NTJE010416912.1/1-114                 -          6ahr_A               -              227     334       2     110       1     114     114    +     3.4e-18   82.5   1.9  NTJE010416912.1 Eschrichtius robustus isolate AM-GW-M-EMB-4M-20130531 contig_475069, whole genome shotgun sequence  
URS0000E78863                         -          6ahr_A               -               55     270      16     207       3     227     257    +     3.7e-18   82.4   3.3  RNase_P_RNA from 1 species  
AF004374.1                            -          6ahr_A               -                8     331       2     395       1     402     404    +     4.3e-18   82.2  10.2  Alytes obstetricans RNase P RNA gene, partial sequence 
URS0000A85682                         -          6ahr_A               -                9     202       2     182       1     202     352    +     4.8e-18   82.0   6.4  RNase_P_RNA from 1 species  
URS00006371C5                         -          6ahr_A               -               10     332       5     291       1     295     298    +     5.3e-18   81.9   5.2  RNase_P_RNA from 2 species  
URS0000BE5FDB                         -          6ahr_A               -                6     334       2     305       1     309     309    +     5.6e-18   81.8   5.0  RNase_P_RNA from 2 species  
CM000820.5/43221852-43221474          -          6ahr_A               -               10     148       3     140       1     161     379    +     5.8e-18   81.8   1.8  Sus scrofa isolate TJ Tabasco breed Duroc chromosome 9, whole genome shotgun sequence.  
URS0000C2CFF1                         -          6ahr_A               -               10     148       3     140       1     161     379    +     5.8e-18   81.8   1.8  RNase_P_RNA from 2 species  
URS0001983A49                         -          6ahr_A               -               11     334       6     306       1     309     309    +     7.1e-18   81.5  15.8  RNase_P_RNA from 1 species  
URS00006625BA                         -          6ahr_A               -                7     334       2     305       1     308     308    +     7.3e-18   81.5   0.3  RNase_P_RNA from 2 species  
URS0001BC9F66                         -          6ahr_A               -                9     331       2     394       1     400     402    +     7.8e-18   81.4  10.0  RNase_P_RNA from 14 species  
LZNR01005110.1/282267-282014          -          6ahr_A               -              150     328      64     253      43     254     254    +     8.5e-18   81.2   8.2  LZNR01005110.1 Ursus americanus isolate MABB319796 Contig5114, whole genome shotgun sequence  
URS0000DFCCED                         -          6ahr_A               -              150     328      64     253      43     254     254    +     8.5e-18   81.2   8.2  RNase_P_RNA from 1 species  
URS000199D32E                         -          6ahr_A               -                6     148       2     143       1     164     219    +     8.7e-18   81.2   7.9  lncRNA from 1 species  
URS0000BD2304                         -          6ahr_A               -               64     250      39     222      19     245     436    +     8.7e-18   81.2   6.6  lncRNA from 1 species  
URS0000DF722C                         -          6ahr_A               -                3     288     119     359     117     381    1448    +     8.7e-18   81.2  43.0  lncRNA from 1 species  
JH721868.1/26676861-26676588          -          6ahr_A               -               65     251      15     198       5     220     274    +     1.1e-17   80.9   6.7  JH721868.1 Chinchilla lanigera unplaced genomic scaffold scaffold00007, whole genome shotgun sequence  
CAJHUB010000663.1/6593006-6593332     -          6ahr_A               -               11     278       4     238       1     263     327    +     1.2e-17   80.8  42.0  CAJHUB010000663.1 Nyctereutes procyonoides isolate TBG_1078 genome assembly, contig: Nypro696, whole genome shotgun sequence  
URS0000E8E1C2                         -          6ahr_A               -               11     300       4     231       2     249     255    +     1.2e-17   80.8  11.3  RNase_P_RNA from 1 species  
URS0001A22EC7                         -          6ahr_A               -                8     333       3     307       1     311     311    +     1.2e-17   80.8   0.6  RNase_P_RNA from 13 species  
SGJD01007905.1/354074-354400          -          6ahr_A               -                9     146       2     138       1     158     327    +     1.2e-17   80.8   8.6  SGJD01007905.1 Balaenoptera physalus isolate FinWhale-01 scaffold10944, whole genome shotgun sequence  
AF004372.1                            -          6ahr_A               -                7     331       2     397       1     404     406    +     1.2e-17   80.7   9.6  Discoglossus jeanneae RNase P RNA gene, partial sequence 
URS000196C5CE                         -          6ahr_A               -                9     334       4     300       1     303     303    +     1.3e-17   80.6  10.4  RNase_P_RNA from 1 species  
URS0001A228F0                         -          6ahr_A               -                9     148       2     140       1     193     331    +     1.8e-17   80.2  12.4  RNase_P_RNA from 1 species  
URS0000BD64BE                         -          6ahr_A               -                7     187       3     179       1     203     232    +     2.2e-17   79.9   8.9  lncRNA from 1 species  
URS0000BF48AC                         -          6ahr_A               -                9     189       4     180       1     205     536    +     2.5e-17   79.7   8.4  RNase_P_RNA from 2 species  
AF077370.1                            -          6ahr_A               -                7     331       2     388       1     395     397    +     2.6e-17   79.6  11.4  Bufo calamita RNase P RNA gene, partial sequence 
URS0000A884B7                         -          6ahr_A               -                2     148       2     146       1     166     277    +     2.6e-17   79.6   3.6  lncRNA from 1 species  
CADEAL010004284.1/9088-8784           -          6ahr_A               -                9     334       4     302       1     305     305    +     2.8e-17   79.5   4.7  CADEAL010004284.1 Pleuronectes platessa genome assembly, contig: scaffold_793, whole genome shotgun sequence  
JAULJE010000009.1/83575492-83575275   -          6ahr_A               -                8     153       1     142       1     164     218    +     2.9e-17   79.5   5.7  JAULJE010000009.1 Eptesicus nilssonii isolate BLF_Eptnil Scaffold_9, whole genome shotgun sequence  
JH001112.1/177958-178230              -          6ahr_A               -               12     182       7     165       3     186     273    +     3.2e-17   79.4   6.2  JH001112.1 Cricetulus griseus cell line CHO-K1 unplaced genomic scaffold scaffold1768, whole genome shotgun sequence  
NW_006804014.1/4430391-4430738        -          6ahr_A               -               12     193       8     172       1     192     348    +     3.2e-17   79.3   2.8  NW_006804014.1 Erinaceus europaeus isolate Erinaceus europaeus_13Jul2011 unplaced genomic scaffold, EriEur2.0 scaffold00091, whole genome shotgun sequence  
URS00006E28C7                         -          6ahr_A               -               12     193       8     172       1     192     348    +     3.2e-17   79.3   2.8  RNase_P_RNA from 2 species  
URS0001BC430D                         -          6ahr_A               -                9     331       2     395       1     400     403    +     4.3e-17   78.9   9.3  RNase_P_RNA from 13 species  
URS0000DB8A13                         -          6ahr_A               -                9     334       4     302       1     305     305    +     4.4e-17   78.9   5.4  RNase_P_RNA from 1 species  
URS0001BC2CA8                         -          6ahr_A               -               10     334       5     306       1     309     309    +     4.7e-17   78.8   4.8  RNase_P_RNA from 11 species  
NC_040906.2/198850917-198850567       -          6ahr_A               -                6     167       2     158       1     178     351    +     4.8e-17   78.8   9.1  NC_040906.2 Phyllostomus discolor isolate MPI-MPIP mPhyDis1 chromosome 4, mPhyDis1.pri.v3, whole genome shotgun sequence  
AKHW03006099.1/11103371-11103040      -          6ahr_A               -                8     332       3     327       1     331     332    +     4.9e-17   78.8   5.2  Alligator mississippiensis ScZkoYb_132, whole genome shotgun sequence.  
URS0000C687C9                         -          6ahr_A               -                8     332       3     327       1     331     332    +     4.9e-17   78.8   5.2  RNase_P_RNA from 2 species  
NW_013657699.1/176096-175768          -          6ahr_A               -               10     333       5     325       2     328     329    +     4.9e-17   78.7   8.5  NW_013657699.1 Thamnophis sirtalis isolate EDBJR-23777 unplaced genomic scaffold, Thamnophis_sirtalis-6.0 Scaffold19, whole genome shotgun sequence  
NW_006501108.1/7604319-7604577        -          6ahr_A               -               11     268       6     222       3     238     259    +     5.2e-17   78.7   5.0  NW_006501108.1 Peromyscus maniculatus bairdii unplaced genomic scaffold, Pman_1.0 Scaffold72, whole genome shotgun sequence  
URS00025ECF99                         -          6ahr_A               -                8     333       3     292       1     296     296    +     6.1e-17   78.4   1.2  RNase_P_RNA from 1 species  
URS0001A1EF0D                         -          6ahr_A               -                8     333       3     303       1     307     307    +     6.2e-17   78.4   0.9  RNase_P_RNA from 13 species  
URS0000BD870A                         -          6ahr_A               -               11     268       6     222       3     235     243    +     6.8e-17   78.3   5.3  lncRNA from 1 species  
ML689133.1/12911994-12912316          -          6ahr_A               -                7     332       3     317       1     322     323    +     6.8e-17   78.3   3.3  ML689133.1 Chelydra serpentina unplaced genomic scaffold Scaffold190, whole genome shotgun sequence  
URS0000A7AF78                         -          6ahr_A               -               12     250       7     204       1     232     357    +     7.3e-17   78.2   9.1  lncRNA from 14 species  
URS0000E90E18                         -          6ahr_A               -               12     182       7     165       3     186     273    +     8.6e-17   78.0   5.6  lncRNA from 1 species  
XM_055201646.1                        -          6ahr_A               -                2     334      11     319      10     326    2552    +     9.3e-17   77.8   3.4  PREDICTED: Misgurnus anguillicaudatus poly (ADP-ribose) polymerase 2 (parp2), transcript variant X2, mRNA 
URS0001A1C9B6                         -          6ahr_A               -                8     332       3     316       1     320     321    +     9.4e-17   77.8   3.2  RNase_P_RNA from 1 species  
URS0000DB8FC7                         -          6ahr_A               -                9     334       4     290       1     293     293    +     1.1e-16   77.6   8.1  RNase_P_RNA from 1 species  
VWZX01005619.1/1526781-1527122        -          6ahr_A               -               10     334       5     339       1     341     342    +     1.2e-16   77.5  21.1  VWZX01005619.1 Galbula dea voucher USNM:625763 isolate B10K-DU-001-62 scaffold4, whole genome shotgun sequence  
URS0000BD5C84                         -          6ahr_A               -               54     297      38     285      18     302     303    +     1.3e-16   77.3   3.8  lncRNA from 1 species  
URS0000DFD20D                         -          6ahr_A               -                3     262     119     345     117     365     391    +     1.4e-16   77.3  45.3  lncRNA from 1 species  
URS0001995C91                         -          6ahr_A               -               10     333       5     326       2     329     330    +     1.4e-16   77.2   6.4  RNase_P_RNA from 1 species  
CM026993.1/17925328-17925544          -          6ahr_A               -               12     250       7     204       1     215     217    +     1.5e-16   77.1   9.6  CM026993.1 Rattus norvegicus strain BN/NHsdMcwi chromosome 20, whole genome shotgun sequence  
VZTY01011410.1/317408-317748          -          6ahr_A               -               10     335       5     339       1     341     341    +     1.6e-16   77.1  28.8  VZTY01011410.1 Turnix velox voucher MVMA:130 isolate B10K-DU-029-46 scaffold608, whole genome shotgun sequence  
URS0001985335                         -          6ahr_A               -                9     334       4     302       1     305     305    +     1.6e-16   77.1   3.0  RNase_P_RNA from 1 species  
CM009199.2/6078750-6079058            -          6ahr_A               -                9     334       4     306       1     309     309    +     1.7e-16   77.0   4.5  CM009199.2 Maylandia zebra isolate #2_Kocher and #3_Kocher ecotype Mazinzi reef linkage group LG20, whole genome shotgun sequence  
URS0001A19608                         -          6ahr_A               -                7     334     225     524     220     531    1088    +     1.8e-16   76.9   0.6  lncRNA from 13 species  
URS0000DB84C1                         -          6ahr_A               -                6     334       2     303       1     307     307    +       2e-16   76.8   7.0  RNase_P_RNA from 1 species  
URS0001996FF8                         -          6ahr_A               -                8     334       4     307       1     311     311    +     2.1e-16   76.7   4.3  RNase_P_RNA from 1 species  
NW_006502253.1/328202-328435          -          6ahr_A               -               12     183       7     171       3     191     234    +     2.1e-16   76.7  13.0  NW_006502253.1 Peromyscus maniculatus bairdii unplaced genomic scaffold, Pman_1.0 Scaffold1217, whole genome shotgun sequence  
URS0000BC9A03                         -          6ahr_A               -               12     183       7     171       3     191     234    +     2.1e-16   76.7  13.0  lncRNA from 1 species  
AF004376.1                            -          6ahr_A               -                7     331       2     322       1     329     331    +     2.5e-16   76.4   6.2  Lachesis muta RNase P RNA gene, partial sequence 
URS0000BD9FEB                         -          6ahr_A               -               12     252       7     215       1     235     442    +     2.6e-16   76.4   4.7  RNase_P_RNA from 1 species  
URS000199EEAA                         -          6ahr_A               -                9     333       4     306       1     310     310    +     2.6e-16   76.4   4.0  RNase_P_RNA from 1 species  
URS0000C00EEA                         -          6ahr_A               -                7     139       2     133       1     154     242    +     2.7e-16   76.3   7.1  RNase_P_RNA from 1 species  
URS00025F0721                         -          6ahr_A               -                8     333       3     301       1     305     305    +     3.6e-16   75.9   1.0  RNase_P_RNA from 1 species  
URS000199980D                         -          6ahr_A               -               12     334       7     317       2     319     320    +     3.8e-16   75.8  33.0  RNase_P_RNA from 1 species  
KL203620.1/2398776-2399058            -          6ahr_A               -                6     332       2     278       1     283     283    +     3.9e-16   75.8   5.9  KL203620.1 Nannospalax galili isolate Female #2095 unplaced genomic scaffold scaffold203, whole genome shotgun sequence  
URS0000BD930C                         -          6ahr_A               -                6     332       2     278       1     283     283    +     3.9e-16   75.8   5.9  RNase_P_RNA from 1 species  
DS562878.1/19146728-19146999          -          6ahr_A               -                7     148       2     141       1     161     272    +     3.9e-16   75.8   2.9  Cavia porcellus supercont2_23 genomic scaffold, whole genome shotgun sequence.  
URS0000673E4D                         -          6ahr_A               -                7     148       2     141       1     161     397    +     3.9e-16   75.8   2.9  RNase_P_RNA from 2 species  
CM032898.1/451325-451017              -          6ahr_A               -                8     332       4     303       1     308     309    +     4.1e-16   75.7  16.8  CM032898.1 Megalops atlanticus isolate YG-15Mar2019-1 chromosome 24, whole genome shotgun sequence  
URS00006605D6                         -          6ahr_A               -                6     145       2     139       1     153     219    +     4.2e-16   75.7   2.1  RNase_P_RNA from 4 species  
URS00019A09CA                         -          6ahr_A               -                6     333       2     305       1     310     310    +     4.5e-16   75.6   3.4  RNase_P_RNA from 1 species  
NW_020338243.1/171813664-171813319    -          6ahr_A               -              181     335     169     343     156     345     346    +     4.5e-16   75.6   0.4  NW_020338243.1 Puma concolor isolate SC36_Marlon unplaced genomic scaffold, PumCon1.0 scaffold_1290, whole genome shotgun sequence  
CM033469.1/270667985-270667584        -          6ahr_A               -                9     332       5     397       1     402     402    +     4.8e-16   75.5   6.2  CM033469.1 Hymenochirus boettgeri isolate Female2 chromosome 1, whole genome shotgun sequence  
CM013769.2/40619960-40620293          -          6ahr_A               -               11     334       6     331       1     333     334    +     4.9e-16   75.5  37.0  CM013769.2 Strigops habroptila isolate Jane chromosome 8, whole genome shotgun sequence  
VOAJ01000485.1/887053-887231          -          6ahr_A               -              153     315      36     179      12     179     179    +     5.2e-16   75.4   9.5  VOAJ01000485.1 Crocuta crocuta isolate KB4526 scaffold110, whole genome shotgun sequence  
URS0000DB6C07                         -          6ahr_A               -                9     334       4     298       1     301     301    +     5.6e-16   75.3   5.1  RNase_P_RNA from 1 species  
CM016975.1/55615001-55614738          -          6ahr_A               -               12     146       7     140       1     154     264    +     5.9e-16   75.2   1.8  CM016975.1 Suricata suricatta isolate VVHF042 chromosome 5, whole genome shotgun sequence  
URS000199D650                         -          6ahr_A               -               12     146       7     140       1     154     281    +     5.9e-16   75.2   1.8  lncRNA from 1 species  
URS00019965C6                         -          6ahr_A               -               10     334       5     303       1     306     306    +     5.9e-16   75.2   7.3  RNase_P_RNA from 1 species  
URS000093F234                         -          6ahr_A               -                7     166       2     157       1     178     295    +     6.1e-16   75.2   1.3  RNase_P_RNA from 1 species  
NW_011513270.1/12179272-12179549      -          6ahr_A               -              185     334     135     275     114     278     278    +     6.8e-16   75.0   4.5  NW_011513270.1 Camelus bactrianus breed Alxa unplaced genomic scaffold, Ca_bactrianus_MBC_1.0 scaffold136, whole genome shotgun sequence  
XM_018758066.2                        -          6ahr_A               -               19     335       4     295       1     301    3002    +     8.2e-16   74.8   3.5  PREDICTED: Scleropages formosus poly(ADP-ribose) polymerase 2 (parp2), transcript variant X3, mRNA 
AF004376.1/3-330                      -          6ahr_A               -                9     331       2     320       1     326     328    +     8.8e-16   74.7   5.8  Lachesis muta RNase P RNA gene, partial sequence.  
URS000068EEC5                         -          6ahr_A               -                9     331       2     320       1     326     328    +     8.8e-16   74.7   5.8  RNase_P_RNA from 2 species  
URS0001A191E0                         -          6ahr_A               -                8     333       3     308       1     312     312    +     8.9e-16   74.6   0.9  RNase_P_RNA from 13 species  
NC_044032.1/31441868-31442196         -          6ahr_A               -                7     334       2     326       1     329     329    +     9.1e-16   74.6   0.5  NC_044032.1 Microcaecilia unicolor chromosome 2, aMicUni1.1, whole genome shotgun sequence  
QGOO02000015.1/35374650-35374289      -          6ahr_A               -               12     252       7     213       2     233     362    +     9.9e-16   74.5   1.5  QGOO02000015.1 Mus spicilegus strain ZRU musp714_scaffold_00015b, whole genome shotgun sequence  
URS0000E8E9EF                         -          6ahr_A               -               12     252       7     213       2     233     362    +     9.9e-16   74.5   1.5  RNase_P_RNA from 1 species  
VOAJ01006361.1/286833-286528          -          6ahr_A               -              181     332     145     305     132     306     306    +       1e-15   74.5   0.0  VOAJ01006361.1 Crocuta crocuta isolate KB4526 scaffold249, whole genome shotgun sequence  
CM034088.1/71294002-71294408          -          6ahr_A               -                8     331       5     400       1     407     407    +     1.1e-15   74.4  18.9  CM034088.1 Eleutherodactylus coqui isolate HN-11 Male chromosome 3, whole genome shotgun sequence  
URS0001A1E2B2                         -          6ahr_A               -               11     333       6     302       1     306     306    +     1.1e-15   74.4   2.5  RNase_P_RNA from 1 species  
AF044328.1                            -          6ahr_A               -                7     331       2     317       1     324     326    +     1.1e-15   74.4   2.4  Ensatina eschscholtzii ribonuclease P RNA gene, partial sequence 
LR735554.1/292922408-292922164        -          6ahr_A               -                7     188       2     180       1     197     245    +     1.1e-15   74.3   2.0  LR735554.1 Sarcophilus harrisii genome assembly, chromosome: 1  
CM002662.2/62551965-62551652          -          6ahr_A               -                7     332       3     308       1     313     314    +     1.2e-15   74.2   4.3  CM002662.2 Chrysemys picta bellii isolate RCT428 chromosome 8, whole genome shotgun sequence  
JAPFRF010000012.1/40111986-40112316   -          6ahr_A               -                9     333       5     326       1     330     331    +     1.3e-15   74.1   8.1  JAPFRF010000012.1 Phrynocephalus forsythii HIC_ASM_11, whole genome shotgun sequence  
VZTO01001895.1/1008-674               -          6ahr_A               -               11     335       6     333       1     335     335    +     1.4e-15   74.0  27.4  VZTO01001895.1 Syrrhaptes paradoxus voucher USNM:586725 isolate B10K-DU-003-42 scaffold2863, whole genome shotgun sequence  
URS0000D6EDE1                         -          6ahr_A               -              181     332     141     306     129     307     307    +     1.5e-15   73.9   0.5  RNase_P_RNA from 1 species  
URS00025E68F5                         -          6ahr_A               -                8     333       3     303       1     307     307    +     1.5e-15   73.9   0.9  RNase_P_RNA from 1 species  
URS0000DB7510                         -          6ahr_A               -               11     333       6     303       1     307     307    +     1.5e-15   73.9   1.8  RNase_P_RNA from 1 species  
URS00019A0561                         -          6ahr_A               -                9     334       4     305       1     308     308    +     1.6e-15   73.8   4.3  RNase_P_RNA from 1 species  
KL205318.1/1991081-1991388            -          6ahr_A               -                9     250       2     248       1     297     308    +     1.7e-15   73.7  15.4  KL205318.1 Nannospalax galili isolate Female #2095 unplaced genomic scaffold scaffold28, whole genome shotgun sequence  
JACASE010000009.1/103666858-103667152 -          6ahr_A               -              219     334     176     292     156     294     295    +     1.7e-15   73.7   1.1  JACASE010000009.1 Rousettus aegyptiacus isolate mRouAeg1 scaffold_m13_p_9, whole genome shotgun sequence  
LR131992.1/13229743-13230048          -          6ahr_A               -                9     334       4     303       1     306     306    +     1.8e-15   73.6   4.7  LR131992.1 Gouania willdenowi genome assembly, chromosome: 16  
URS0000E002C0                         -          6ahr_A               -               11     333       6     312       1     317     317    +     1.8e-15   73.6  28.5  RNase_P_RNA from 1 species  
URS0000E8A8E1                         -          6ahr_A               -               59     270      30     219      10     276     306    +     1.9e-15   73.6   4.5  RNase_P_RNA from 1 species  
CP020671.1/8865442-8865135            -          6ahr_A               -               11     333       6     304       1     308     308    +     1.9e-15   73.6   2.8  CP020671.1 Oryzias latipes strain Hd-rR chromosome 7 sequence  
URS0001BC4072                         -          6ahr_A               -               11     333       6     304       1     308     308    +     1.9e-15   73.6   2.8  RNase_P_RNA from 12 species  
NW_006804188.1/247643-247979          -          6ahr_A               -                8     192       3     186       1     203     337    +       2e-15   73.5   2.7  NW_006804188.1 Erinaceus europaeus isolate Erinaceus europaeus_13Jul2011 unplaced genomic scaffold, EriEur2.0 scaffold00265, whole genome shotgun sequence  
URS0000BC5204                         -          6ahr_A               -               53     256     104     279      82     299     318    +     2.3e-15   73.3   9.3  lncRNA from 1 species  
NW_006921611.1/4379628-4379407        -          6ahr_A               -              236     335     120     220     100     222     222    +     2.4e-15   73.2   0.7  NW_006921611.1 Orycteropus afer afer isolate SDZICR_OR568_19922 unplaced genomic scaffold, OryAfe1.0 scaffold00024, whole genome shotgun sequence  
URS000062834B                         -          6ahr_A               -                9     188       2     178       1     195     330    +     2.5e-15   73.2   2.0  RNase_P_RNA from 2 species  
URS0001977B51                         -          6ahr_A               -                9     331       4     298       1     303     304    +     2.6e-15   73.1   4.7  RNase_P_RNA from 1 species  
XR_003297218.2                        -          6ahr_A               -                6     336      11     309       6     314    2964    +     2.7e-15   73.1   9.8  PREDICTED: Mastacembelus armatus uncharacterized LOC113145172 (LOC113145172), ncRNA 
URS0001A1A132                         -          6ahr_A               -                8     333       3     299       1     303     303    +     3.1e-15   72.9   0.7  RNase_P_RNA from 13 species  
NW_006501040.1/6870658-6870383        -          6ahr_A               -               65     256      32     199      12     219     276    +     3.2e-15   72.8   9.6  NW_006501040.1 Peromyscus maniculatus bairdii unplaced genomic scaffold, Pman_1.0 Scaffold4, whole genome shotgun sequence  
URS0000DA1773                         -          6ahr_A               -               12     333       7     318       2     321     322    +     3.5e-15   72.7  37.7  RNase_P_RNA from 2 species  
URS000063DCB0                         -          6ahr_A               -               11     334       6     319       1     321     322    +     3.7e-15   72.6  39.6  RNase_P_RNA from 1 species  
AF044328.1/3-325                      -          6ahr_A               -                9     331       2     315       1     321     323    +     4.5e-15   72.3   2.2  Ensatina eschscholtzii ribonuclease P RNA gene, partial sequence.  
URS000063818B                         -          6ahr_A               -                9     331       2     315       1     321     323    +     4.5e-15   72.3   2.2  RNase_P_RNA from 1 species  
CM000995.3/131255883-131255579        -          6ahr_A               -               67     332      58     300      37     303     305    +     5.5e-15   72.1   3.3  Mus musculus chromosome 2, GRCm39 reference primary assembly C57BL/6J  
BFAA01003691.1/4398-4106              -          6ahr_A               -                8     332       3     288       1     292     293    +     5.5e-15   72.1   4.2  BFAA01003691.1 Scyliorhinus torazame DNA, scf_scyto00003691, whole genome shotgun sequence  
LR778266.1/17848277-17848583          -          6ahr_A               -                8     334       3     304       1     307     307    +     5.5e-15   72.0   1.1  LR778266.1 Coregonus sp. 'balchen' genome assembly, chromosome: 14  
NW_019154098.1/35537284-35537511      -          6ahr_A               -              150     315      76     227      56     228     228    +     5.6e-15   72.0   2.3  NW_019154098.1 Enhydra lutris kenyoni isolate GAN:26980312 unplaced genomic scaffold, ASM228890v2 scaffoldscaffold14, whole genome shotgun sequence  
URS00006B707D                         -          6ahr_A               -               67     332      57     299      36     301     302    +     5.7e-15   72.0   3.3  lncRNA from 2 species  
URS0000EEE594                         -          6ahr_A               -               12     333       7     318       2     321     322    +     5.9e-15   72.0  35.3  RNase_P_RNA from 1 species  
CM018544.1/26329273-26328960          -          6ahr_A               -                7     333       2     310       1     314     314    +     6.2e-15   71.9   8.8  CM018544.1 Pangasianodon hypophthalmus strain Indonesia chromosome 4, whole genome shotgun sequence  
CM011657.2/24074701-24074394          -          6ahr_A               -                9     334       4     305       1     308     308    +     6.8e-15   71.8   4.4  CM011657.2 Larimichthys crocea isolate JMULYC20181020 chromosome VIII, whole genome shotgun sequence  
VZTK01012061.1/317095-317430          -          6ahr_A               -               12     334       7     333       2     335     336    +     7.5e-15   71.6  30.2  VZTK01012061.1 Podargus strigoides voucher USNM:612703 isolate B10K-DU-001-40 scaffold2715, whole genome shotgun sequence  
XM_062458491.1                        -          6ahr_A               -                8     335    1114    1412    1108    1418    6205    +     7.6e-15   71.6   2.0  PREDICTED: Osmerus eperlanus thyrotropin subunit beta-like (LOC134018513), mRNA 
URS0000E8E43B                         -          6ahr_A               -                9     268       4     234       2     255     319    +     8.1e-15   71.5   0.6  RNase_P_RNA from 1 species  
URS00019969B3                         -          6ahr_A               -               11     334       6     319       1     321     322    +     8.2e-15   71.5  34.4  RNase_P_RNA from 1 species  
URS0000A7B6E7                         -          6ahr_A               -                8     189       3     183       1     201     337    +     8.9e-15   71.4   2.7  RNase_P_RNA from 1 species  
URS000062E669                         -          6ahr_A               -               12     252       7     215       2     235     349    +     9.1e-15   71.3   3.5  RNase_P_RNA from 2 species  
URS00025F0E67                         -          6ahr_A               -                8     333       3     292       1     296     296    +     9.6e-15   71.3   0.5  RNase_P_RNA from 1 species  
CM016973.1/48901812-48902117          -          6ahr_A               -              181     331     147     304     133     306     306    +     1.1e-14   71.0   0.0  CM016973.1 Suricata suricatta isolate VVHF042 chromosome 3, whole genome shotgun sequence  
URS000198F169                         -          6ahr_A               -              181     331     147     304     133     306     306    +     1.1e-14   71.0   0.0  RNase_P_RNA from 1 species  
JH725441.1/20963799-20964058          -          6ahr_A               -                9     150       2     144       1     157     260    +     1.2e-14   71.0   2.4  JH725441.1 Jaculus jaculus unplaced genomic scaffold scaffold00005, whole genome shotgun sequence  
URS0000BC6BDE                         -          6ahr_A               -                9     150       2     144       1     157     260    +     1.2e-14   71.0   2.4  lncRNA from 1 species  
CM051013.1/18969828-18970138          -          6ahr_A               -                9     334       4     308       1     311     311    +     1.2e-14   71.0   3.8  CM051013.1 Muraenolepis orangiensis isolate KU_S4_2022 chromosome 15, whole genome shotgun sequence  
CM051013.1/19192385-19192077          -          6ahr_A               -                9     334       4     306       1     309     309    +     1.3e-14   70.9   3.3  CM051013.1 Muraenolepis orangiensis isolate KU_S4_2022 chromosome 15, whole genome shotgun sequence  
URS0000DBAA4D                         -          6ahr_A               -               10     334       5     302       1     305     305    +     1.3e-14   70.8   6.8  RNase_P_RNA from 1 species  
URS0000DB8DDF                         -          6ahr_A               -                9     334       4     307       1     310     310    +     1.3e-14   70.8   3.6  RNase_P_RNA from 1 species  
URS0000D99CCA                         -          6ahr_A               -               11     263       4     199       1     220     279    +     1.3e-14   70.8   7.6  RNase_P_RNA from 2 species  
URS0000BFFB27                         -          6ahr_A               -                9     334       4     305       1     308     308    +     1.4e-14   70.7   3.3  RNase_P_RNA from 1 species  
URS0000D8A068                         -          6ahr_A               -               10     176       5     161       1     182     234    +     1.4e-14   70.7   7.7  RNase_P_RNA from 2 species  
URS000217EC3E                         -          6ahr_A               -                9     332       5     404       1     409     409    +     1.4e-14   70.7  14.0  RNase_P_RNA from 1 species  
JAFBMS010000384.1/138559-138866       -          6ahr_A               -               10     332       6     302       1     307     308    +     1.5e-14   70.7   5.1  JAFBMS010000384.1 Albula glossodonta isolate HI-2016 scaffold_383, whole genome shotgun sequence  
URS0000BCC5FB                         -          6ahr_A               -               74     288       2     187       1     207     226    +     1.5e-14   70.6   5.1  RNase_P_RNA from 2 species  
NC_058405.1/142998914-142998645       -          6ahr_A               -              182     319     130     269     110     270     270    +     1.6e-14   70.5   0.2  NC_058405.1 Neomonachus schauinslandi chromosome 3, ASM220157v2, whole genome shotgun sequence  
URS0000DB4B28                         -          6ahr_A               -               10     279       5     210       1     232     291    +     1.7e-14   70.4   4.3  RNase_P_RNA from 2 species  
URS0000A93A0F                         -          6ahr_A               -               12     245       7     203       1     219     232    +     1.7e-14   70.4   3.3  lncRNA from 1 species  
URS0000DB7A14                         -          6ahr_A               -                9     334       4     297       1     300     300    +     1.9e-14   70.3  11.1  RNase_P_RNA from 1 species  
URS0000BC5E08                         -          6ahr_A               -               12     332       7     277       1     282     283    +       2e-14   70.2   1.0  RNase_P_RNA from 1 species  
NW_020356466.1/12736208-12736429      -          6ahr_A               -                6     145       2     140       1     154     222    +     2.1e-14   70.2   1.1  NW_020356466.1 Vulpes vulpes strain TameXAggressive cross unplaced genomic scaffold, VulVul2.2 scaffold32, whole genome shotgun sequence  
VXAO01000019.1/823135-822786          -          6ahr_A               -               11     334       6     347       1     349     350    +     2.1e-14   70.2  27.4  VXAO01000019.1 Podilymbus podiceps voucher USNM:635999 isolate B10K-DU-009-04 scaffold_14_1, whole genome shotgun sequence  
AF044326.1                            -          6ahr_A               -                7     331       2     340       1     347     349    +     2.2e-14   70.1   5.3  Lachesis muta ribonuclease P RNA gene, partial sequence 
CM015723.1/11041890-11041584          -          6ahr_A               -                9     334       4     304       1     307     307    +     2.3e-14   70.0   6.9  CM015723.1 Channa argus isolate OARG1902GOOAL chromosome 12, whole genome shotgun sequence  
NW_018151437.1/78204-77866            -          6ahr_A               -                9     333       5     334       1     338     339    +     2.4e-14   69.9   8.0  NW_018151437.1 Pogona vitticeps unplaced genomic scaffold, pvi1.1.0 contig17041, whole genome shotgun sequence  
URS0000E7BC44                         -          6ahr_A               -                9     185       2     164       1     184     343    +     2.7e-14   69.8   3.6  RNase_P_RNA from 1 species  
URS0000BD5107                         -          6ahr_A               -               62     250      42     229      21     243     248    +     2.7e-14   69.8   5.2  lncRNA from 1 species  
URS0000BD0AC6                         -          6ahr_A               -                6     139       2     138       1     158     278    +     2.8e-14   69.8   2.4  RNase_P_RNA from 1 species  
SRLO01000040.1/779336-779030          -          6ahr_A               -                9     334       4     304       1     307     307    +     2.8e-14   69.8   3.4  SRLO01000040.1 Liparis tanakae scaffold40, whole genome shotgun sequence  
URS00021807C1                         -          6ahr_A               -                9     332       4     304       1     308     308    +       3e-14   69.7  11.2  RNase_P_RNA from 1 species  
URS0000EF336C                         -          6ahr_A               -               11     333       6     333       2     336     337    +       3e-14   69.6   7.8  RNase_P_RNA from 1 species  
NW_006501373.1/948084-948458          -          6ahr_A               -              116     334     166     372     133     375     375    +     3.2e-14   69.5   0.2  NW_006501373.1 Peromyscus maniculatus bairdii unplaced genomic scaffold, Pman_1.0 Scaffold337, whole genome shotgun sequence  
URS0000DBAAE3                         -          6ahr_A               -                9     334       4     288       1     291     291    +     3.3e-14   69.5   3.5  RNase_P_RNA from 1 species  
CAJRST010041110.1/7495167-7495473     -          6ahr_A               -               11     333       6     303       1     307     307    +     3.3e-14   69.5   4.0  CAJRST010041110.1 Menidia menidia genome assembly, contig: 9, whole genome shotgun sequence  
BJBX01003638.1/38719-39079            -          6ahr_A               -               11     334       6     358       1     360     361    +     3.4e-14   69.5  33.2  BJBX01003638.1 Accipiter nisus DNA, Acni_3638, cell line: 158A, whole genome shotgun sequence  
URS000217B146                         -          6ahr_A               -                9     334       4     304       1     307     307    +     3.9e-14   69.3   3.5  RNase_P_RNA from 1 species  
VZSZ01007841.1/1340903-1341250        -          6ahr_A               -               11     333       6     344       1     347     348    +       4e-14   69.2  34.3  VZSZ01007841.1 Ibidorhyncha struthersii voucher IZCAS:2150 isolate B10K-DU-030-25 scaffold1883, whole genome shotgun sequence  
NW_017869534.1/319130-318758          -          6ahr_A               -               30     190      10     154       3     174     373    +     4.1e-14   69.2   1.7  NW_017869534.1 Castor canadensis isolate Ward unplaced genomic scaffold, C.can genome v1.0 scaffold_207, whole genome shotgun sequence  
URS0000DB9381                         -          6ahr_A               -                9     334       4     298       1     301     301    +     4.2e-14   69.2   2.4  RNase_P_RNA from 1 species  
APWO02000056.1/1262507-1262202        -          6ahr_A               -                9     334       4     303       1     306     306    +     4.5e-14   69.1   6.6  Astyanax mexicanus Unplaced_Scaffold_233, whole genome shotgun sequence.  
URS0000B2758D                         -          6ahr_A               -               10     335     418     733     409     739     958    +     4.6e-14   69.0  35.4  lncRNA from 1 species  
URS0000DBB40E                         -          6ahr_A               -                8     334       3     307       1     310     310    +     4.7e-14   69.0   4.5  RNase_P_RNA from 1 species  
URS00006693DE                         -          6ahr_A               -                7     178       3     170       1     194     312    +     4.9e-14   68.9  10.4  RNase_P_RNA from 2 species  
URS0000BE6764                         -          6ahr_A               -               11     334       6     350       1     352     353    +       6e-14   68.7  33.4  RNase_P_RNA from 1 species  
URS0000DBB8BF                         -          6ahr_A               -                7     334       2     311       1     314     314    +     6.3e-14   68.6   5.1  RNase_P_RNA from 1 species  
QGOO02000027.1/2717918-2717683        -          6ahr_A               -               12     245       7     203       1     220     236    +     6.4e-14   68.6   3.6  QGOO02000027.1 Mus spicilegus strain ZRU musp714_scaffold_00027b, whole genome shotgun sequence  
URS0000E8472D                         -          6ahr_A               -                8     332       3     316       1     320     321    +     6.6e-14   68.5   1.4  RNase_P_RNA from 1 species  
CM009229.1/14824191-14824485          -          6ahr_A               -                8     337       3     292       1     295     295    +       7e-14   68.4   2.7  CM009229.1 Oncorhynchus tshawytscha isolate Chilliwack Hatchery Individual DE9421 chromosome 28, whole genome shotgun sequence  
URS0001A1C92F                         -          6ahr_A               -                8     337       3     292       1     295     295    +       7e-14   68.4   2.7  RNase_P_RNA from 1 species  
NC_044499.1/10754730-10755037         -          6ahr_A               -                7     334       2     305       1     308     308    +     7.6e-14   68.3   3.6  NC_044499.1 Chanos chanos chromosome 5, fChaCha1.1, whole genome shotgun sequence  
CM026985.1/8901833-8901578            -          6ahr_A               -               11     157       6     141       1     161     256    +     7.7e-14   68.3   8.7  CM026985.1 Rattus norvegicus strain BN/NHsdMcwi chromosome 12, whole genome shotgun sequence  
URS00006330BA                         -          6ahr_A               -               11     157       6     141       1     161     256    +     7.7e-14   68.3   8.7  RNase_P_RNA from 2 species  
URS0001BC6551                         -          6ahr_A               -                9     331       2     338       1     344     346    +     7.8e-14   68.3   5.0  RNase_P_RNA from 11 species  
NC_030680.2/139847707-139848018       -          6ahr_A               -                7     333       2     308       1     312     312    +     7.9e-14   68.3   3.4  NC_030680.2 Xenopus tropicalis strain Nigerian chromosome 4, UCB_Xtro_10.0, whole genome shotgun sequence  
WBNH01008688.1/2306-1987              -          6ahr_A               -               11     333       6     316       1     319     320    +     8.7e-14   68.1  36.4  WBNH01008688.1 Urocolius indicus voucher AMNH:DOT5802 isolate B10K-DU-030-59 scaffold20761, whole genome shotgun sequence  
XM_067240916.1                        -          6ahr_A               -                8     335     304     604     298     610    5313    +       1e-13   67.9   2.3  PREDICTED: Osmerus mordax thyrotropin subunit beta-like (LOC136946540), mRNA 
URS00006DB539                         -          6ahr_A               -                6     186       2     154       1     174     326    +     1.1e-13   67.9   5.6  RNase_P_RNA from 2 species  
URS0000A9A767                         -          6ahr_A               -               61     250     118     305      98     325     382    +     1.1e-13   67.8   1.4  lncRNA from 1 species  
URS0000DB8DE6                         -          6ahr_A               -               10     334       5     302       1     305     305    +     1.2e-13   67.7  13.0  RNase_P_RNA from 1 species  
URS00006DAC1F                         -          6ahr_A               -                7     332       3     316       1     321     322    +     1.2e-13   67.7   2.4  RNase_P_RNA from 2 species  
NW_006502050.1/130618-130886          -          6ahr_A               -                9     262       4     194       1     218     269    +     1.3e-13   67.6   6.7  NW_006502050.1 Peromyscus maniculatus bairdii unplaced genomic scaffold, Pman_1.0 Scaffold1014, whole genome shotgun sequence  
VXAG01000011.1/1006223-1006590        -          6ahr_A               -               11     334       6     365       1     367     368    +     1.3e-13   67.5  33.4  VXAG01000011.1 Trogon melanurus voucher USNM:627360 isolate B10K-DU-007-40 scaffold_10, whole genome shotgun sequence  
CM015723.1/15286210-15285906          -          6ahr_A               -                9     334       4     302       1     305     305    +     1.4e-13   67.5   6.1  CM015723.1 Channa argus isolate OARG1902GOOAL chromosome 12, whole genome shotgun sequence  
URS0000BE4FE8                         -          6ahr_A               -               11     334       6     347       1     349     350    +     1.4e-13   67.5  25.4  RNase_P_RNA from 2 species  
URS0001BC9A12                         -          6ahr_A               -               11     333       6     302       1     306     306    +     1.4e-13   67.4   3.7  RNase_P_RNA from 13 species  
JH127634.1/80547-80228                -          6ahr_A               -                8     332       3     315       1     320     320    +     1.5e-13   67.4   2.4  JH127634.1 Latimeria chalumnae unplaced genomic scaffold scaffold01073, whole genome shotgun sequence  
QVOM02000046.1/16700023-16699695      -          6ahr_A               -               11     334       6     326       2     328     329    +     1.5e-13   67.3   1.3  QVOM02000046.1 Salvator merianae strain LG2117 Scaffold_46, whole genome shotgun sequence  
URS0000DB6A9C                         -          6ahr_A               -                9     334       4     304       1     307     307    +     1.9e-13   67.1   1.3  RNase_P_RNA from 1 species  
VWZJ01007497.1/733882-734209          -          6ahr_A               -               11     334       6     325       1     327     328    +       2e-13   67.0  36.0  VWZJ01007497.1 Hemiprocne comata voucher USNM:607338 isolate B10K-DU-001-23 scaffold724, whole genome shotgun sequence  
LZPO01055196.1/156192-155908          -          6ahr_A               -               10     176       5     159       1     177     285    +     2.2e-13   66.8   5.0  Neotoma lepida isolate 417 scaffold_1690, whole genome shotgun sequence.  
URS0000EEFD20                         -          6ahr_A               -                7     334       2     304       1     307     307    +     2.2e-13   66.8   4.0  RNase_P_RNA from 1 species  
URS0001BC0AD3                         -          6ahr_A               -               12     334       7     319       2     321     322    +     2.2e-13   66.8  35.7  RNase_P_RNA from 7 species  
URS0000DB4B63                         -          6ahr_A               -               10     176       5     159       1     176     466    +     2.3e-13   66.8   5.1  RNase_P_RNA from 2 species  
URS0000BD95C6                         -          6ahr_A               -               29     323      20     304       2     314     314    +     2.4e-13   66.7   1.6  lncRNA from 1 species  
URS0000E6AC7F                         -          6ahr_A               -               10     260       5     192       1     215     229    +     2.4e-13   66.7   2.2  lncRNA from 1 species  
URS0000700F5D                         -          6ahr_A               -                6     332       2     284       1     288     288    +     2.5e-13   66.7   7.8  RNase_P_RNA from 2 species  
CM016982.1/3960542-3960283            -          6ahr_A               -              137     315     103     260      81     260     260    +     2.5e-13   66.6   8.7  CM016982.1 Suricata suricatta isolate VVHF042 chromosome 12, whole genome shotgun sequence  
URS0001989299                         -          6ahr_A               -              137     315     103     260      81     260     260    +     2.5e-13   66.6   8.7  lncRNA from 1 species  
AKHW03006099.1/11109898-11109563      -          6ahr_A               -                9     334       4     334       1     336     336    +     2.7e-13   66.5   4.1  Alligator mississippiensis ScZkoYb_132, whole genome shotgun sequence.  
URS0000C09E7A                         -          6ahr_A               -                9     334       4     334       1     336     336    +     2.7e-13   66.5   4.1  RNase_P_RNA from 2 species  
URS0000E62F2A                         -          6ahr_A               -               12     192       7     171       1     191     286    +     2.9e-13   66.5   5.6  RNase_P_RNA from 1 species  
URS0001982400                         -          6ahr_A               -               11     333       6     304       1     308     308    +       3e-13   66.4   2.3  RNase_P_RNA from 1 species  
VZZU01000344.1/319201-318874          -          6ahr_A               -               11     334       6     325       1     327     328    +     3.2e-13   66.3  34.5  VZZU01000344.1 Nyctiprogne leucopyga voucher USNM:572514 isolate B10K-DU-005-01 scaffold_337, whole genome shotgun sequence  
URS0000E8A407                         -          6ahr_A               -                9     262       7     197       2     221     272    +     3.2e-13   66.3   6.3  RNase_P_RNA from 1 species  
KE721961.1/1451320-1451526            -          6ahr_A               -              235     337     100     206      84     207     207    +     3.3e-13   66.3   1.9  KE721961.1 Panthera tigris altaica isolate TaeGuk unplaced genomic scaffold scaffold336, whole genome shotgun sequence  
URS0000BD0183                         -          6ahr_A               -                9     186       2     151       1     171     199    +     3.3e-13   66.3   5.1  RNase_P_RNA from 1 species  
URS000069BF39                         -          6ahr_A               -                9     334       4     302       1     305     305    +     3.3e-13   66.2   2.4  RNase_P_RNA from 1 species  
NW_004801639.1/159445-159644          -          6ahr_A               -               12     175       7     158       1     173     200    +     3.4e-13   66.2   7.8  NW_004801639.1 Mesocricetus auratus isolate Golden Hamster female 1 unplaced genomic scaffold, MesAur1.0 scaffold00036, whole genome shotgun sequence  
URS0000D842FF                         -          6ahr_A               -               12     175       7     158       1     173     255    +     3.4e-13   66.2   7.8  RNase_P_RNA from 2 species  
CM056394.1/4506124-4506434            -          6ahr_A               -                8     332       4     305       1     310     311    +     3.5e-13   66.2   3.8  CM056394.1 Synaphobranchus kaupii isolate WJC10195 ecotype Taiwan chromosome 19, whole genome shotgun sequence  
URS0000687BC0                         -          6ahr_A               -               12     251       7     213       1     233     270    +     3.5e-13   66.2   1.5  RNase_P_RNA from 2 species  
CM028489.1/6631195-6630874            -          6ahr_A               -               12     334       7     319       2     321     322    +     3.5e-13   66.2  36.0  CM028489.1 Gallus gallus isolate bGalGal1 chromosome 8, whole genome shotgun sequence  
CM056182.1/51921439-51921745          -          6ahr_A               -                8     332       4     301       1     306     307    +     3.8e-13   66.0   5.4  CM056182.1 Conger conger isolate Concon-B chromosome 9, whole genome shotgun sequence  
VWZI01016430.1/33912-34261            -          6ahr_A               -               11     334       6     347       1     349     350    +     3.9e-13   66.0  28.9  VWZI01016430.1 Psilopogon haemacephalus voucher USNM:607367 isolate B10K-DU-001-24 scaffold2602, whole genome shotgun sequence  
VXBP01010097.1/910654-911000          -          6ahr_A               -               11     334       6     344       1     346     347    +       4e-13   66.0  44.5  VXBP01010097.1 Rhinopomastus cyanomelas voucher USNM:642342 isolate B10K-DU-002-35 scaffold1123, whole genome shotgun sequence  
QXTE01000103.1/2082296-2082014        -          6ahr_A               -               15     279       8     261       4     279     283    +     4.2e-13   65.9   4.0  QXTE01000103.1 Platysternon megacephalum isolate DO16091913 scaf103, whole genome shotgun sequence  
URS0000DB9ACE                         -          6ahr_A               -                9     334       4     304       1     307     307    +     4.2e-13   65.9   1.9  RNase_P_RNA from 1 species  
URS0000BC9976                         -          6ahr_A               -               12     175       4     155       1     170     198    +     4.3e-13   65.9   7.7  lncRNA from 1 species  
JH722029.1/1692213-1691968            -          6ahr_A               -                6     144       2     138       1     158     246    +     4.4e-13   65.8   1.1  JH722029.1 Chinchilla lanigera unplaced genomic scaffold scaffold00168, whole genome shotgun sequence  
URS0000BCECEC                         -          6ahr_A               -                6     144       2     138       1     158     257    +     4.4e-13   65.8   1.1  RNase_P_RNA from 1 species  
VXBJ01003466.1/735109-734754          -          6ahr_A               -               11     334       6     353       1     355     356    +     4.7e-13   65.8  31.9  VXBJ01003466.1 Nycticryphes semicollaris voucher USNM:635776 isolate B10K-DU-002-14 scaffold1248, whole genome shotgun sequence  
URS00021EE6B9                         -          6ahr_A               -                9     334       4     303       1     306     306    +       5e-13   65.7   5.1  RNase_P_RNA from 1 species  
URS0000BDC19E                         -          6ahr_A               -               35     318      18     279       2     294     297    +     5.1e-13   65.6   0.3  RNase_P_RNA from 2 species  
XR_006409190.3                        -          6ahr_A               -              150     267     536     654     514     674    3728    +     5.4e-13   65.6   8.4  PREDICTED: Ursus arctos uncharacterized LOC123000844 (LOC123000844), ncRNA 
CM001387.3/85192539-85192769          -          6ahr_A               -                7     125       2     119       1     139     231    +     5.5e-13   65.5   0.0  Felis catus isolate Cinnamon breed Abyssinian chromosome D1, whole genome shotgun sequence.  
JAAWVO010023284.1/57511-57820         -          6ahr_A               -                8     334       3     307       1     310     310    +     6.1e-13   65.4  24.2  JAAWVO010023284.1 Atractosteus spatula isolate Allg_001 scaffold1413, whole genome shotgun sequence  
WBMW01001713.1/1493290-1493609        -          6ahr_A               -               12     333       7     316       2     319     320    +     6.6e-13   65.3  48.7  WBMW01001713.1 Penelope pileata voucher USNM:572502 isolate B10K-DU-001-08 scaffold212, whole genome shotgun sequence  
URS000217D76B                         -          6ahr_A               -                8     333       3     309       1     313     313    +     6.6e-13   65.3   0.4  RNase_P_RNA from 1 species  
URS0000D7AC63                         -          6ahr_A               -               15     276      12     233       1     254     275    +     6.6e-13   65.3   2.0  RNase_P_RNA from 2 species  
LZPO01027123.1/19474-19776            -          6ahr_A               -               11     266       6     211       1     232     303    +     6.6e-13   65.3   6.5  Neotoma lepida isolate 417 scaffold_65, whole genome shotgun sequence.  
URS0000DB2B5F                         -          6ahr_A               -               11     266       6     211       1     232     310    +     6.6e-13   65.3   6.5  RNase_P_RNA from 2 species  
CM011076.1/9557417-9557110            -          6ahr_A               -               11     333       6     304       1     308     308    +     6.9e-13   65.2   2.3  CM011076.1 Takifugu flavidus isolate HTHZ2018 chromosome 8, whole genome shotgun sequence  
URS0001BC7600                         -          6ahr_A               -               11     333       6     304       1     308     308    +     6.9e-13   65.2   2.3  RNase_P_RNA from 13 species  
LZPO01108008.1/203800-203518          -          6ahr_A               -               16     276      10     230       3     252     283    +     7.7e-13   65.0   1.6  Neotoma lepida isolate 417 scaffold_1550, whole genome shotgun sequence.  
URS0002185ACA                         -          6ahr_A               -               11     334       6     306       1     309     309    +     8.9e-13   64.8   4.0  RNase_P_RNA from 1 species  
VZZT01000095.1/839678-839363          -          6ahr_A               -               11     330       6     309       1     315     316    +     9.5e-13   64.7  40.2  VZZT01000095.1 Fregetta grallaria voucher USNM:615151 isolate B10K-DU-006-09 scaffold_92, whole genome shotgun sequence  
URS0000C4E945                         -          6ahr_A               -                7     333       2     309       1     313     313    +     9.6e-13   64.7   3.7  RNase_P_RNA from 2 species  
URS0000DAAD8C                         -          6ahr_A               -               10     255       5     193       1     213     313    +       1e-12   64.6   6.1  RNase_P_RNA from 2 species  
URS0000E66860                         -          6ahr_A               -                9     152       5     135       1     151     252    +     1.1e-12   64.6  11.4  lncRNA from 1 species  
URS0000E6CF10                         -          6ahr_A               -                9     261       4     193       1     217     344    +     1.1e-12   64.6   6.5  lncRNA from 1 species  
XM_057328255.1                        -          6ahr_A               -                4     336     305     613     302     618    3806    +     1.1e-12   64.5   5.2  PREDICTED: Triplophysa rosa poly (ADP-ribose) polymerase 2 (parp2), transcript variant X1, mRNA 
XM_057328256.1                        -          6ahr_A               -                4     336     306     614     303     619    3550    +     1.1e-12   64.5   5.2  PREDICTED: Triplophysa rosa poly (ADP-ribose) polymerase 2 (parp2), transcript variant X2, mRNA 
XM_057328257.1                        -          6ahr_A               -                4     336     288     596     285     601    3785    +     1.1e-12   64.5   5.2  PREDICTED: Triplophysa rosa poly (ADP-ribose) polymerase 2 (parp2), transcript variant X3, mRNA 
XM_057328258.1                        -          6ahr_A               -                4     336     320     628     317     633    3819    +     1.1e-12   64.5   5.2  PREDICTED: Triplophysa rosa poly (ADP-ribose) polymerase 2 (parp2), transcript variant X4, mRNA 
QGOO02000022.1/14852941-14853245      -          6ahr_A               -               62     278      43     236      23     258     305    +     1.2e-12   64.4   1.1  QGOO02000022.1 Mus spicilegus strain ZRU musp714_scaffold_00022b, whole genome shotgun sequence  
URS0000E64487                         -          6ahr_A               -               62     278      32     225      13     247     292    +     1.2e-12   64.4   1.2  lncRNA from 1 species  
NC_047084.1/104418868-104419144       -          6ahr_A               -               68     332      23     272      12     276     277    +     1.3e-12   64.3   1.0  NC_047084.1 Geotrypetes seraphini chromosome 1, aGeoSer1.1, whole genome shotgun sequence  
NW_024880107.1/10250-10556            -          6ahr_A               -                8     333       3     303       1     307     307    +     1.3e-12   64.3   0.3  NW_024880107.1 Clupea harengus unplaced genomic scaffold, Ch_v2.0.2, whole genome shotgun sequence  
URS0000BCECE0                         -          6ahr_A               -               12     245       7     205       1     223     234    +     1.4e-12   64.2   3.9  lncRNA from 1 species  
URS0000DB7720                         -          6ahr_A               -                9     334       4     305       1     308     308    +     1.5e-12   64.1   2.6  RNase_P_RNA from 1 species  
URS00006F6199                         -          6ahr_A               -               62     278      37     227      18     249     471    +     1.7e-12   63.9   2.9  RNase_P_RNA from 2 species  
URS0000A86FD9                         -          6ahr_A               -               62     278      32     222      13     244     279    +     1.7e-12   63.9   2.9  lncRNA from 14 species  
URS00004E507B                         -          6ahr_A               -                6     331       5     301       2     308     310    +     1.7e-12   63.9   3.1  RNase_P_RNA from 1 species  
KL205151.1/346886-347159              -          6ahr_A               -               48     243      34     227      14     247     274    +     1.9e-12   63.8   1.6  KL205151.1 Nannospalax galili isolate Female #2095 unplaced genomic scaffold scaffold186, whole genome shotgun sequence  
NW_004801674.1/6886472-6886773        -          6ahr_A               -               11     304       6     279       1     294     302    +     1.9e-12   63.8  15.2  NW_004801674.1 Mesocricetus auratus isolate Golden Hamster female 1 unplaced genomic scaffold, MesAur1.0 scaffold00071, whole genome shotgun sequence  
URS0000BCD774                         -          6ahr_A               -               11     304       6     279       1     294     302    +     1.9e-12   63.8  15.2  RNase_P_RNA from 2 species  
URS0000D962A2                         -          6ahr_A               -                6     272       2     220       1     240     247    +     1.9e-12   63.8   7.9  RNase_P_RNA from 2 species  
XR_005746876.1                        -          6ahr_A               -                6     333    1095    1407    1090    1415    6813    +       2e-12   63.7   1.5  PREDICTED: Rana temporaria uncharacterized LOC120925652 (LOC120925652), ncRNA 
XR_005746876.1                        -          6ahr_A               -                6     333    2175    2487    2170    2495    6813    +       2e-12   63.7   1.7  PREDICTED: Rana temporaria uncharacterized LOC120925652 (LOC120925652), ncRNA 
XR_005746876.1                        -          6ahr_A               -                6     333    3255    3567    3250    3575    6813    +       2e-12   63.7   1.7  PREDICTED: Rana temporaria uncharacterized LOC120925652 (LOC120925652), ncRNA 
XR_005746876.1                        -          6ahr_A               -                6     333    4335    4647    4330    4655    6813    +       2e-12   63.7   1.7  PREDICTED: Rana temporaria uncharacterized LOC120925652 (LOC120925652), ncRNA 
XR_005746876.1                        -          6ahr_A               -                6     333    5415    5727    5410    5735    6813    +       2e-12   63.7   1.7  PREDICTED: Rana temporaria uncharacterized LOC120925652 (LOC120925652), ncRNA 
XR_005746884.1                        -          6ahr_A               -                6     333     540     852     535     860    1848    +       2e-12   63.7   1.7  PREDICTED: Rana temporaria uncharacterized LOC120925663 (LOC120925663), ncRNA 
URS0000C1E251                         -          6ahr_A               -                7     281       3     266       1     286     314    +     2.1e-12   63.7   4.2  RNase_P_RNA from 2 species  
XM_067240916.1                        -          6ahr_A               -                7     335    2002    2301    1997    2307    5313    +     2.1e-12   63.6   3.1  PREDICTED: Osmerus mordax thyrotropin subunit beta-like (LOC136946540), mRNA 
URS0001951006                         -          6ahr_A               -                7     334       3     313       1     317     317    +     2.2e-12   63.6   1.1  RNase_P_RNA from 1 species  
JH000194.1/1409158-1408938            -          6ahr_A               -               12     165       7     148       2     168     221    +     2.2e-12   63.5   6.9  JH000194.1 Cricetulus griseus cell line CHO-K1 unplaced genomic scaffold scaffold2691, whole genome shotgun sequence  
URS00027E99C5                         -          6ahr_A               -               12     165       7     148       2     168     221    +     2.2e-12   63.5   6.9  lncRNA from 1 species  
URS0000DBA7FE                         -          6ahr_A               -                9     334       4     313       1     316     316    +     2.3e-12   63.5   6.6  RNase_P_RNA from 1 species  
XM_062458487.1                        -          6ahr_A               -                8     335     504     802     498     808    3902    +     2.3e-12   63.5   3.1  PREDICTED: Osmerus eperlanus thyrotropin subunit beta-like (LOC134018510), mRNA 
URS00019971DF                         -          6ahr_A               -                7     125       2     119       1     139     231    +     2.3e-12   63.5   0.0  lncRNA from 1 species  
XR_005746876.1                        -          6ahr_A               -                6     332    6495    6806    6490    6812    6813    +     2.6e-12   63.3   1.7  PREDICTED: Rana temporaria uncharacterized LOC120925652 (LOC120925652), ncRNA 
URS0000C6F9CD                         -          6ahr_A               -                8     334       3     307       1     309     310    +     2.7e-12   63.2   1.4  RNase_P_RNA from 2 species  
URS00025F6AED                         -          6ahr_A               -               47     331      56     318      38     321     321    +     2.9e-12   63.2   0.2  RNase_P_RNA from 1 species  
URS00006D60F1                         -          6ahr_A               -                8     209       3     201       1     227     433    +     3.2e-12   63.0  35.4  RNase_P_RNA from 2 species  
URS000195D931                         -          6ahr_A               -                6     332       2     292       1     298     298    +     3.2e-12   63.0  19.4  RNase_P_RNA from 1 species  
URS0000EF3C4C                         -          6ahr_A               -               11     335       6     349       1     351     351    +     3.8e-12   62.8  34.3  RNase_P_RNA from 1 species  
LR536433.2/36423686-36424000          -          6ahr_A               -                8     334       3     312       1     315     315    +     3.9e-12   62.7   0.9  LR536433.2 Erpetoichthys calabaricus genome assembly, chromosome: 2  
NW_006501624.1/51705-51475            -          6ahr_A               -               11     161       6     144       1     165     231    +     3.9e-12   62.7   6.5  NW_006501624.1 Peromyscus maniculatus bairdii unplaced genomic scaffold, Pman_1.0 Scaffold588, whole genome shotgun sequence  
URS0000BD5198                         -          6ahr_A               -               11     161       6     144       1     165     231    +     3.9e-12   62.7   6.5  lncRNA from 1 species  
URS0002183307                         -          6ahr_A               -               11     334       6     310       1     312     313    +       4e-12   62.7  48.3  RNase_P_RNA from 1 species  
BFAA01002860.1/361248-361568          -          6ahr_A               -                8     334       3     318       1     321     321    +     4.2e-12   62.6   1.9  BFAA01002860.1 Scyliorhinus torazame DNA, scf_scyto00002860, whole genome shotgun sequence  
AAHX01100535.1/4678-4411              -          6ahr_A               -               24     172      18     155       6     175     268    +     4.2e-12   62.6   8.7  Rattus norvegicus strain BN; Sprague-Dawley chromosome 20 CRA_213000034364102, whole genome shotgun sequence.  
URS000065B64A                         -          6ahr_A               -               24     172      18     155       6     175     268    +     4.2e-12   62.6   8.7  RNase_P_RNA from 2 species  
NW_020834757.1/18085140-18084838      -          6ahr_A               -                9     125       2     117       1     137     303    +     4.5e-12   62.5   0.0  NW_020834757.1 Acinonyx jubatus isolate Rico unplaced genomic scaffold, Aci_jub_2 Primary Assembly Aci_jub_2_ph1_scaffold31, whole genome shotgun sequence  
JH725480.1/6102509-6102198            -          6ahr_A               -              217     331     192     307     175     311     312    +       5e-12   62.4   1.0  JH725480.1 Jaculus jaculus unplaced genomic scaffold scaffold00044, whole genome shotgun sequence  
URS0001982BAE                         -          6ahr_A               -                9     126       4     120       1     140     349    +     5.2e-12   62.3   0.0  RNase_P_RNA from 1 species  
WBNJ01000303.1/483332-482985          -          6ahr_A               -               10     334       5     345       1     347     348    +     5.4e-12   62.3  29.5  WBNJ01000303.1 Halcyon senegalensis voucher USNM:642956 isolate B10K-DU-024-03 scaffold_294, whole genome shotgun sequence  
NW_006501075.1/2783115-2782747        -          6ahr_A               -               11     250       6     212       1     233     369    +     5.6e-12   62.2  21.7  NW_006501075.1 Peromyscus maniculatus bairdii unplaced genomic scaffold, Pman_1.0 Scaffold39, whole genome shotgun sequence  
URS0000BC620B                         -          6ahr_A               -               11     250       6     212       1     233     482    +     5.6e-12   62.2  21.7  lncRNA from 1 species  
XM_062458491.1                        -          6ahr_A               -                7     335    2805    3100    2800    3106    6205    +     5.7e-12   62.2   2.9  PREDICTED: Osmerus eperlanus thyrotropin subunit beta-like (LOC134018513), mRNA 
VZSD01000196.1/1658-1329              -          6ahr_A               -               11     334       6     327       1     329     330    +     5.7e-12   62.2  34.7  VZSD01000196.1 Alca torda voucher C:Vinge78 isolate OUT-0003 scaffold18175, whole genome shotgun sequence  
AF004371.1/7-309                      -          6ahr_A               -                8     331       1     295       1     301     303    +     5.8e-12   62.2   3.0  Pelobates cultripes RNase P RNA gene, partial sequence.  
LR535816.1/15486691-15486986          -          6ahr_A               -                8     332       3     291       1     296     296    +     6.4e-12   62.0  19.4  LR535816.1 Denticeps clupeoides genome assembly, chromosome: 4  
URS00006D82A4                         -          6ahr_A               -                7     247       3     203       1     223     250    +       7e-12   61.9   2.7  RNase_P_RNA from 2 species  
VZUG01031971.1/61327-61647            -          6ahr_A               -               10     334       5     318       1     320     321    +     7.2e-12   61.9  42.7  VZUG01031971.1 Calonectris borealis voucher personal:Jacob:6119913 isolate OUT-0025 scaffold11007, whole genome shotgun sequence  
JAFHDT010000098.1/64993-65301         -          6ahr_A               -                6     333       2     304       1     309     309    +     7.4e-12   61.8   5.9  JAFHDT010000098.1 Triplophysa rosa voucher Wulong-Trosa-837819 scaffold421, whole genome shotgun sequence  
VXAL01016512.1/132656-132984          -          6ahr_A               -               12     334       7     326       1     328     329    +     7.9e-12   61.7  46.9  VXAL01016512.1 Chauna torquata voucher USNM:614546 isolate B10K-DU-011-36 scaffold4938, whole genome shotgun sequence  
CM016981.1/31220394-31220048          -          6ahr_A               -                9     126       2     118       1     138     347    +     8.4e-12   61.7   0.0  CM016981.1 Suricata suricatta isolate VVHF042 chromosome 11, whole genome shotgun sequence  
CM026977.1/37878516-37878240          -          6ahr_A               -               12     185       7     171       1     191     277    +     9.6e-12   61.5   1.5  CM026977.1 Rattus norvegicus strain BN/NHsdMcwi chromosome 4, whole genome shotgun sequence  
URS000065796F                         -          6ahr_A               -               12     185       7     171       1     191     277    +     9.6e-12   61.5   1.5  RNase_P_RNA from 2 species  
AF004373.1                            -          6ahr_A               -                6     331       1     311       1     318     320    +     1.1e-11   61.3   1.2  Ascaphus truei RNase P RNA gene, partial sequence 
URS000198E5F9                         -          6ahr_A               -                6     332       2     302       1     308     308    +     1.1e-11   61.3   2.1  RNase_P_RNA from 1 species  
NW_024424119.1/54895502-54895146      -          6ahr_A               -              236     336     253     356     238     357     357    +     1.1e-11   61.3   0.5  NW_024424119.1 Ursus maritimus isolate PB19 unplaced genomic scaffold, ASM1731132v1 scaffold_17, whole genome shotgun sequence  
URS000217E48C                         -          6ahr_A               -               11     334       6     340       1     342     343    +     1.1e-11   61.3  39.8  RNase_P_RNA from 1 species  
NW_012267281.1/6320945-6321106        -          6ahr_A               -               99     202       6     109       1     124     162    +     1.1e-11   61.3   2.5  NW_012267281.1 Dipodomys ordii isolate 6190 unplaced genomic scaffold, Dord_2.0 Scaffold65, whole genome shotgun sequence  
URS0000BD2418                         -          6ahr_A               -               99     202       6     109       1     124     162    +     1.1e-11   61.3   2.5  RNase_P_RNA from 2 species  
URS0000EF5656                         -          6ahr_A               -                8     334       3     304       1     307     307    +     1.2e-11   61.2   1.7  RNase_P_RNA from 1 species  
URS0000A8CBFF                         -          6ahr_A               -              217     293       2      78       1      79      79    +     1.2e-11   61.2   3.2  miRNA from 1 species  
CM025900.1/5094097-5094407            -          6ahr_A               -                9     334       4     308       1     311     311    +     1.2e-11   61.1   1.4  CM025900.1 Silurus meridionalis isolate SWU-2019-XX chromosome 16, whole genome shotgun sequence  
XM_067028891.1                        -          6ahr_A               -              176     267       2      92       1     112    2534    +     1.2e-11   61.1   7.8  PREDICTED: Kogia breviceps cyclin B1 interacting protein 1 (CCNB1IP1), transcript variant X3, mRNA 
URS0001A195D5                         -          6ahr_A               -                8     333       3     295       1     299     299    +     1.4e-11   60.9   1.2  RNase_P_RNA from 1 species  
KL199583.1/976636-976887              -          6ahr_A               -                9     279       2     217       1     238     252    +     1.5e-11   60.8   6.3  KL199583.1 Nannospalax galili isolate Female #2095 unplaced genomic scaffold scaffold632, whole genome shotgun sequence  
CM045773.1/28860968-28861271          -          6ahr_A               -                7     332       2     299       1     304     304    +     1.6e-11   60.7   1.9  CM045773.1 Triplophysa rosa linkage group LG1, whole genome shotgun sequence  
URS0000A82F6D                         -          6ahr_A               -               67     262      34     201      13     222     272    +     1.7e-11   60.7   4.2  RNase_P_RNA from 14 species  
URS0000727CD2                         -          6ahr_A               -               67     262      34     201      12     222     345    +     1.8e-11   60.6   4.3  RNase_P_RNA from 2 species  
NW_004801788.1/1316936-1316725        -          6ahr_A               -               14     184       9     153       4     173     212    +     1.8e-11   60.6   3.4  NW_004801788.1 Mesocricetus auratus isolate Golden Hamster female 1 unplaced genomic scaffold, MesAur1.0 scaffold00185, whole genome shotgun sequence  
URS0000BC707E                         -          6ahr_A               -               14     184       9     153       4     173     399    +     1.8e-11   60.6   3.4  lncRNA from 1 species  
URS0000BC7CCE                         -          6ahr_A               -               13     184       8     149       3     170     386    +     1.8e-11   60.6   4.5  lncRNA from 1 species  
URS00004B63F9                         -          6ahr_A               -                6     336       5     305       2     308     308    +     1.8e-11   60.5   5.1  RNase_P_RNA from 1 species  
URS0000BC76EB                         -          6ahr_A               -                9     217       4     203       1     224     267    +     1.9e-11   60.5   1.6  lncRNA from 1 species  
XM_060629611.1                        -          6ahr_A               -               94     323    1616    1832    1589    1839    2903    +     1.9e-11   60.5   9.4  PREDICTED: Panthera onca DNA-binding protein RFX2-like (LOC132677846), mRNA 
URS0000BC60C2                         -          6ahr_A               -                9     291       5     224       1     244     376    +       2e-11   60.4   7.2  RNase_P_RNA from 1 species  
NW_006501048.1/4183672-4183992        -          6ahr_A               -               13     230       8     185       1     205     321    +     2.3e-11   60.3   5.6  NW_006501048.1 Peromyscus maniculatus bairdii unplaced genomic scaffold, Pman_1.0 Scaffold12, whole genome shotgun sequence  
URS0000BD4D72                         -          6ahr_A               -               13     230       8     185       1     205     260    +     2.3e-11   60.3   5.6  lncRNA from 1 species  
NR_036645.1                           -          6ahr_A               -                6     334       5     303       2     307     307    +     2.5e-11   60.1   5.0  Danio rerio ribonuclease P RNA component H1 (rpph1), RNase P RNA 
URS000064B36A                         -          6ahr_A               -                9     334       4     301       1     304     304    +     2.5e-11   60.1   5.7  RNase_P_RNA from 1 species  
NW_006501428.1/82093-82428            -          6ahr_A               -                9     290       4     222       1     241     336    +     2.7e-11   60.0   7.4  NW_006501428.1 Peromyscus maniculatus bairdii unplaced genomic scaffold, Pman_1.0 Scaffold392, whole genome shotgun sequence  
LR584423.1/15151027-15151342          -          6ahr_A               -                8     326       3     297       1     313     316    +     2.7e-11   60.0   0.7  LR584423.1 Salmo trutta genome assembly, chromosome: 31  
VZRY01004441.1/298406-298058          -          6ahr_A               -               11     333       6     345       1     348     349    +     2.9e-11   59.9  31.4  VZRY01004441.1 Rhynochetos jubatus isolate B10K-DU-029-58 scaffold56, whole genome shotgun sequence  
URS0000DB7D05                         -          6ahr_A               -                9     334       4     304       1     307     307    +     2.9e-11   59.9   3.0  RNase_P_RNA from 1 species  
BFAA01004961.1/135198-135496          -          6ahr_A               -                8     334       4     296       1     299     299    +       3e-11   59.8   1.9  BFAA01004961.1 Scyliorhinus torazame DNA, scf_scyto00004961, whole genome shotgun sequence  
URS0000BF5D1A                         -          6ahr_A               -               72     333      61     315      38     318     319    +     3.4e-11   59.7  47.8  RNase_P_RNA from 1 species  
URS0000A93A75                         -          6ahr_A               -               74     263       8     172       1     193     211    +     3.4e-11   59.7   1.9  lncRNA from 14 species  
URS000063305D                         -          6ahr_A               -               12     245       7     203       1     223     303    +     3.5e-11   59.6   1.7  RNase_P_RNA from 2 species  
JAGFMF010011589.1/211376-211160       -          6ahr_A               -              116     271      21     170       2     191     217    +     3.8e-11   59.5   3.2  JAGFMF010011589.1 Galemys pyrenaicus isolate IBE-C5619 2611269, whole genome shotgun sequence  
U50408.1/4-306                        -          6ahr_A               -                6     333       2     298       1     303     303    +       4e-11   59.4   5.1  Danio rerio ribonuclease P RNA subunit gene.  
URS0002181B5B                         -          6ahr_A               -               11     325       4     293       2     309     315    +     4.7e-11   59.2   0.9  RNase_P_RNA from 1 species  
CM025890.1/5724897-5725207            -          6ahr_A               -                7     333       2     307       1     311     311    +     4.8e-11   59.2  10.7  CM025890.1 Silurus meridionalis isolate SWU-2019-XX chromosome 6, whole genome shotgun sequence  
URS0001BBEC74                         -          6ahr_A               -                9     331       2     309       1     315     317    +     4.9e-11   59.1   1.2  RNase_P_RNA from 12 species  
NW_004801720.1/2650608-2650862        -          6ahr_A               -               12     151       7     134       1     155     255    +     5.1e-11   59.1   8.4  NW_004801720.1 Mesocricetus auratus isolate Golden Hamster female 1 unplaced genomic scaffold, MesAur1.0 scaffold00117, whole genome shotgun sequence  
URS0000BC67E2                         -          6ahr_A               -               12     151       7     134       1     155     412    +     5.1e-11   59.1   8.4  lncRNA from 1 species  
URS0000D81400                         -          6ahr_A               -               12     151       7     134       1     155     255    +     5.1e-11   59.1   8.4  RNase_P_RNA from 2 species  
VWYG01018106.1/84633-84297            -          6ahr_A               -               10     334       5     334       1     336     337    +     5.3e-11   59.0  45.5  VWYG01018106.1 Nyctibius grandis voucher USNM:623085 isolate B10K-DU-001-56 scaffold1631, whole genome shotgun sequence  
URS0000BD3C32                         -          6ahr_A               -                4     150       2     145       1     165     214    +     5.6e-11   59.0   0.9  lncRNA from 1 species  
URS0000E743F6                         -          6ahr_A               -               11     184       6     146       1     161     268    +     5.8e-11   58.9   7.3  lncRNA from 1 species  
URS0000E89BCD                         -          6ahr_A               -               80     272      55     213      26     234     244    +       6e-11   58.9   6.6  RNase_P_RNA from 1 species  
URS00026E0CD3                         -          6ahr_A               -               10     334       5     306       1     309     309    +     6.8e-11   58.7   8.8  RNase_P_RNA from 1 species  
URS0000BD58AE                         -          6ahr_A               -                9     262       4     194       1     217     343    +     7.1e-11   58.6   7.1  RNase_P_RNA from 1 species  
VWZZ01003425.1/1195458-1195802        -          6ahr_A               -               11     334       6     342       1     344     345    +     7.1e-11   58.6  26.1  VWZZ01003425.1 Psophia crepitans voucher USNM:625105 isolate B10K-DU-001-60 scaffold624, whole genome shotgun sequence  
URS0000DBB2E4                         -          6ahr_A               -                8     332       3     298       1     303     303    +     7.3e-11   58.6   9.3  RNase_P_RNA from 1 species  
URS00019566FE                         -          6ahr_A               -                9     334       4     305       1     308     308    +     7.6e-11   58.5   6.6  RNase_P_RNA from 1 species  
URS00025EC179                         -          6ahr_A               -                9     294       4     268       1     288     364    +     7.8e-11   58.5   2.9  RNase_P_RNA from 1 species  
URS0000BE1CE0                         -          6ahr_A               -               10     329       3     276       1     276     276    +     8.4e-11   58.4  12.6  RNase_P_RNA from 2 species  
CM001013.3/151651616-151651890        -          6ahr_A               -               62     274      21     207       3     227     275    +     8.9e-11   58.3   2.2  CM001013.3 Mus musculus chromosome X, GRCm39 reference primary assembly C57BL/6J  
URS00009AF5EB                         -          6ahr_A               -               62     274      21     207       3     227     241    +     8.9e-11   58.3   2.2  lncRNA from 1 species  
XM_061153485.1                        -          6ahr_A               -              244     336    2687    2778    2665    2787    3480    +     9.6e-11   58.2   0.0  PREDICTED: Dama dama PRKR interacting protein 1 (PRKRIP1), transcript variant X4, mRNA 
XR_009694485.1                        -          6ahr_A               -              244     336    4241    4332    4219    4341    5034    +     9.6e-11   58.2   0.0  PREDICTED: Dama dama PRKR interacting protein 1 (PRKRIP1), transcript variant X1, misc_RNA 
XR_009694486.1                        -          6ahr_A               -              244     336    2790    2881    2768    2890    3583    +     9.6e-11   58.2   0.0  PREDICTED: Dama dama PRKR interacting protein 1 (PRKRIP1), transcript variant X6, misc_RNA 
CM000994.3/45812122-45812324          -          6ahr_A               -               77     263       2     164       1     185     203    +     9.7e-11   58.2   3.1  CM000994.3 Mus musculus chromosome 1, GRCm39 reference primary assembly C57BL/6J  
CM000800.1/75113538-75113717          -          6ahr_A               -               12     147       7     139       1     151     180    +     9.8e-11   58.2   3.0  Oryctolagus cuniculus chromosome 11, whole genome shotgun sequence.  
VXAQ01000034.1/2143488-2143815        -          6ahr_A               -               11     333       6     324       1     327     328    +       1e-10   58.2  39.1  VXAQ01000034.1 Chordeiles acutipennis voucher USNM:632837 isolate B10K-DU-008-62 scaffold_22, whole genome shotgun sequence  
URS00006C1581                         -          6ahr_A               -               12     147       7     139       1     150     381    +     1.1e-10   58.1   3.1  RNase_P_RNA from 2 species  
URS00006CA011                         -          6ahr_A               -               63     262      25     198       7     220     247    +     1.1e-10   58.0   2.5  RNase_P_RNA from 2 species  
URS000195047B                         -          6ahr_A               -                8     334       3     301       1     304     304    +     1.1e-10   58.0   2.9  RNase_P_RNA from 1 species  
URS0000E7742B                         -          6ahr_A               -               61     260      25     200       7     220     237    +     1.2e-10   57.9   2.2  lncRNA from 1 species  
APWO02001881.1/507428-507732          -          6ahr_A               -                7     334       2     302       1     305     305    +     1.2e-10   57.9  10.0  Astyanax mexicanus Unplaced_Scaffold4223, whole genome shotgun sequence.  
URS0000BDEC5F                         -          6ahr_A               -               95     256      50     188      30     189     189    +     1.3e-10   57.8   6.9  lncRNA from 1 species  
KL200847.1/430481-430166              -          6ahr_A               -               68     291      42     294      22     315     316    +     1.3e-10   57.8   2.1  KL200847.1 Nannospalax galili isolate Female #2095 unplaced genomic scaffold scaffold1736, whole genome shotgun sequence  
LAVF01S022486.1/1494747-1494438       -          6ahr_A               -                6     333       2     305       1     310     310    +     1.4e-10   57.7   1.5  LAVF01S022486.1 Sinocyclocheilus rhinocerous isolate Xijiao scaffold444, whole genome shotgun sequence  
NW_017804131.1/4469761-4469458        -          6ahr_A               -               60     332      49     298      27     301     304    +     1.5e-10   57.6   1.5  NW_017804131.1 Branchiostoma belcheri isolate BF01 breed outbred unplaced genomic scaffold, Haploidv18h27 scaffold5, whole genome shotgun sequence  
URS0000A90AD2                         -          6ahr_A               -                7     334       2     302       1     305     305    +     1.6e-10   57.5  12.2  RNase_P_RNA from 1 species  
NW_006504704.1/5010-5352              -          6ahr_A               -                9     261       4     193       1     214     343    +     1.6e-10   57.5   9.4  NW_006504704.1 Peromyscus maniculatus bairdii unplaced genomic scaffold, Pman_1.0 Scaffold3668, whole genome shotgun sequence  
NW_006804015.1/2943946-2944143        -          6ahr_A               -                9     150       2     142       1     148     198    +     1.6e-10   57.5   2.5  NW_006804015.1 Erinaceus europaeus isolate Erinaceus europaeus_13Jul2011 unplaced genomic scaffold, EriEur2.0 scaffold00092, whole genome shotgun sequence  
URS0000AA91A2                         -          6ahr_A               -                9     150       2     142       1     148     193    +     1.6e-10   57.5   2.5  RNase_P_RNA from 1 species  
VZTU01022780.1/22306-21940            -          6ahr_A               -               11     334       6     364       1     366     367    +     1.7e-10   57.4  28.3  VZTU01022780.1 Zapornia atra voucher USNM:542120 isolate B10K-DU-011-47 scaffold10765, whole genome shotgun sequence  
LIAG021496640.1/288-601               -          6ahr_A               -                7     332       2     309       1     314     314    +     1.7e-10   57.4   1.3  LIAG021496640.1 Aquarana catesbeiana isolate Bruno Rc-01r160223s0920689_0, whole genome shotgun sequence  
CM035634.1/135717351-135717028        -          6ahr_A               -               29     324      29     319       9     324     324    +     1.7e-10   57.4   3.6  CM035634.1 Mauremys mutica isolate MM-2020 ecotype Southern chromosome 2, whole genome shotgun sequence  
VHKM01000037.1/15055627-15055929      -          6ahr_A               -                9     333       4     299       1     303     303    +     1.9e-10   57.2   6.2  VHKM01000037.1 Neogobius melanostomus isolate 20150602_KH_C NEME_37, whole genome shotgun sequence  
URS00019A0422                         -          6ahr_A               -               11     334       6     357       1     359     360    +       2e-10   57.2  36.3  RNase_P_RNA from 1 species  
NW_004524678.1/1324092-1323900        -          6ahr_A               -                6     150       2     143       1     163     193    +     2.2e-10   57.1   0.7  NW_004524678.1 Octodon degus isolate 3935 unplaced genomic scaffold, OctDeg1.0 scaffold00102, whole genome shotgun sequence  
URS0000DAFCD2                         -          6ahr_A               -                9     333       4     303       1     307     307    +     2.4e-10   56.9   6.0  RNase_P_RNA from 2 species  
URS0000DB9C6A                         -          6ahr_A               -               11     334       6     304       1     307     307    +     2.6e-10   56.8   0.9  RNase_P_RNA from 1 species  
XM_053492183.1                        -          6ahr_A               -               12     334       4     304       1     313    2568    +     2.6e-10   56.8  10.2  PREDICTED: Clarias gariepinus poly (ADP-ribose) polymerase 2 (parp2), transcript variant X2, mRNA 
URS0000A7F6BE                         -          6ahr_A               -               11     333       7     302       2     305     306    +     2.8e-10   56.7   8.9  RNase_P_RNA from 1 species  
URS0000639259                         -          6ahr_A               -               16     267       4     202       2     217     221    +     2.8e-10   56.7   2.8  RNase_P_RNA from 2 species  
URS0001999581                         -          6ahr_A               -               72     333      61     309      39     312     313    +     2.9e-10   56.6  45.4  RNase_P_RNA from 1 species  
VZTS01025837.1/21985-22328            -          6ahr_A               -               11     332       6     339       1     343     344    +       3e-10   56.6  36.3  VZTS01025837.1 Pluvianellus socialis voucher ROM:ORN:167415 isolate B10K-DU-012-14 scaffold32002, whole genome shotgun sequence  
CM026989.1/18817799-18818087          -          6ahr_A               -               75     262       1     164       1     185     289    +       3e-10   56.6   3.0  CM026989.1 Rattus norvegicus strain BN/NHsdMcwi chromosome 16, whole genome shotgun sequence  
URS000065A3AB                         -          6ahr_A               -               75     262       1     164       1     185     289    +       3e-10   56.6   3.0  RNase_P_RNA from 2 species  
URS0000DBA2D5                         -          6ahr_A               -                8     334       3     282       1     285     285    +     3.2e-10   56.5   1.6  RNase_P_RNA from 1 species  
CM012090.2/27013675-27013983          -          6ahr_A               -               72     333      61     305      39     308     309    +     3.3e-10   56.5  44.4  CM012090.2 Taeniopygia guttata isolate Black17 chromosome 8, whole genome shotgun sequence  
XM_030211388.1                        -          6ahr_A               -                2     284       8     332       7     352    1916    +     3.4e-10   56.4  14.5  PREDICTED: Microcaecilia unicolor methyltransferase like 17 (METTL17), transcript variant X2, mRNA 
URS0000658003                         -          6ahr_A               -               75     269       1     169       1     188     203    +     4.3e-10   56.1   2.2  RNase_P_RNA from 2 species  
URS00006EAC3F                         -          6ahr_A               -               13     333      10     307       2     311     312    +     4.5e-10   56.0   2.6  RNase_P_RNA from 2 species  
CM026993.1/28076130-28075906          -          6ahr_A               -               75     274       1     173       1     202     225    +     4.5e-10   56.0   1.3  CM026993.1 Rattus norvegicus strain BN/NHsdMcwi chromosome 20, whole genome shotgun sequence  
URS0000650D3B                         -          6ahr_A               -               75     274       1     173       1     202     225    +     4.5e-10   56.0   1.3  RNase_P_RNA from 2 species  
DS469519.1/454432-454741              -          6ahr_A               -               13     333       9     306       1     309     310    +     4.9e-10   55.9   2.6  DS469519.1 Nematostella vectensis NEMVEscaffold_13 genomic scaffold, whole genome shotgun sequence  
URS0000BC8F67                         -          6ahr_A               -               22     170       2     138       1     159     254    +     5.2e-10   55.8   5.1  lncRNA from 1 species  
JAATJU010022740.1/1483357-1483177     -          6ahr_A               -               77     270       1     170       1     178     181    +     5.4e-10   55.8   4.6  JAATJU010022740.1 Microtus ochrogaster isolate LTLLF scaffold361, whole genome shotgun sequence  
VXBW01003930.1/2873783-2873424        -          6ahr_A               -               11     334       6     357       1     359     360    +     6.2e-10   55.6  42.6  VXBW01003930.1 Thinocorus orbignyianus voucher USNM:645613 isolate B10K-DU-002-47 scaffold677, whole genome shotgun sequence  
URS0000DA594F                         -          6ahr_A               -               11     334       6     336       1     338     339    +     6.2e-10   55.6  42.4  RNase_P_RNA from 2 species  
JAPFRF010000001.1/197751211-197750863 -          6ahr_A               -               11     333       7     344       1     348     349    +     6.2e-10   55.6  13.2  JAPFRF010000001.1 Phrynocephalus forsythii HIC_ASM_0, whole genome shotgun sequence  
URS0000D799A7                         -          6ahr_A               -               15     177       3     152       1     174     221    +     6.4e-10   55.5   4.1  RNase_P_RNA from 2 species  
URS00019A1C55                         -          6ahr_A               -                7     333       2     299       1     303     303    +     6.6e-10   55.5   2.9  RNase_P_RNA from 12 species  
CM001013.3/81222058-81222329          -          6ahr_A               -               13     262       7     197       4     218     272    +     7.8e-10   55.2   7.7  CM001013.3 Mus musculus chromosome X, GRCm39 reference primary assembly C57BL/6J  
URS00007023F2                         -          6ahr_A               -               13     262      12     202       9     223     347    +     7.8e-10   55.2   7.7  RNase_P_RNA from 2 species  
XR_005746876.1                        -          6ahr_A               -               15     332      24     326      14     335    6813    +     8.1e-10   55.2   1.9  PREDICTED: Rana temporaria uncharacterized LOC120925652 (LOC120925652), ncRNA 
VYZG01000297.1/83654-83990            -          6ahr_A               -               71     335      59     335      36     337     337    +     8.6e-10   55.1  39.6  VYZG01000297.1 Columbina picui voucher USNM:630476 isolate B10K-DU-021-26 scaffold_295, whole genome shotgun sequence  
URS000069BEC3                         -          6ahr_A               -               58     332      47     297      26     300     303    +       9e-10   55.0   1.1  RNase_P_RNA from 2 species  
URS0000E0377F                         -          6ahr_A               -               31     332      43     338      23     341     342    +     9.1e-10   55.0   3.0  RNase_P_RNA from 1 species  
URS0000AB0F4F                         -          6ahr_A               -              227     334     300     409     290     411     411    +     9.4e-10   55.0   2.4  sRNA from 1 species  
XM_033963360.1                        -          6ahr_A               -                6     284     380     677     375     698    2472    +     9.7e-10   54.9  21.5  PREDICTED: Geotrypetes seraphini methyltransferase like 17 (METTL17), transcript variant X2, mRNA 
URS0000E75AE9                         -          6ahr_A               -               11     334       6     321       1     323     324    +       1e-09   54.8   1.6  RNase_P_RNA from 1 species  
URS0000C4D073                         -          6ahr_A               -               63     332      38     304      15     308     309    +     1.1e-09   54.8   2.2  RNase_P_RNA from 2 species  
RJVU01027606.1/176266-176567          -          6ahr_A               -                8     333       3     298       1     302     302    +     1.1e-09   54.7   3.2  RJVU01027606.1 Anabarilius grahami isolate AG-KIZ scaffold1891_cov125, whole genome shotgun sequence  
URS000072E21B                         -          6ahr_A               -               23     166      20     145       8     157     187    +     1.1e-09   54.7   2.3  RNase_P_RNA from 2 species  
URS0000BC657F                         -          6ahr_A               -               77     270       1     170       1     178     181    +     1.1e-09   54.7   4.1  lncRNA from 1 species  
URS0000C26C77                         -          6ahr_A               -               11     334       6     349       1     351     352    +     1.3e-09   54.5  39.9  RNase_P_RNA from 2 species  
CM026989.1/19810929-19810658          -          6ahr_A               -               67     263      34     201      14     223     272    +     1.4e-09   54.4   3.9  CM026989.1 Rattus norvegicus strain BN/NHsdMcwi chromosome 16, whole genome shotgun sequence  
QNUK01000434.1/577157-577458          -          6ahr_A               -                9     334       4     299       1     302     302    +     1.5e-09   54.3   4.2  QNUK01000434.1 Clarias magur isolate CIFAMagur01 Scaffold434, whole genome shotgun sequence  
JAATJU010022689.1/852333-852470       -          6ahr_A               -               99     255       5     138       1     138     138    +     1.5e-09   54.3  10.1  JAATJU010022689.1 Microtus ochrogaster isolate LTLLF scaffold356, whole genome shotgun sequence  
VWPP01000075.1/1439855-1440221        -          6ahr_A               -               11     334       6     364       1     366     367    +     1.5e-09   54.3  34.1  VWPP01000075.1 Cochlearius cochlearius voucher LSUMZ:Ornithology:B18469 isolate B10K-CU-031-03 scaffold_72, whole genome shotgun sequence  
URS00022B9325                         -          6ahr_A               -               67     262      34     200      13     222     345    +     1.5e-09   54.3   4.1  lncRNA from 1 species  
FYBX03000003.1/50295260-50295590      -          6ahr_A               -               11     331       7     325       1     331     331    +     1.6e-09   54.2  13.2  FYBX03000003.1 Eptatretus burgeri genome assembly, contig: cluster3, whole genome shotgun sequence  
URS0000BCDE51                         -          6ahr_A               -               74     274      32     208      11     228     239    +     1.7e-09   54.1   2.1  lncRNA from 1 species  
NW_006501268.1/2069872-2069652        -          6ahr_A               -               77     320       2     220       1     221     221    +     1.9e-09   53.9   8.2  NW_006501268.1 Peromyscus maniculatus bairdii unplaced genomic scaffold, Pman_1.0 Scaffold232, whole genome shotgun sequence  
URS0000E8D1A8                         -          6ahr_A               -               11     261       6     212       1     229     237    +     2.2e-09   53.8   5.8  RNase_P_RNA from 1 species  
URS0000AAB4AC                         -          6ahr_A               -               78     179       1     103       1     125     151    +     2.2e-09   53.8   3.8  sRNA from 1 species  
URS0000A98CE6                         -          6ahr_A               -               66     273      17     202       5     223     236    +     2.2e-09   53.8   1.5  lncRNA from 14 species  
CM026982.1/47880074-47880260          -          6ahr_A               -               99     263       9     148       1     169     187    +     2.4e-09   53.6   1.9  CM026982.1 Rattus norvegicus strain BN/NHsdMcwi chromosome 9, whole genome shotgun sequence  
BEZZ01000060.1/4216686-4216983        -          6ahr_A               -               10     334       7     295       3     298     298    +     3.3e-09   53.2   3.2  BEZZ01000060.1 Chiloscyllium punctatum DNA, scf_chipu00000060, whole genome shotgun sequence  
VYZI01000266.1/329-9                  -          6ahr_A               -               11     333       6     317       2     320     321    +     3.6e-09   53.1  50.0  VYZI01000266.1 Centropus unirufus voucher USNM:607318 isolate B10K-DU-017-25 scaffold_263, whole genome shotgun sequence  
NW_004524577.1/1194528-1194379        -          6ahr_A               -               21     127       1     106       1     126     150    +     3.7e-09   53.0   3.4  NW_004524577.1 Octodon degus isolate 3935 unplaced genomic scaffold, OctDeg1.0 scaffold00001, whole genome shotgun sequence  
URS0000DBB896                         -          6ahr_A               -                9     334       4     300       1     303     303    +     3.7e-09   53.0   7.2  RNase_P_RNA from 1 species  
URS000194E56E                         -          6ahr_A               -               12     333       7     308       1     312     312    +     3.8e-09   53.0   1.6  RNase_P_RNA from 1 species  
NC_052331.1/14840142-14840416         -          6ahr_A               -               45     333       9     271       2     275     275    +     4.1e-09   52.9   0.3  NC_052331.1 Salvelinus namaycush isolate Seneca chromosome 25, SaNama_1.0, whole genome shotgun sequence  
FJ911601.1                            -          6ahr_A               -                5     331     744    1039     740    1039    1039    +     4.4e-09   52.8   3.7  Ctenopharyngodon idella RNase P RNA (H1) gene, promoter region and partial sequence 
URS00000E86E5                         -          6ahr_A               -                5     331       6     301       2     301     301    +     4.4e-09   52.8   3.7  RNase_P_RNA from 1 species  
URS0001A1E3F8                         -          6ahr_A               -               37     334      39     328      18     331     332    +     4.8e-09   52.7   0.7  RNase_P_RNA from 1 species  
URS0000917E7E                         -          6ahr_A               -              129     330     154     353     132     357     357    +     4.9e-09   52.6   2.6  RNase_P_RNA from 1 species  
ML685810.1/1650296-1649963            -          6ahr_A               -               37     334      42     331      21     333     334    +       5e-09   52.6   0.6  ML685810.1 Pelusios castaneus unplaced genomic scaffold Scaffold79, whole genome shotgun sequence  
URS0000A8F9EF                         -          6ahr_A               -               63     274      22     206       3     226     240    +     5.5e-09   52.5   2.1  RNase_P_RNA from 1 species  
URS000066E57B                         -          6ahr_A               -               12     278       7     237       1     259     278    +     5.6e-09   52.4   0.3  RNase_P_RNA from 2 species  
XR_010047701.1                        -          6ahr_A               -                3     149    5705    5849    5703    5861   17981    +     6.3e-09   52.3   3.5  PREDICTED: Cavia porcellus igE-binding protein-like (LOC111756384), transcript variant X7, misc_RNA 
QVOM02000034.1/96092392-96092045      -          6ahr_A               -               11     274       4     263       1     273     348    +     6.3e-09   52.3   5.4  QVOM02000034.1 Salvator merianae strain LG2117 Scaffold_34, whole genome shotgun sequence  
URS0000E8FC94                         -          6ahr_A               -               11     274       4     263       1     273     348    +     6.3e-09   52.3   5.4  RNase_P_RNA from 1 species  
URS0000E86D47                         -          6ahr_A               -               13     263       6     193       3     213     217    +     6.6e-09   52.2   6.3  RNase_P_RNA from 1 species  
JH000074.1/880300-880551              -          6ahr_A               -               13     288       8     225       2     245     252    +     6.8e-09   52.2   3.7  JH000074.1 Cricetulus griseus cell line CHO-K1 unplaced genomic scaffold scaffold1259, whole genome shotgun sequence  
VXBZ01001602.1/8201-8545              -          6ahr_A               -               11     334       6     342       1     344     345    +       7e-09   52.1  44.5  VXBZ01001602.1 Heliornis fulica voucher USNM:623068 isolate B10K-DU-001-55 scaffold2201, whole genome shotgun sequence  
JH000079.1/1160346-1160064            -          6ahr_A               -               24     254      24     196      10     217     283    +     7.1e-09   52.1   4.8  JH000079.1 Cricetulus griseus cell line CHO-K1 unplaced genomic scaffold scaffold172, whole genome shotgun sequence  
SRMA01025124.1/152255-151954          -          6ahr_A               -                9     333       4     298       1     302     302    +     7.4e-09   52.0   1.7  SRMA01025124.1 Danionella cerebrum strain Bolton jcf7180002374906, whole genome shotgun sequence  
URS0000631C17                         -          6ahr_A               -              101     263     171     309      95     337     407    +     7.5e-09   52.0   4.2  RNase_P_RNA from 2 species  
URS00006F835B                         -          6ahr_A               -               24     254      16     188       6     209     264    +     7.6e-09   52.0   4.8  RNase_P_RNA from 2 species  
NW_006501458.1/1557869-1558186        -          6ahr_A               -               54     202      48     182      28     203     318    +     7.8e-09   52.0   7.3  NW_006501458.1 Peromyscus maniculatus bairdii unplaced genomic scaffold, Pman_1.0 Scaffold422, whole genome shotgun sequence  
URS0000BDA6EE                         -          6ahr_A               -               54     202      32     166      12     187     358    +     7.8e-09   52.0   7.3  lncRNA from 1 species  
NW_006501335.1/4588995-4589284        -          6ahr_A               -              128     331     118     284      97     289     290    +     7.8e-09   52.0   1.2  NW_006501335.1 Peromyscus maniculatus bairdii unplaced genomic scaffold, Pman_1.0 Scaffold299, whole genome shotgun sequence  
URS0000E81910                         -          6ahr_A               -              128     331     168     334     148     339     340    +       8e-09   51.9   1.2  lncRNA from 1 species  
CM026976.1/93584106-93583857          -          6ahr_A               -               12     276       7     235       1     248     250    +     8.1e-09   51.9   0.3  Rattus norvegicus strain BN/NHsdMcwi chromosome 3, whole genome shotgun sequence  
UNPS02011572.1/4332264-4331906        -          6ahr_A               -              135     333     159     358     138     359     359    +     9.4e-09   51.7   1.6  UNPS02011572.1 Vombatus ursinus genome assembly, contig: WM1_genome_scaffold11572, whole genome shotgun sequence  
BEZZ01001941.1/15814-16091            -          6ahr_A               -                7     333       3     273       1     276     278    +     9.5e-09   51.7   3.2  BEZZ01001941.1 Chiloscyllium punctatum DNA, scf_chipu00001941, whole genome shotgun sequence  
NW_006502050.1/81076-81301            -          6ahr_A               -               10     261       5     182       1     203     226    +     1.1e-08   51.5   8.0  NW_006502050.1 Peromyscus maniculatus bairdii unplaced genomic scaffold, Pman_1.0 Scaffold1014, whole genome shotgun sequence  
CM001009.3/32960453-32960202          -          6ahr_A               -              116     270      22     154       2     211     252    +     1.1e-08   51.5   3.5  CM001009.3 Mus musculus chromosome 16, GRCm39 reference primary assembly C57BL/6J  
URS000196AA94                         -          6ahr_A               -               14     311       9     286       5     297     301    +     1.1e-08   51.5   2.8  RNase_P_RNA from 1 species  
URS0000BCE2D3                         -          6ahr_A               -               11     276       6     236       1     256     270    +     1.1e-08   51.5   0.2  RNase_P_RNA from 1 species  
CM017899.1/11944285-11943977          -          6ahr_A               -                8     333       3     305       1     309     309    +     1.1e-08   51.5   2.9  CM017899.1 Triplophysa tibetana isolate TTIB1903HZAU chromosome 7, whole genome shotgun sequence  
XM_006230140.4                        -          6ahr_A               -               61     262    2800    2976    2779    2998    3934    +     1.1e-08   51.5   1.8  PREDICTED: Rattus norvegicus RGD1559600 (RGD1559600), transcript variant X1, mRNA 
URS0000EF79E4                         -          6ahr_A               -               66     333      55     305      23     309     309    +     1.2e-08   51.3   5.0  RNase_P_RNA from 1 species  
VZZY01002645.1/459821-459460          -          6ahr_A               -               11     333       6     358       1     361     362    +     1.3e-08   51.3  42.1  VZZY01002645.1 Eurystomus gularis voucher LSUMZ:Ornithology:B39360 isolate B10K-DU-002-51 scaffold209, whole genome shotgun sequence  
NW_004801642.1/10091243-10091552      -          6ahr_A               -               11     156       6     142       1     163     310    +     1.3e-08   51.2  10.7  NW_004801642.1 Mesocricetus auratus isolate Golden Hamster female 1 unplaced genomic scaffold, MesAur1.0 scaffold00039, whole genome shotgun sequence  
URS0000D82071                         -          6ahr_A               -               11     156       6     142       1     163     260    +     1.3e-08   51.2  10.7  RNase_P_RNA from 2 species  
NW_004801618.1/11280722-11280431      -          6ahr_A               -               11     327       4     283       1     292     292    +     1.3e-08   51.2   6.3  NW_004801618.1 Mesocricetus auratus isolate Golden Hamster female 1 unplaced genomic scaffold, MesAur1.0 scaffold00015, whole genome shotgun sequence  
URS00021810F4                         -          6ahr_A               -               11     334       6     352       1     354     355    +     1.4e-08   51.2  41.9  RNase_P_RNA from 1 species  
NXHY01000002.1/20869333-20869671      -          6ahr_A               -               12     333       7     335       1     338     339    +     1.4e-08   51.1  59.4  NXHY01000002.1 Anser brachyrhynchus strain PFG001 scaffold_1, whole genome shotgun sequence  
URS0000EEC2FB                         -          6ahr_A               -               12     333       7     335       1     338     339    +     1.4e-08   51.1  59.4  RNase_P_RNA from 1 species  
PVHT020000204.1/5522-5696             -          6ahr_A               -               26     143      20     126       7     139     175    +     1.4e-08   51.1   1.8  PVHT020000204.1 Catagonus wagneri isolate BS18 Sc2sB16_172;HRSCAF=32718, whole genome shotgun sequence  
VXAP01000777.1/31068-31408            -          6ahr_A               -               11     333       6     337       1     340     341    +     1.5e-08   51.1  40.1  VXAP01000777.1 Glaucidium brasilianum voucher USNM:632722 isolate B10K-DU-008-63 scaffold_730, whole genome shotgun sequence  
CM001001.3/69852377-69852672          -          6ahr_A               -               65     264      66     233      45     255     296    +     1.5e-08   51.1   3.8  CM001001.3 Mus musculus chromosome 8, GRCm39 reference primary assembly C57BL/6J  
BEZZ01001941.1/205949-205653          -          6ahr_A               -                8     333       4     292       1     295     297    +     1.5e-08   51.0   3.5  BEZZ01001941.1 Chiloscyllium punctatum DNA, scf_chipu00001941, whole genome shotgun sequence  
URS00006F8C7D                         -          6ahr_A               -               65     264      20     187       4     207     324    +     1.8e-08   50.8   3.8  RNase_P_RNA from 2 species  
VULC01015949.1/4304033-4304388        -          6ahr_A               -               11     334       6     353       1     355     356    +     1.8e-08   50.8  42.6  VULC01015949.1 Eudyptula minor isolate Gonzo 145, whole genome shotgun sequence  
URS0000DBA96C                         -          6ahr_A               -               11     333       6     301       1     304     305    +     1.8e-08   50.8   2.4  RNase_P_RNA from 1 species  
PRFB02000113.1/4804418-4804752        -          6ahr_A               -               15     286       7     249       4     273     335    +     1.9e-08   50.7   4.1  PRFB02000113.1 Terrapene triunguis isolate 2854851 Scaffold112, whole genome shotgun sequence  
URS0000C466D6                         -          6ahr_A               -                6     148       2     125       1     145     213    +     2.2e-08   50.5   2.4  RNase_P_RNA from 2 species  
URS00019A072E                         -          6ahr_A               -               15     279       8     244       4     264     274    +     2.4e-08   50.4   4.4  RNase_P_RNA from 1 species  
VZTL01049610.1/60657-61028            -          6ahr_A               -               11     334       6     369       1     371     372    +     2.5e-08   50.3  38.7  VZTL01049610.1 Scopus umbretta voucher LSUMZ:Ornithology:B29000 isolate B10K-DU-002-70 scaffold8785, whole genome shotgun sequence  
XM_065277054.1                        -          6ahr_A               -               64     335       5     257       1     263    2506    +     2.5e-08   50.3   3.9  PREDICTED: Paramisgurnus dabryanus poly (ADP-ribose) polymerase 2 (parp2), transcript variant X2, mRNA 
URS0000677C00                         -          6ahr_A               -               99     257       9     142       1     144     144    +     2.6e-08   50.2   2.9  RNase_P_RNA from 2 species  
URS000195237E                         -          6ahr_A               -               12     333       7     296       2     300     301    +     2.7e-08   50.2   4.4  RNase_P_RNA from 1 species  
CM000995.3/106927820-106927551        -          6ahr_A               -               11     276       6     236       1     258     270    +     2.8e-08   50.2   0.1  Mus musculus chromosome 2, GRCm39 reference primary assembly C57BL/6J  
NC_047084.1/104414733-104415015       -          6ahr_A               -                7     334       2     280       1     283     283    +     2.9e-08   50.1   0.3  NC_047084.1 Geotrypetes seraphini chromosome 1, aGeoSer1.1, whole genome shotgun sequence  
URS0000BCEBCD                         -          6ahr_A               -               63     265      60     230      40     251     292    +       3e-08   50.1   4.0  RNase_P_RNA from 1 species  
JH722029.1/1740081-1739806            -          6ahr_A               -               12     147       4     134       1     156     276    +     3.1e-08   50.0   1.0  JH722029.1 Chinchilla lanigera unplaced genomic scaffold scaffold00168, whole genome shotgun sequence  
URS0000BD2EEF                         -          6ahr_A               -               12     147       4     134       1     156     276    +     3.1e-08   50.0   1.0  RNase_P_RNA from 1 species  
NC_054372.1/132475007-132474763       -          6ahr_A               -                9     181       6     183       1     209     245    +     3.2e-08   50.0   5.7  NC_054372.1 Xenopus laevis strain J_2021 chromosome 1S, Xenopus_laevis_v10.1, whole genome shotgun sequence  
URS0000C39866                         -          6ahr_A               -                9     181       6     183       1     209     245    +     3.2e-08   50.0   5.7  RNase_P_RNA from 2 species  
XM_058289405.1                        -          6ahr_A               -               63     167    4829    4936    4808    4966    9151    +     3.9e-08   49.7   1.5  PREDICTED: Dasypus novemcinctus progesterone receptor (PGR), transcript variant X1, mRNA 
XM_058289406.1                        -          6ahr_A               -               63     167    4526    4633    4505    4663    8848    +     3.9e-08   49.7   1.5  PREDICTED: Dasypus novemcinctus progesterone receptor (PGR), transcript variant X2, mRNA 
KZ022958.1/7981-8395                  -          6ahr_A               -               10     192       5     210       1     246     415    +       4e-08   49.6  14.4  KZ022958.1 Rana catesbeiana isolate Bruno unplaced genomic scaffold Rc-01r160223s0113807, whole genome shotgun sequence  
BEZZ01000660.1/193728-193443          -          6ahr_A               -               28     326      11     278       3     286     286    +     4.8e-08   49.4   1.7  BEZZ01000660.1 Chiloscyllium punctatum DNA, scf_chipu00000660, whole genome shotgun sequence  
URS0000E7514E                         -          6ahr_A               -              101     263      11     149       1     170     188    +     4.9e-08   49.4   2.8  lncRNA from 1 species  
URS00026FCA01                         -          6ahr_A               -               26     330      10     287       2     289     289    +     4.9e-08   49.3   1.9  RNase_P_RNA from 1 species  
URS00019585B8                         -          6ahr_A               -               12     334       9     306       1     309     309    +     5.2e-08   49.3   2.6  RNase_P_RNA from 1 species  
URS00006AB421                         -          6ahr_A               -               62     262      22     190       4     210     283    +       6e-08   49.1   0.6  RNase_P_RNA from 2 species  
VZRC01000362.1/498281-497932          -          6ahr_A               -               11     334       6     347       1     349     350    +     7.7e-08   48.7  39.0  VZRC01000362.1 Chunga burmeisteri voucher UWBM:77230 isolate B10K-CU-031-22 scaffold_351, whole genome shotgun sequence  
LCYQ01S000331.1/961965-962266         -          6ahr_A               -                7     333       2     298       1     302     302    +     8.1e-08   48.6   3.6  LCYQ01S000331.1 Sinocyclocheilus grahami isolate Dianchi scaffold331.1, whole genome shotgun sequence  
NW_006789251.1/1687413-1687272        -          6ahr_A               -                7      91       2      84       1     100     142    +     8.5e-08   48.6   0.0  NW_006789251.1 Lipotes vexillifer unplaced genomic scaffold, Lipotes_vexillifer_v1 scaffold312, whole genome shotgun sequence  
JAATJU010020148.1/498470-498221       -          6ahr_A               -               64     184      19     136       3     145     250    +     9.3e-08   48.5   1.8  JAATJU010020148.1 Microtus ochrogaster isolate LTLLF scaffold186, whole genome shotgun sequence  
NW_006803961.1/5469748-5469454        -          6ahr_A               -               51     152      62     163      41     183     295    +     9.5e-08   48.4   0.7  NW_006803961.1 Erinaceus europaeus isolate Erinaceus europaeus_13Jul2011 unplaced genomic scaffold, EriEur2.0 scaffold00038, whole genome shotgun sequence  
URS000068863D                         -          6ahr_A               -               51     152      62     163      41     183     295    +     9.5e-08   48.4   0.7  RNase_P_RNA from 2 species  
URS0001A1E8EE                         -          6ahr_A               -                8     187       3     173       1     193     197    +     9.5e-08   48.4   1.9  lncRNA from 13 species  
CM026980.1/107639590-107639774        -          6ahr_A               -               98     256       8     141       1     162     185    +       1e-07   48.3   1.0  CM026980.1 Rattus norvegicus strain BN/NHsdMcwi chromosome 7, whole genome shotgun sequence  
URS000217C9FA                         -          6ahr_A               -                9     332       2     297       1     301     302    +       1e-07   48.3   1.7  RNase_P_RNA from 1 species  
JAOPHQ010002313.1/29515-29804         -          6ahr_A               -                9     334       4     287       1     290     290    +     1.1e-07   48.2   1.9  JAOPHQ010002313.1 Merluccius polli isolate C29 contig2313, whole genome shotgun sequence  
URS0000BC5131                         -          6ahr_A               -              129     263     203     316     173     337     399    +     1.1e-07   48.2   4.5  lncRNA from 1 species  
RCHS01003630.1/31941-32245            -          6ahr_A               -               14     330      10     298       2     304     305    +     1.1e-07   48.2   1.5  RCHS01003630.1 Pocillopora damicornis isolate RSMAS SczhEnG_3643, whole genome shotgun sequence  
MU827785.1/2327508-2327201            -          6ahr_A               -               24     332      21     302       3     307     308    +     1.2e-07   48.1   1.6  MU827785.1 Desmophyllum pertusum isolate USNM1676648 unplaced genomic scaffold scaffold_48, whole genome shotgun sequence  
CM000821.5/55702140-55702327          -          6ahr_A               -                7     148       2     124       1     144     188    +     1.2e-07   48.1   2.0  CM000821.5 Sus scrofa isolate TJ Tabasco breed Duroc chromosome 10, whole genome shotgun sequence  
URS0000DB9A11                         -          6ahr_A               -                8     333       3     305       1     309     309    +     1.4e-07   47.9  25.0  RNase_P_RNA from 1 species  
URS0000A946F2                         -          6ahr_A               -               78     170      53     145      34     165     229    +     1.4e-07   47.9   0.5  sRNA from 1 species  
URS000199CC7F                         -          6ahr_A               -                8     333       7     301       2     305     305    +     1.5e-07   47.8   3.3  RNase_P_RNA from 1 species  
VXAB01005329.1/320919-321146          -          6ahr_A               -              137     334      28     225       9     227     228    +     1.6e-07   47.7   8.1  VXAB01005329.1 Odontophorus gujanensis voucher USNM:621708 isolate B10K-DU-001-53 scaffold285, whole genome shotgun sequence  
URS00027EFEF0                         -          6ahr_A               -               12     188       7     164       1     184     335    +     1.9e-07   47.5   2.3  lncRNA from 1 species  
CM016701.1/9904474-9904285            -          6ahr_A               -                6     148       2     122       1     142     190    +     1.9e-07   47.4   3.2  CM016701.1 Bos grunniens isolate yakHY00 ecotype maiwa chromosome 12, whole genome shotgun sequence  
URS0000BCDBE9                         -          6ahr_A               -               63     266      81     262      61     286     323    +       2e-07   47.4   5.3  lncRNA from 1 species  
URS000067C0F7                         -          6ahr_A               -               82     173       1      93       1     149     205    +       2e-07   47.3   0.4  sRNA from 1 species  
URS0000711165                         -          6ahr_A               -               62     262      82     231      61     261     329    +     2.3e-07   47.2   4.0  RNase_P_RNA from 2 species  
VWPR01000302.1/105686-106038          -          6ahr_A               -               11     334       6     350       1     352     353    +     2.3e-07   47.2  41.8  VWPR01000302.1 Ardeotis kori voucher LSUMZ:Ornithology:B58791 isolate B10K-CU-031-01 scaffold_299, whole genome shotgun sequence  
URS0000E70E9A                         -          6ahr_A               -              133     332      99     299      78     303     304    +     2.3e-07   47.2   2.8  lncRNA from 1 species  
JH725580.1/811318-811589              -          6ahr_A               -               10     138       6     135       1     156     272    +     2.4e-07   47.1   1.8  JH725580.1 Jaculus jaculus unplaced genomic scaffold scaffold00144, whole genome shotgun sequence  
URS0000BCC7D0                         -          6ahr_A               -               95     262     121     264     101     284     300    +     2.5e-07   47.1   1.0  lncRNA from 1 species  
XR_010047708.1                        -          6ahr_A               -                3     149    2255    2399    2253    2411    4878    +     2.5e-07   47.0   4.6  PREDICTED: Cavia porcellus uncharacterized LOC106027413 (LOC106027413), transcript variant X1, ncRNA 
NC_054372.1/132411287-132410839       -          6ahr_A               -              218     332     318     443     270     449     449    +     2.6e-07   47.0   2.6  NC_054372.1 Xenopus laevis strain J_2021 chromosome 1S, Xenopus_laevis_v10.1, whole genome shotgun sequence  
CAJNDQ010000022.1/6854309-6854003     -          6ahr_A               -                6     333       1     303       1     307     307    +       3e-07   46.8   3.2  CAJNDQ010000022.1 Cyprinus carpio carpio strain R8XR3 genome assembly, contig: LG22, whole genome shotgun sequence  
URS0000E816CF                         -          6ahr_A               -               99     180       5      86       1     107     120    +     3.2e-07   46.7   4.3  lncRNA from 1 species  
QGOO02004452.1/2501-2688              -          6ahr_A               -               97     274       7     159       1     179     188    +     3.2e-07   46.7   2.0  QGOO02004452.1 Mus spicilegus strain ZRU musp714_scaffold_04456, whole genome shotgun sequence  
JH000532.1/574014-574256              -          6ahr_A               -               77     185       1     106       1     127     243    +     3.5e-07   46.6   5.0  JH000532.1 Cricetulus griseus cell line CHO-K1 unplaced genomic scaffold scaffold3750, whole genome shotgun sequence  
NC_007113.7/42586738-42587035         -          6ahr_A               -                8     334       3     295       1     298     298    +     3.9e-07   46.4   0.7  NC_007113.7 Danio rerio strain Tuebingen chromosome 2, GRCz11 Primary Assembly  
URS0001BC4D81                         -          6ahr_A               -                8     334       3     295       1     298     298    +     3.9e-07   46.4   0.7  RNase_P_RNA from 8 species  
URS00022B3C26                         -          6ahr_A               -               63     258      21     184       3     185     185    +     4.4e-07   46.2   0.9  lncRNA from 1 species  
QVOM02000126.1/13309192-13309479      -          6ahr_A               -               29     290       5     266       1     282     288    +     4.7e-07   46.2   5.7  QVOM02000126.1 Salvator merianae strain LG2117 Scaffold_126, whole genome shotgun sequence  
URS0002185C69                         -          6ahr_A               -                6      91       1      84       1     102     140    +     4.9e-07   46.1   0.0  lncRNA from 1 species  
JH170541.1/126495-126260              -          6ahr_A               -               39     136      28     122       8     143     236    +     5.1e-07   46.0   2.7  JH170541.1 Heterocephalus glaber unplaced genomic scaffold scaffold3365, whole genome shotgun sequence  
URS00027EC6A8                         -          6ahr_A               -               39     136      28     122       8     143     229    +     5.1e-07   46.0   2.7  RNase_P_RNA from 1 species  
NW_023010708.1/1257547-1257252        -          6ahr_A               -               23     327       6     295       1     296     296    +     5.1e-07   46.0   3.0  NW_023010708.1 Pantherophis guttatus isolate EG266 unplaced genomic scaffold, UNIGE_PanGut_3.0 Super-Scaffold_72, whole genome shotgun sequence  
URS00006C5649                         -          6ahr_A               -               77     261       2     161       1     182     202    +     5.3e-07   46.0   1.1  RNase_P_RNA from 2 species  
NW_017731982.1/522557-522665          -          6ahr_A               -                5      89       1      84       1     104     109    +     6.3e-07   45.8   1.3  NW_017731982.1 Hipposideros armiger isolate ML-2016 unplaced genomic scaffold, ASM189008v1, whole genome shotgun sequence  
URS0000BDD4AE                         -          6ahr_A               -               66     325      22     214       2     227     233    +     6.6e-07   45.7   2.1  RNase_P_RNA from 2 species  
URS000197B921                         -          6ahr_A               -               10     334       5     302       1     305     305    +     7.3e-07   45.5   5.6  RNase_P_RNA from 1 species  
XM_058763062.1                        -          6ahr_A               -                6     288      13     278       9     292    2465    +     7.7e-07   45.5   3.8  PREDICTED: Onychostoma macrolepis poly (ADP-ribose) polymerase 2 (parp2), transcript variant X2, mRNA 
URS0000C64E78                         -          6ahr_A               -              218     330      55     178      13     179     179    +     7.9e-07   45.4   1.7  RNase_P_RNA from 2 species  
URS0000A8A404                         -          6ahr_A               -               76     167      66     157      44     177     307    +       8e-07   45.4   0.0  sRNA from 1 species  
JH725556.1/4612912-4612682            -          6ahr_A               -                9      95       4      89       1     111     231    +     9.4e-07   45.2   0.0  JH725556.1 Jaculus jaculus unplaced genomic scaffold scaffold00120, whole genome shotgun sequence  
URS0000BD1CE1                         -          6ahr_A               -                9      95       4      89       1     111     231    +     9.4e-07   45.2   0.0  RNase_P_RNA from 1 species  
URS0001A1C4D5                         -          6ahr_A               -               10     327       5     284       2     292     293    +       1e-06   45.0   0.8  RNase_P_RNA from 1 species  
URS00025F14CE                         -          6ahr_A               -                9     281       4     260       1     290     319    +     1.1e-06   45.0   1.5  RNase_P_RNA from 1 species  
VYZV01041092.1/3376-3719              -          6ahr_A               -               68     333      71     343      50     344     344    +     1.1e-06   44.9   8.0  VYZV01041092.1 Pandion haliaetus voucher CAS:90221 isolate B10K-DU-012-58 scaffold1234, whole genome shotgun sequence  
URS0000E686B1                         -          6ahr_A               -              102     276     157     306     136     321     329    +     1.1e-06   44.9   0.0  lncRNA from 1 species  
URS00006C77A4                         -          6ahr_A               -                8     334       3     295       1     298     298    +     1.2e-06   44.9   0.7  RNase_P_RNA from 2 species  
URS0000E72FBC                         -          6ahr_A               -               11     248       7     221       1     242     475    +     1.2e-06   44.8  14.4  RNase_P_RNA from 1 species  
URS00006C01C7                         -          6ahr_A               -               43     274       7     194       1     215     443    +     1.2e-06   44.8   1.1  RNase_P_RNA from 2 species  
URS0000A7FAA3                         -          6ahr_A               -               80     165       1      86       1     107     174    +     1.3e-06   44.8   1.7  sRNA from 1 species  
NC_074722.1/8015819-8015510           -          6ahr_A               -               60     331      49     303      29     308     310    +     1.3e-06   44.7   1.4  NC_074722.1 Biomphalaria glabrata chromosome 12, xgBioGlab47.1, whole genome shotgun sequence  
URS00006892F6                         -          6ahr_A               -                7     332       2     298       1     303     303    +     1.7e-06   44.3   2.4  RNase_P_RNA from 2 species  
CM022768.1/4019434-4019136            -          6ahr_A               -               11     334       6     296       1     299     299    +     1.7e-06   44.3   1.6  CM022768.1 Ameiurus melas isolate M_S1 chromosome 17, whole genome shotgun sequence  
CM019063.1/32690877-32691175          -          6ahr_A               -                9     331       2     295       1     299     299    +     1.8e-06   44.2   1.9  CM019063.1 Leptobrachium leishanense isolate GZLS1 chromosome 1, whole genome shotgun sequence  
URS0001D7FDDE                         -          6ahr_A               -               53     333      44     292      20     293     293    +     1.8e-06   44.2   0.4  RNase_P_RNA from 1 species  
JH725505.1/5908216-5908073            -          6ahr_A               -                9     114       4     110       1     123     144    +     2.1e-06   44.1   1.3  JH725505.1 Jaculus jaculus unplaced genomic scaffold scaffold00069, whole genome shotgun sequence  
URS00006EC20E                         -          6ahr_A               -               99     253       6     135       3     138     138    +     2.3e-06   43.9   1.7  RNase_P_RNA from 2 species  
URS0000646BA1                         -          6ahr_A               -               68     262      40     210      19     230     242    +     2.4e-06   43.9   2.0  RNase_P_RNA from 2 species  
WAAB01010646.1/14642-14944            -          6ahr_A               -               72     333      60     299      40     302     303    +     2.5e-06   43.8  45.0  WAAB01010646.1 Piaya cayana voucher USNM:632527 isolate B10K-DU-008-47 scaffold22366, whole genome shotgun sequence  
XR_010059541.1                        -          6ahr_A               -               66     188      30     149       9     169     354    +     2.7e-06   43.7   2.5  PREDICTED: Rattus norvegicus uncharacterized LOC134482874 (LOC134482874), transcript variant X2, ncRNA 
URS0000D8B60D                         -          6ahr_A               -              174     334      46     206      26     208     209    +     2.7e-06   43.7   5.1  RNase_P_RNA from 1 species  
VYZD01000047.1/749138-748833          -          6ahr_A               -               72     333      59     302      37     305     306    +     2.7e-06   43.7  47.1  VYZD01000047.1 Furnarius figulus voucher USNM:562254 isolate B10K-DU-003-06 scaffold_34_2, whole genome shotgun sequence  
URS0000E74F54                         -          6ahr_A               -               69     331      37     241      16     242     242    +     2.8e-06   43.7   4.0  lncRNA from 1 species  
URS0000A9DA6F                         -          6ahr_A               -               80     181       1     102       1     122     147    +     2.9e-06   43.6   1.3  sRNA from 1 species  
URS00006DE1AA                         -          6ahr_A               -                7     182       2     167       1     187     235    +     3.1e-06   43.5   3.8  RNase_P_RNA from 2 species  
VZSC01009872.1/162480-162851          -          6ahr_A               -               11     334       6     369       1     371     372    +     3.5e-06   43.3  33.0  VZSC01009872.1 Steatornis caripensis voucher MPEG:T17221 isolate OUT-0004 scaffold486, whole genome shotgun sequence  
URS000198918B                         -          6ahr_A               -                9     334       2     302       1     306     306    +     3.7e-06   43.2   3.1  RNase_P_RNA from 12 species  
URS0001A19608                         -          6ahr_A               -                7     187     870    1037     865    1058    1088    +     3.7e-06   43.2   1.4  lncRNA from 13 species  
VZTQ01029313.1/216-1                  -          6ahr_A               -               75     287       2     213       1     216     216    +     3.8e-06   43.2  15.5  VZTQ01029313.1 Pelecanoides urinatrix voucher UWBM:60517 isolate B10K-DU-012-45 C35392957, whole genome shotgun sequence  
CAHIKZ030000091.1/1015995-1016311     -          6ahr_A               -               14     333       9     313       1     316     317    +     3.9e-06   43.1   5.0  CAHIKZ030000091.1 Sepia pharaonis strain farmed genome assembly, contig: Sph108, whole genome shotgun sequence  
URS0001A1DC2C                         -          6ahr_A               -              211     334      96     213      76     215     216    +     4.6e-06   42.9   8.5  RNase_P_RNA from 1 species  
PTEW01000244.1/521719-521398          -          6ahr_A               -               11     333       6     318       1     321     322    +     4.7e-06   42.9  60.0  PTEW01000244.1 Nothoprocta perdicaria voucher ROM:ORN:Ctin4 isolate Ctin4 scaffold_243, whole genome shotgun sequence  
LZPO01045529.1/27927-27807            -          6ahr_A               -              102     255       2     121       1     121     121    +       5e-06   42.8   8.0  Neotoma lepida isolate 417 scaffold_13941, whole genome shotgun sequence.  
URS0000DB0762                         -          6ahr_A               -              102     255       2     121       1     121     121    +       5e-06   42.8   8.0  RNase_P_RNA from 2 species  
CM009766.1/15601143-15600830          -          6ahr_A               -               13     330       9     307       2     313     314    +     6.3e-06   42.5   2.4  CM009766.1 Pomacea canaliculata isolate SZHN2017 linkage group LG9, whole genome shotgun sequence  
URS0000D78FAF                         -          6ahr_A               -                6      97       1      92       1     100     279    +     6.9e-06   42.4   2.4  RNase_P_RNA from 1 species  
URS0000AA46AB                         -          6ahr_A               -               80     169       1      90       1     110     177    +     7.1e-06   42.3   0.9  sRNA from 1 species  
URS0000A8B6C5                         -          6ahr_A               -               80     165       1      86       1     106     386    +     7.5e-06   42.2   1.3  sRNA from 1 species  
KK461880.1/19697-19498                -          6ahr_A               -              174     331      41     198      21     200     200    +       8e-06   42.1   4.7  KK461880.1 Phaethon lepturus isolate BGI_N335 unplaced genomic scaffold scaffold20257, whole genome shotgun sequence  
RQTK01000467.1/242117-242448          -          6ahr_A               -               47     329      40     323      19     329     332    +     8.4e-06   42.1   1.8  RQTK01000467.1 Elysia chlorotica isolate EC2010 scaffold000467, whole genome shotgun sequence  
JADOBP010000028.1/2392473-2392150     -          6ahr_A               -               53     330      43     317      20     323     324    +     9.5e-06   41.9   3.8  JADOBP010000028.1 Patiria miniata isolate m_02_andy HiC_scaffold_7, whole genome shotgun sequence  
CASHTH010000591.1/60041-60345         -          6ahr_A               -               67     330      56     298      32     304     305    +     9.6e-06   41.9   7.5  CASHTH010000591.1 Geodia barretti genome assembly, contig: contig_12192_pilon, whole genome shotgun sequence  
QVOM02000034.1/60450612-60450890      -          6ahr_A               -               16     264      11     252       3     267     279    +       1e-05   41.8   4.0  QVOM02000034.1 Salvator merianae strain LG2117 Scaffold_34, whole genome shotgun sequence  
LZPO01055165.1/270104-269853          -          6ahr_A               -               34     180      11     145       2     169     252    +       1e-05   41.8   4.8  Neotoma lepida isolate 417 scaffold_1357, whole genome shotgun sequence.  
CM035633.1/119167956-119168219        -          6ahr_A               -               15     279      10     238       4     256     264    +     1.1e-05   41.7   3.4  CM035633.1 Mauremys mutica isolate MM-2020 ecotype Southern chromosome 1, whole genome shotgun sequence  
NW_004801697.1/6425302-6425513        -          6ahr_A               -               66     319      25     211       5     212     212    +     1.1e-05   41.7   3.0  NW_004801697.1 Mesocricetus auratus isolate Golden Hamster female 1 unplaced genomic scaffold, MesAur1.0 scaffold00094, whole genome shotgun sequence  
URS0000A7EEDD                         -          6ahr_A               -               61     260      66     233      43     255     290    +     1.1e-05   41.6   0.0  lncRNA from 14 species  
URS0001A1725D                         -          6ahr_A               -               15     278       8     235       4     252     260    +     1.2e-05   41.6   3.0  RNase_P_RNA from 1 species  
URS0000E6BF65                         -          6ahr_A               -               22     264      11     246       1     265     298    +     1.2e-05   41.5   4.0  RNase_P_RNA from 1 species  
VZTW01108486.1/1-234                  -          6ahr_A               -              134     334      27     231       7     233     234    +     1.2e-05   41.5  11.0  VZTW01108486.1 Thalassarche chlororhynchos voucher USNM:635731 isolate B10K-DU-029-24 C10022999, whole genome shotgun sequence  
URS0001983181                         -          6ahr_A               -                9     334       2     297       1     301     301    +     1.2e-05   41.5   3.8  RNase_P_RNA from 1 species  
URS0000DB9824                         -          6ahr_A               -                9     169       4     159       1     180     196    +     1.3e-05   41.5   1.9  lncRNA from 1 species  
URS000195560D                         -          6ahr_A               -                8     320       3     297       1     302     306    +     1.3e-05   41.5   2.5  RNase_P_RNA from 1 species  
NW_005842604.1/949222-949046          -          6ahr_A               -                9     148       4     138       1     159     177    +     1.4e-05   41.4   2.3  NW_005842604.1 Alligator sinensis unplaced genomic scaffold, ASM45574v1 scaffold293_3, whole genome shotgun sequence  
URS0000DB88FA                         -          6ahr_A               -                9     169       4     159       1     179     323    +     1.4e-05   41.4   1.3  lncRNA from 1 species  
VZUB01011774.1/230-501                -          6ahr_A               -               11     277       6     270       1     272     272    +     1.4e-05   41.3  32.1  VZUB01011774.1 Oreotrochilus melanogaster voucher MSB:Bird:31543 isolate OUT-0002 sisbioavesBR.C21454301, whole genome shotgun sequence  
QGOO02000002.1/43929563-43929323      -          6ahr_A               -               68     323      41     238      19     241     241    +     1.5e-05   41.2   3.8  QGOO02000002.1 Mus spicilegus strain ZRU musp714_scaffold_00002b, whole genome shotgun sequence  
URS000217AD0F                         -          6ahr_A               -              240     334      28     113       4     115     116    +     1.5e-05   41.2   5.4  lncRNA from 1 species  
URS0000BD4066                         -          6ahr_A               -               79     261       2     161       1     181     202    +     1.6e-05   41.2   1.6  lncRNA from 1 species  
NW_006501937.1/160637-160749          -          6ahr_A               -                8     110       3      96       1     110     113    +     1.7e-05   41.1   2.7  NW_006501937.1 Peromyscus maniculatus bairdii unplaced genomic scaffold, Pman_1.0 Scaffold901, whole genome shotgun sequence  
ML689104.1/3786628-3786351            -          6ahr_A               -              166     332     118     272      97     277     278    +     1.9e-05   40.9   2.5  ML689104.1 Chelydra serpentina unplaced genomic scaffold Scaffold139, whole genome shotgun sequence  
URS000260C356                         -          6ahr_A               -               13     329       9     298       2     305     307    +       2e-05   40.9   9.1  RNase_P_RNA from 1 species  
URS0000A8D45B                         -          6ahr_A               -               80     175       1      97       1     118     147    +     2.3e-05   40.6   0.9  sRNA from 1 species  
VXBS01004876.1/1-135                  -          6ahr_A               -              210     334      14     132       3     134     135    +     2.3e-05   40.6  10.4  VXBS01004876.1 Sitta europaea voucher USNM:639762 isolate B10K-DU-002-25 scaffold3552, whole genome shotgun sequence  
XM_029614942.1                        -          6ahr_A               -                4     126       9     130       6     151    1851    +     2.4e-05   40.6   2.0  PREDICTED: Rhinatrema bivittatum methyltransferase like 17 (METTL17), transcript variant X3, mRNA 
URS000199AD41                         -          6ahr_A               -                8     186       3     172       1     194     237    +     2.4e-05   40.6   1.5  lncRNA from 8 species  
JH000597.1/907668-907466              -          6ahr_A               -               11     156       6     127       1     149     203    +     2.4e-05   40.6   8.5  JH000597.1 Cricetulus griseus cell line CHO-K1 unplaced genomic scaffold scaffold1033, whole genome shotgun sequence  
URS000066B66D                         -          6ahr_A               -               11     156       6     127       1     149     203    +     2.4e-05   40.6   8.5  RNase_P_RNA from 2 species  
URS0000AADF0B                         -          6ahr_A               -               75     274       1     164       1     185     203    +     2.7e-05   40.4   0.7  lncRNA from 14 species  
URS0000D84DF9                         -          6ahr_A               -               60     331      49     299      29     304     306    +     2.7e-05   40.4   1.4  RNase_P_RNA from 1 species  
QEPC01015474.1/5325415-5325720        -          6ahr_A               -               59     334      33     299      12     305     306    +     2.8e-05   40.4  11.6  QEPC01015474.1 Sphenodon punctatus isolate mauimua-1 ScrUdWx_483, whole genome shotgun sequence  
ML689326.1/341196-341503              -          6ahr_A               -                7     138       3     128       1     149     308    +       3e-05   40.2   4.5  ML689326.1 Chelydra serpentina unplaced genomic scaffold Scaffold519, whole genome shotgun sequence  
URS0001A209B4                         -          6ahr_A               -                7     138       3     128       1     149     308    +       3e-05   40.2   4.5  RNase_P_RNA from 1 species  
JH722029.1/75496-75385                -          6ahr_A               -                9     126       2     110       1     112     112    +     3.2e-05   40.2   0.1  JH722029.1 Chinchilla lanigera unplaced genomic scaffold scaffold00168, whole genome shotgun sequence  
NW_018344059.1/5525679-5525937        -          6ahr_A               -              133     320      71     259      50     259     259    +     3.2e-05   40.2   3.4  NW_018344059.1 Phascolarctos cinereus isolate Bilbo 61053 unplaced genomic scaffold, phaCin_unsw_v4.1 phaCin_unsw_v4.1.fa.scaf00108, whole genome shotgun sequence  
URS0000BD0EA4                         -          6ahr_A               -               30     182       5     148       1     168     239    +     3.3e-05   40.1   2.3  lncRNA from 1 species  
URS0001997EFA                         -          6ahr_A               -                8     184       3     170       1     190     194    +     3.4e-05   40.1   1.5  lncRNA from 8 species  
PVHU021072411.1/32969680-32969897     -          6ahr_A               -              264     332     144     212     124     217     218    +     3.4e-05   40.1   0.9  PVHU021072411.1 Moschus moschiferus isolate BS20 Scw3uUT_1114171;HRSCAF=1217692, whole genome shotgun sequence  
URS0000A801B8                         -          6ahr_A               -               80     184       1     106       1     136     211    +     3.4e-05   40.1   1.8  sRNA from 1 species  
CM026994.1/1340963-1340819            -          6ahr_A               -               98     253       8     139       1     145     145    +     3.6e-05   40.0   1.5  CM026994.1 Rattus norvegicus strain BN/NHsdMcwi chromosome X, whole genome shotgun sequence  
URS000217EABC                         -          6ahr_A               -               67     331      19     288       6     289     289    +     3.8e-05   39.9   7.1  RNase_P_RNA from 1 species  
VXAW01008770.1/1-211                  -          6ahr_A               -              135     333      19     207       2     210     211    +     4.1e-05   39.8  31.5  VXAW01008770.1 Tyrannus savana voucher USNM:609518 isolate B10K-DU-001-37 scaffold1523, whole genome shotgun sequence  
CM035922.1/91726658-91726940          -          6ahr_A               -               26     329      20     277       7     282     283    +     4.2e-05   39.8   1.2  CM035922.1 Dreissena polymorpha isolate Duluth1 chromosome 8, whole genome shotgun sequence  
URS0001954420                         -          6ahr_A               -                7     334       3     334       1     337     337    +     4.3e-05   39.8   3.5  RNase_P_RNA from 1 species  
URS00006BC34A                         -          6ahr_A               -               48     181      50     176      33     192     212    +     4.6e-05   39.7   3.1  RNase_P_RNA from 2 species  
WBMW01001713.1/1493959-1494196        -          6ahr_A               -               76     320       1     237       1     238     238    +     4.6e-05   39.7  39.8  WBMW01001713.1 Penelope pileata voucher USNM:572502 isolate B10K-DU-001-08 scaffold212, whole genome shotgun sequence  
VWYJ01017230.1/138633-139001          -          6ahr_A               -              184     334     222     366     200     368     369    +       5e-05   39.5   9.2  VWYJ01017230.1 Sagittarius serpentarius voucher USNM:587866 isolate B10K-DU-011-38 scaffold6959, whole genome shotgun sequence  
CM026974.1/173971756-173971570        -          6ahr_A               -               99     260       9     145       1     166     187    +     5.1e-05   39.5   1.2  CM026974.1 Rattus norvegicus strain BN/NHsdMcwi chromosome 1, whole genome shotgun sequence  
BEZZ01000002.1/10139995-10140276      -          6ahr_A               -               12     328       7     273       1     281     282    +     5.1e-05   39.5   2.1  BEZZ01000002.1 Chiloscyllium punctatum DNA, scf_chipu00000002, whole genome shotgun sequence  
URS0000A90535                         -          6ahr_A               -               63     188      27     148       7     168     222    +     5.6e-05   39.4   1.0  RNase_P_RNA from 14 species  
CAIIXF020000001.1/12503020-12503314   -          6ahr_A               -               66     333      51     291      31     294     295    +       6e-05   39.3   2.0  CAIIXF020000001.1 Owenia fusiformis genome assembly, contig: chrom1, whole genome shotgun sequence  
URS0000E760C4                         -          6ahr_A               -               15     278      10     237       4     255     264    +     6.3e-05   39.2   3.2  RNase_P_RNA from 1 species  
NW_006501710.1/213607-213839          -          6ahr_A               -               37     246      18     192       1     214     233    +     6.5e-05   39.2  10.2  NW_006501710.1 Peromyscus maniculatus bairdii unplaced genomic scaffold, Pman_1.0 Scaffold674, whole genome shotgun sequence  
URS0000C066B0                         -          6ahr_A               -               37     262      42     254      22     275     787    +     6.5e-05   39.2   2.2  RNase_P_RNA from 2 species  
LR535839.1/1964701-1964443            -          6ahr_A               -               10     224       5     206       1     227     259    +     7.1e-05   39.0   5.8  LR535839.1 Mastacembelus armatus genome assembly, chromosome: 7  
QGOO02000013.1/12581496-12581351      -          6ahr_A               -              103     255      16     144       7     146     146    +     7.4e-05   39.0   0.9  QGOO02000013.1 Mus spicilegus strain ZRU musp714_scaffold_00013b, whole genome shotgun sequence  
URS0000AA65B1                         -          6ahr_A               -              128     330     151     321     127     327     327    +     7.6e-05   38.9   1.5  lncRNA from 14 species  
URS0000C09934                         -          6ahr_A               -                8     333       3     284       1     287     288    +     7.6e-05   38.9   1.2  RNase_P_RNA from 2 species  
URS00006E09CD                         -          6ahr_A               -              130     257      50     156      30     157     157    +     7.6e-05   38.9   3.8  RNase_P_RNA from 2 species  
URS00006EAD0C                         -          6ahr_A               -               25     334      21     316       2     318     319    +     7.7e-05   38.9  14.6  RNase_P_RNA from 2 species  
BFAA01000777.1/163279-163554          -          6ahr_A               -                8     290       3     257       1     272     276    +     9.1e-05   38.7   7.1  BFAA01000777.1 Scyliorhinus torazame DNA, scf_scyto00000777, whole genome shotgun sequence  
URS00006A0B1C                         -          6ahr_A               -               99     253       6     136       3     139     139    +     9.6e-05   38.6   1.6  RNase_P_RNA from 2 species  
AKHW03006099.1/11111524-11111212      -          6ahr_A               -               40     262      15     224       5     245     313    +     0.00011   38.4   2.7  Alligator mississippiensis ScZkoYb_132, whole genome shotgun sequence.  
URS0000DA2A97                         -          6ahr_A               -               60     331      27     294       7     298     298    +     0.00013   38.2   0.3  RNase_P_RNA from 1 species  
URS00021F4733                         -          6ahr_A               -               12     224       4     203       1     224     310    +     0.00014   38.1   5.4  lncRNA from 1 species  
URS0000C64610                         -          6ahr_A               -              177     334      16     172       1     176     176    +     0.00015   37.9  10.2  RNase_P_RNA from 2 species  
XM_019479441.2                        -          6ahr_A               -                9     333     165     463     157     472    6954    +     0.00017   37.8  62.2  PREDICTED: Alligator mississippiensis uncharacterized LOC102561087 (LOC102561087), mRNA 
XM_058299893.1                        -          6ahr_A               -               72     168    4953    5049    4932    5070    7615    +      0.0002   37.6   0.1  PREDICTED: Dasypus novemcinctus DIS3 like 3'-5' exoribonuclease 2 (DIS3L2), mRNA 
URS0000A8D089                         -          6ahr_A               -               80     167       1      88       1     109     177    +     0.00022   37.4   0.9  sRNA from 1 species  
URS0000E88FA5                         -          6ahr_A               -              114     256      17     137       2     138     138    +     0.00025   37.2   3.4  lncRNA from 1 species  
SCEB01000204.1/203719-203417          -          6ahr_A               -              131     334     103     299      82     303     303    +     0.00028   37.1   0.4  SCEB01000204.1 Acipenser ruthenus isolate WHYD16114868_AA scaffold764, whole genome shotgun sequence  
WAAB01046787.1/117-392                -          6ahr_A               -               36     331      19     273       1     276     276    +     0.00028   37.1  32.5  WAAB01046787.1 Piaya cayana voucher USNM:632527 isolate B10K-DU-008-47 scaffold48716, whole genome shotgun sequence  
CAJNOR010008245.1/2615-2930           -          6ahr_A               -               13     335       8     314       1     316     316    +     0.00029   37.1   2.3  CAJNOR010008245.1 Adineta ricciae genome assembly, contig: ARIC003_08245, whole genome shotgun sequence  
SRMA01025329.1/207074-206773          -          6ahr_A               -                8     333       3     298       1     302     302    +     0.00029   37.0   3.3  SRMA01025329.1 Danionella cerebrum strain Bolton jcf7180002375112, whole genome shotgun sequence  
AKHW03006740.1/112219-111914          -          6ahr_A               -               11     333       6     302       1     305     306    +     0.00031   37.0  61.7  Alligator mississippiensis ScZkoYb_144.1, whole genome shotgun sequence.  
URS0000C1CD51                         -          6ahr_A               -               11     333       6     302       1     305     306    +     0.00031   37.0  61.7  RNase_P_RNA from 2 species  
URS000069393D                         -          6ahr_A               -               80     165       1      85       1     106     167    +     0.00034   36.8   0.1  sRNA from 1 species  
URS0000BF6795                         -          6ahr_A               -              214     334      18     134       1     136     137    +     0.00034   36.8   5.2  RNase_P_RNA from 1 species  
SCEB01205424.1/1-207                  -          6ahr_A               -               79     287       1     206       1     207     207    +     0.00038   36.7   2.0  SCEB01205424.1 Acipenser ruthenus isolate WHYD16114868_AA scaffold207276, whole genome shotgun sequence  
URS000069D778                         -          6ahr_A               -               66     331      75     322      52     327     328    +      0.0004   36.6   1.1  RNase_P_RNA from 1 species  
NC_045155.1/18338459-18338170         -          6ahr_A               -               15     319       2     288       1     290     290    +      0.0004   36.6   1.9  NC_045155.1 Clupea harengus chromosome 4, Ch_v2.0.2, whole genome shotgun sequence  
XM_052743428.1                        -          6ahr_A               -               11     172    1262    1383    1252    1407    3312    +     0.00045   36.4   9.7  PREDICTED: Peromyscus californicus insignis centromere protein K (Cenpk), transcript variant X3, mRNA 
NW_019775572.1/259420-259137          -          6ahr_A               -               65     331      35     277      14     282     284    +      0.0005   36.3   0.0  NW_019775572.1 Lingula anatina isolate Amm_Jpn unplaced genomic scaffold, LinAna2.0 scaffold442, whole genome shotgun sequence  
URS0000D9B7B2                         -          6ahr_A               -               65     331      34     276      13     281     282    +      0.0005   36.3   0.0  RNase_P_RNA from 1 species  
URS0001A1FFA5                         -          6ahr_A               -                8     331       3     270       1     276     277    +     0.00051   36.3   0.4  RNase_P_RNA from 1 species  
CM034096.1/7791418-7791110            -          6ahr_A               -                8     329       2     304       1     308     309    +     0.00052   36.2   2.6  CM034096.1 Eleutherodactylus coqui isolate HN-11 Male chromosome 11, whole genome shotgun sequence  
CM009229.1/14831956-14832231          -          6ahr_A               -                8     331       3     270       1     275     276    +     0.00054   36.2   0.4  CM009229.1 Oncorhynchus tshawytscha isolate Chilliwack Hatchery Individual DE9421 chromosome 28, whole genome shotgun sequence  
URS000199C29B                         -          6ahr_A               -                9     151       4     139       1     163     608    +     0.00063   36.0   1.7  RNase_P_RNA from 1 species  
URS00006A20E9                         -          6ahr_A               -               94     167       2      75       1      95     123    +     0.00066   35.9   1.4  sRNA from 1 species  
JH000583.1/968638-968328              -          6ahr_A               -               12     140       6     122       1     142     311    +     0.00069   35.8   3.1  JH000583.1 Cricetulus griseus cell line CHO-K1 unplaced genomic scaffold scaffold819, whole genome shotgun sequence  
URS000063BFF9                         -          6ahr_A               -               12     140       7     123       2     143     316    +     0.00069   35.8   3.1  RNase_P_RNA from 2 species  
NW_004801631.1/10308817-10309077      -          6ahr_A               -               25     253      25     169      15     189     261    +     0.00072   35.7   3.4  NW_004801631.1 Mesocricetus auratus isolate Golden Hamster female 1 unplaced genomic scaffold, MesAur1.0 scaffold00028, whole genome shotgun sequence  
URS0000D81B15                         -          6ahr_A               -               25     253      25     169      15     189     261    +     0.00072   35.7   3.4  RNase_P_RNA from 2 species  
KZ022958.1/7981-8395                  -          6ahr_A               -              215     332     281     410     261     415     415    +     0.00076   35.7   2.8  KZ022958.1 Rana catesbeiana isolate Bruno unplaced genomic scaffold Rc-01r160223s0113807, whole genome shotgun sequence  
KK757085.1/1-148                      -          6ahr_A               -              211     334      27     145       7     147     148    +     0.00078   35.6   7.9  KK757085.1 Chlamydotis macqueenii isolate BGI_N324 unplaced genomic scaffold scaffold14969, whole genome shotgun sequence  
URS00006A8334                         -          6ahr_A               -              100     258      10     145       1     166     186    +     0.00079   35.6   2.5  RNase_P_RNA from 2 species  
URS0000A828AF                         -          6ahr_A               -               12     181       4     162       1     180     261    +      0.0008   35.6   1.4  lncRNA from 14 species  
XM_020984088.1                        -          6ahr_A               -              151     284       2     142       1     162     321    +     0.00082   35.6   8.9  PREDICTED: Phascolarctos cinereus histone H3.3-like (LOC110206580), mRNA 
URS0000AA57E2                         -          6ahr_A               -               82     257      49     208      26     209     209    +     0.00085   35.5   2.5  lncRNA from 1 species  
BEZZ01001986.1/150784-151098          -          6ahr_A               -               44     333      54     310      29     314     315    +     0.00086   35.5   2.3  BEZZ01001986.1 Chiloscyllium punctatum DNA, scf_chipu00001986, whole genome shotgun sequence  
URS0000AA8B26                         -          6ahr_A               -               95     169       2      76       1     111     121    +     0.00086   35.5   2.2  sRNA from 1 species  
URS0000DAD119                         -          6ahr_A               -               53     327      47     313      27     319     323    +     0.00095   35.4   1.4  RNase_P_RNA from 1 species  
URS000196B87B                         -          6ahr_A               -               13     335       9     315       2     317     317    +     0.00097   35.3   1.6  RNase_P_RNA from 1 species  
#
# Program:         nhmmer
# Version:         3.4 (Aug 2023)
# Pipeline mode:   SEARCH
# Query file:      query/6ahr_A/6ahr_A.fasta
# Target file:     database/clean_af3db_rep_seq.hmmerdb
# Option settings: nhmmer -A query/6ahr_A/6ahr_A.search.sto --tblout query/6ahr_A/6ahr_A.tbl -E 0.001 --incE 0.001 --F3 0.00005 --rna --watson query/6ahr_A/6ahr_A.fasta database/clean_af3db_rep_seq.hmmerdb 
# Current dir:     /net/holy-nfsisilon/ifs/rc_labs/eddy_lab/users/mszikszai/AlphaFold3-alignment
# Date:            Mon Feb 10 13:50:53 2025
# [ok]
```
