## Supplementary material for "On inputs to deep learning for RNA 3D structure prediction": esltmpss4C0p

```
>6ahr_A
GGCGGAGGAAGCUCAUCAG-UGGGGCCACGAGCUGAGUGCGUCCUGCACUCCACUCCCAG
UCCCUUGGGAAGGUCUGAGACUAGGGCCAGAGGC--------------------------
-------------------GGCCCUAACAGGGCUCUCCCUGAGCUCGGGGAG-GUGAGUU
CCCAGAGAACGGGGCUCCGCGCGAGGUCAGACUGGGCAGGAGAUGCCGUGGACCCCGCCC
UUCGGGGAGGGGCCCGCGGAUGCCCCUUUGCCGGAGCUUGGAACAGACUCACGGCCAGCG
AAGUG-------------------------AGUUCAAUGGCUGAGGUGAGGUACC-----
-----CCGCAGGGGACCUCAUAACCCAAUUCAGACUACUCUCCUCCGCC
>VULM01003513_1_1527200-1527358
--------------------CGAGGCCACGCACUGGGUG-CGCGU-CACCCGCGCCCCG-
-CCUCGGGGAAGGUCUGAGAGAAGGGCCGCCCGC--------------------------
-------------------GGCUCCAGCAGAGCCCCGCCCGCGA-GGGGCGG-GUGAGCC
ACCAGCAAGGGGGGGCGCCGCGUA---CUAACGGGCCGGCCUGGGCAGGAGAA-------
------------------------------------------------------------
------------------------------------------------------------
-------------------------------------------------
>VZTV01106296_1_69348-68995
------------------------------GGC-GAGGGG-ACACCCCCUCCCCACACAC
GCCUCGGGGAAGGUCUGAGGGAAGGGCCGCCCGC--------------------------
-------------------GGCCCCAGCAGGGCCCCGCCCGCGA-GGGGCGG-GUGAGCC
ACCAGCAAGGGGGGGCGCCGCGCGGGCCCGUCCGGGCAGGAGAAGCCGCGCAGGCUCCGC
CCCAGCGCGCUGCGCGGCGCGGGAGCCCCGCGGCGCUUUGAGACAGACUCACGGCCGGCG
AUCGCU-----------------------GAGUACAAUGGGGGAGGUGGGGNNNNNNNNN
GACACCCUUUUCCUGCC--------------------------------
>KK461880_1_19697-19498
------------------------------------------------------------
------------------------------------------------------------
------------------------------------------------------------
------------------GGGGGUCGGCCGCGUGUAGUGUAACUACAAGGGCCGGGCGUG
GGCAGGAGAAGCCGG-ACGGGUUUCCCGCGCGGUGCUUUGAGACAGACUCACGGCCGGCG
AUGUUU-----------------------GAGUCCAAUGGGUGAGGUGGGGC--------
---------ACC--GCCCUACAACCCAAUUCAGACUACUCUCCCC----
>CM020120_1_14374455-14374205
------------------------------------------------------------
------------------------------------------------------------
------------------------------------------------------------
-------------------------------GUGGGGAAAUGUACCCACUAUACUAGGUA
ACUCAGGU--------AAAUAUGGGGCGCUCACGGGCUUGGAAU-CGCUCGCGGCUAGCA
AAUG--------------------------AGUGCGAUGUAUGAGGUGGGGC--------
---------ACA--GCUCCAGAACCCAAUUCAGACUACUCUCCACCCAC
>KN839861_1_36149-35423
ACAGUUCGAAAGCUACGAG-GCUCACCACGUACAACGCGACUCGCUCGCGUCUUCCCUC-
AUGAGCGGGAAGGUCUGAGCGU--UCCCUCGAUC--------------------------
-------------------GUCUCUAGCCGGGACCAGUCCUAAU--GGACUGCGCGACGU
ACCAGAAAA-UCAGUUGCCAACUGCGUAAU---GGUC-----------------------
----------------------------------AACUUUGAAA-GCGUUGCGGGGAUCG
GGCGGGCGAUUUUUCCCCCGUCCGUCCUUCAGUUCACUUCGUGGCUCGCGGGCA------
------CUGGCUGCCUUGCGAAACUCGAUUCAGACUACUCUCGGACUGU
>VWZU01016823_1_557628-557864
------------------------------------------------------------
---------------------------------NNNNNNNNNNNNNNNNNNNNNNNNNNN
NNNNNNNNNNNNNNNNNNN---------------------------------NNUGAGCC
ACCAGCAAGGGGGGGCGCCGCGCGGGCCGGCCCGGGCAGGAGAAGCCGCGGCGGUUCCCA
GCGGACCCCGGCGGAUCUCAUGG--CCCCGCGGUGCUUUGAGACAGACUCACGGCCGGCG
CGCUG-------------------------AGUCCAAUGGGUGAGGUGGGGC--------
---------ACC--GCCCCAUAACCCAA---------------------
>LAII01000026_1_2248043-2247963
------------------------------------------------------------
------------------------------------------------------------
------------------------------------------------------------
----------------CCCGCGG-------------------------------------
---------------------------------UGCUUUGAGACAGACUCACGGCCGGCG
CGCUG-------------------------AGUCCAAUGGGUGAGGUGGGGC--------
---------ACC--GCCCCAUAACCCAA---------------------
>VZTC01009614_1_401391-401273
------------------------------------------------------------
------------------------------------------------------------
------------------------------------------------------------
----------------------------------------------------CCCGUCAG
GCGGCAGCUC------CGCGCGCCCCAUCAGCC-CGC--------GCUUCAAGCNCGGCG
CGUUG-------------------------AGUCCAAUGGGUGAGGUGGGGC--------
---------AGC--GCCCCAUAACCCAAUUCAGACUACUCUCCCCCGGG
>QGOO02000187_1_10287-10443
------------------------------------------------------------
---------AAGGUCUGAGACUGGAGCCUCGUGC--------------------------
-------------------GGCUCUAAC-CAGCGCUCCCAUUGU--UGGGAA-GUGAAUU
CCCAGACAGCAAGGCUCUAUAUGUGGGCCGAUGCUU------------------------
-------GUC------CUC----------AUUGGAGCUUGGGACAAAUUCACAGCCAGAG
AUGAGAGAGAGAG---------AGAGAGAGA-----------------------------
-------------------------------------------------
>LR584423_1_15076892-15076962
--------------------AGAGGUCACAUGCAGAGUG-CUAGU-CACUUAAUGAAUC-
ACCUUGGGGAAGGUCUGAGACA-GAGCCAAUGAC--------------------------
-------------------U----------------------------------------
------------------------------------------------------------
------------------------------------------------------------
------------------------------------------------------------
-------------------------------------------------
>WHVB01000017_1_297303-298057
-GCAUACCAAGGCCGCAAG-GCUCGCCACGAACUGAAGG-UUUUC-CCUUCUUUCCUCC-
-CGAGCGGGAAGGUCUGAGUCUUCCUCCA-----A-------------------------
-----------------UCGACUCUAGCGGGGUCCGAUCUGUAA--UGGUCGAGCGACAA
ACAAGGAAU--UGAUCCUCUCCCAGCGUUGUU---CCCGGAGAUCCUUUCGUUCAGUGUC
UAGACUUCGUGUCUGGGCUACACGGCUGUUGGAGGCCUUGAGAU-UUGUUGCGGAGCCCG
GGCUGUUCACCAUACCCUGUUUCGCCCUUGAGUCCAAUUUGCGGCUCACGC---------
---------ACUU--GCGUGAAACUCAAUUCAGACUACUCUGGUCUGC-
>KV454002_1_728051-727698
---------------GCGU-ACUCGCCACACAAGGGCCGCCCCCCGCGGCAAAUUUUCAC
GCGAGUGGGAAAUUCGGUG-----GUCUACCCCGUCCCGCCCCCACGGUCCGCUGUACAG
CCUGCUGCCGCCCGCCGGCUCCUCCUGA-GAGGUGGGCGUGAAA--GCGCCGGGCAGUUC
ACAAGAAAU-UACUGCCGGACUCCCCCCCUCGCGGGAAGGGUCCG---------------
----------------------------------GCAAUGGGAGCGUUCUGCGGACAUUG
GCCC-GGCGGCCCUCGCCGCCGGACUGUUGAGUGCAAUGCAUGGAUCCCAGC--------
--------CGCCUGGCUGGGAAACUCGAUACCGAUCAUUAUGC------
>CCBP010000057_1_17710-17310
--AGCACCAAAGCCGCGAG-GCUCACACCGUACAGGACCCA----GGAUCCACUCUCG--
-UGAGCGGGAAGGUCUGAGCAU---UCCAAUCCCUCUC----------------------
---------------CAUCGACUCUUGCCGGGUCCGGUCUCAAC--AGACCG-CGCGUCG
ACCAGAAAU--CCAGUCCUCCACGCCGUGCCCUUUCCAGGGCCCCCCGGAGAUGCUCCGU
CUCGCACGUUUGCAGAGGGGCGGCGCGUGUCUGGACUUUGGGAUACGGCGCAGGAUGGCG
CG---CGCCCUCCCCCCCGUGCCGUCCUUUAGUGCACUUCGCGGCUCGCGUUCACGGG--
--GGCCUCGCGCC-CCUGCGAAACUCGAUUCAGACUACUCUGGUGCU--
>NW_004524678_1_1324092-1323900
GGCUGUGGAAGCCCACCAG-UGGAGCUUCAUGAAGAGUGCAUUGCAAAUUCUGCACCAUG
UCCCUUGGAAAAGUCUGAGACUUGGACCAACAGU--------------------------
-------------------AGCCCUAACAGCUCUCCUUGAGCCU-CAUGAGG-GUGAGUA
CCCAGAGAG-GAGU--CCAGGAAACUGAAUCUACUCCAAGAUUUGGGCUACAAUCAUCUG
CC----------------------------------------------------------
------------------------------------------------------------
-------------------------------------------------
>VDMD01000009_1_887450-886891
GCAGGUCCAAGGCCGCGAU-GCUCGCCCCGUACAGGACGCUCCCAGCGCUCUCCUCUCG-
-CGAGCGGGAAGGUCUGAGUGACGCACCCUUGUC--------------------------
-------------------GGUUCCAGCCGGACCCAGCGGUAAU--CAGCCGUGUGGCGU
ACCAGAUAU-GUGGUCAGCAGCCACCUUCGCCUCUUUGUGAGGCGUGGGGCGCCUUCGCC
UCUAUGUGAGGCGUGGCGGAGCUUGGCGACGCUGGCCUUGCAAU-CCGCCUCGGUG---G
GGCGCGCGCGCCCACCACCGCGCGCCCUUUAGUGCAAUUCGCGGCUCGCUUCCUGCAGAC
CUCACGUGCUGCUGCAUGCGAAACUCGAUUCAGACUACUCUGCAUCUGC
>KL887176_1_145834-145764
------------------------------------------------------------
------------------------------------------------------------
------------------------------------------------------------
------------------------------------------------------------
--------------------------------------UGAGACAGACUCACGGCCGGCA
CUGCU------------------------GAGUCCAAUGGGUGAGGUGGGGC--------
---------ACU--GCCCCACAACCCAAUUCA-----------------
>BHFT01064245_1_16257-16095
----------------UUU-GGACUUCUUGUGCUGGGUG-UCCAU-CACCCUUUGUCCC-
ACCUCUGGGAAGGUCUGAGAGAAGGGCCAAGUUUG-------------------------
------------------CCACCCUAGUAGGGUGCCCCAUUCUG--AAGGUGAGUGAGUU
CCCAGCAAUCCCAGCAAUGCAGUU---AAGUCUCUCCAAAAUUCAGCAAA----------
------------------------------------------------------------
------------------------------------------------------------
-------------------------------------------------
>KB099700_1_398085-397923
GGAG--GGCAGCUCAUGGG-UGGGGCUGUGAGCUGAGUGCACCUUGGACUCUAUCCCAUU
CCCCUUGGGAAGGUCUGAGAUUAGGACCAAAAAUAUAUAUAUAUUUAUUUUUAAAAACAA
AAAACCCCUGAAGUCGUCUGGCCCC-----------------------------------
------------------------------------------------------------
------------------------------------------------------------
------------------------------------------------------------
-------------------------------------------------
>ML689104_1_3786628-3786351
------------------------------------------------------------
------------------------------------------------------------
------------------------------------------------------------
-------------GUUGUAUUGGGGUAUUUAGUACAUUUGAUGAGGUAGACCACAUGUUG
UGAUAAGCACGUGUA-GAUCCUGGCCCUCCCAAGGAUUUGGGACAGACUCAUGGCUGGCA
ACACC------------------------GAGUUCAAUGGGCAAGGUGAGACC-------
-------CUCAGAGGCCUCAUAACCCAAUUCAGACUAUUCUCCUCUAAC
>QGOO02008022_1_3629-3845
--CCCUGAAAGCUCAUCAU-CGGGGCCAUGUGCUGAGUG-CUGGC-CACUCU--------
-UCCCUGGAAAGGUCUGAGACUUCGGUC--------------------------------
-------------------UCCCUGAGC-AGGGA------GGGG---------GUAAGUU
CUCAGAGAGCAGGG-------------CAGACUGGGCAGGAGACACCCUGAGUGGGUGGA
UGCCUCUCUCCCUCGCA--------------GA--GCUCAAGACAGACUCAUGGCCUGCU
GCAGG-------------------------AGUG----GGGAAAGGAAUA----------
-----------GGG-----------------------------------
>VWZF01001882_1_637841-638144
------------------------------------------------------------
----------------------------ACAGG-AGGAAUAAUUUCCUUGCUGUGCAGAG
ACCAGAGAGGGUGUGGAGUCUCCCUCGCUGGGGAUUCCAGAACUGCCUGGACCGAGGGGC
GGCGGCGCG-GCGCCGGCGCUGACACACAGCGCGGGCAGGAGACGCCGCGGGCC------
----------------GCGGCCCCGCCCCGCGCCGCUCUGAGACAGACUCACGGCCGGCC
ACUG--------------------------AGUCCAAUGGGUGGGGGGGGGC--------
---------AGC--GCCCCAUAACCCAAUUCAGACUACUCUCCCCCGGA
>RBHW02000674_1_1504-1657
------------------------------------------------------------
------------------------------------------------------------
------------------------------------------------------------
------------------------------------------------------------
--------------------------------------------------------UGCA
AUG--CAAACUUAUUACACUGUGGCAGCAGAGUUCAAUGUGUGAGCUGGAGU--------
---------UCA--ACUCCAGAACCCAAUUCAGACUACUCUCCUCCACA
>GG692396_1_1579382-1579644
---------------AUUU-ACCCGCAACACAAGGAGUUA-----CAACUCAUUAAAAAA
ACGGGUGGGAAAUUCGGUGGUAC-AUCCUUUACCAA------------------------
----------------AGUUGCUCCUGA-GAGCUUUUCUUAAUCCCAUGAAAGCGGUGUU
ACAAGAAAUAUUACACGAUUCAGACUGUAAAAGGU------------UUGUUU-------
---------------------------------CGUUAUGGGAAUGACGCCGGGAUGGUU
GGCUAUGAUGAAAGUUACAUUAAGCUGUUUAGUGCAAUAUGCGAACUUGAAU--------
-------------------------------------------------
>BDGI01000090_1_129319-129700
AGCCCGCUAAUCCAUGCGU-ACUCGCCACACAAGGGCCGCCCUCCGCGGCAAGUAUUCAC
GCGAGUGGGAAAUUCGGUGGUUUAGUCCCGCCCCCCACAGUUCGCCGUGGGGGGUCACAG
CCCGCUGUUGCCCGCCGGCUCCUCCUGA-GAGGUGGGCGUGAAA--GCGCC-GGCAGUUC
ACAAGAAAU-UACUGCUGGGCCUCC--CCUACUCGUGGGGAGGGGCCCG-----------
----------------------------------GCAAUGGGAGCGUUCUGCGGACAUUG
GCCCGGCGACCCCCCCGCGCCGGACUGUUGAGUGCAAUGCAUGGAUCCCAGC--------
--------CGCCCGGCUGGGAAACUCGAUACCGAUCAUUAUGC-CGGCU
>CM031328_1_4532259-4532006
------------------------------------------------------------
-----------------------------U----GAGGGACAUGUUUAAUGGGAUGACAC
GAAUACUUAAAACAGGUUU-----GAAAUUAAAACAACCAGAGAUCUGGUUGGGCGAGU-
----------------------------AAUCACCGCAGGAGAAGCCGAUCUGCACAGUU
ACACGUGCCUAUCGGUGAUGCG----UUCUCGUCGGCUUGGAAA-CGCUCGCGGCUGGCG
UAUG--------------------------AGUGCGAUGUGCAAGCUGGUU---------
---------AACGC-UUCCAGAACCCAGUUCAGACUACUCUCCUUCA--
>HE612857_1_930922-931504
AUAAUUGUAGCUCCUACGAGACCUGUUACAAAAUGAAAAUUUUGCAUUUUCAAACCUUUA
UCAGGUGGGAAAUUCGGUGAAUUACAACAAACUUUUCAUUUUGUUUU-------------
-----GAGUAUAAGUUACCUACCCGUGA-GGGAAAUUGGUGUAA--ACUAAUGCUCUGUC
AUAAGAAAUCUAACUAGAAGCUGA---CAGAAAUGUCAGCUUC-----------------
----------------------------------UAGAUGGGAAAGGCAGAGGUUU-AAU
CAGUGUAACGACUAUUAGUAAGGUCUGUUGAGUGCAAUCGUAGGAUACCUCUGUUAUGAA
AAGUUUGUGAUUGCUCAGGUGAACCCGAUACCGAUUAU--UACAGUUAU
>LN679133_1_44209-43516
AUAGCUCGAAAGCCGCAUUUGCUCGUUACGUACAUGCCGAUUCUCUCGGCCUCUCG----
-CGAGCGGGAAGGUCUGAGCAUUCGUCCUCUUGUAA------------------------
----------------CCCGUGUCUAGCCGGCACCGGCUCUAAC-AAGGCCGAGCAGAGC
AUCAGACAU--GCGCUCUCUGCUGCUCGUAUCGCCCGGAGA-ACCGUAAGGGGAGGGCUU
AGCGGC----------AUG-----------CUGGAGCUUGGAAUAACUCUGCGGACAGGG
CCGUUUGGUUUGCCUCGCGAGCGGCUCUUGAGUUCACUUUGCGGCUCGCACAUGUUC---
---GCCUUUUGGUGACUGCGAAACUCGAUUCAGACUACUCUUGGGCUGU
>QGOO02000008_1_34354382-34354618
-----------------------------GCACAG-GUG-CAGCA-CACACAGUUAUCCG
GCCCCUAGAAAGGUCUAAGGCUGGAGCCAAUUGC--------------------------
-------------------AGCCCUAACCAAGAUCUCCCUGAGU--GGGGAG-CUGUGUA
CCCAGACAGCAGGACUCCAUUUGUGGACAGAUUGAGCAGGAGACACCCCAAGUGGGCAGA
UGUAUCUCUCACCAG-------------------AGCUUGGAACAGACUCCUGUCAAGUA
AAUGGUUACCCUUCU-----UGCCAGGAGAAGUGC-------------------------
-------------------------------------------------
>CM026990_1_58996730-58996932
------------------------------------------------------------
--------GAAGGUCUAAGGCUGGGACCUCCUGC--------------------------
-------------------AACCCUAACCAGGCUUUCCCUGAGU--UGGGAG-GUGAAUU
CCCAGAGAGCAGGGCUCCACGCCUGGACAGGUUGGACAGGAGAGGCCCAAGUGGGCAGAU
GGA-------------UCCCU-------CACCAGAGCUUGCAACAGACCUCUGCUCACUA
AUUUUGUUUGGUAAAUAUCUUGCCAACAGAA-----------------------------
-------------------------------------------------
>CM026974_1_68654775-68654949
------------------------------------------------------------
--------GAAGAUCUGAGGCUGGAGCCUCCUAC--------------------------
-------------------AGCCCUAACGAGGCUUUCCUUUAGU--UGGGAA-AUGAGUC
CCCAGAGAGCAGGGCUCCAGGCCUGGACAGACUGGCAGGGGAUACCCCAAGUGGGCAGAU
GUAUCACUCAAGAGA-AACUGCAACCAUUUGUUCAG------------------------
------------------------------------------------------------
-------------------------------------------------
>JACAZE010000026_1_35929-35296
GCAGACGAAAGCCGCGACU-GCUCGUCCCGCACAGGAUCC-AGAUGAAUCCACACCCA--
-CGAGCGGGAAGGUCUGAGUAUUCGUUCAAGCUC--------------------------
-------------------GAUCCCAGCGGGAUCGCUCUGUAAU---CGAGC-AACGGGC
ACAAGAAAC---UCGCUAUUUGUACACCCUCUUGCAGGGAUGCUGGCUUGGAAUUCUCGU
GGCGACGGCGCUGUCUUCCUUUCCCAAACACUGCGCGCUGGGACAGACUAUUGAACAGUU
UGAGCAACGUUAACGAGUGGGUGGUGCUUGAGUGCACUUCGUGGCUCGUGUUU-------
-------CUUUGGAGACGCGAAACUCGAUUCAGACUAUUCUUCGUCUGC
>CM026994_1_1340963-1340819
------------------------------------------------------------
------------------------GGCCUCCUGC--------------------------
-------------------AGCUCUAACCAGGCUUUCCCUGAGU--UGGGAG-GUGAGUU
CCCAGAGAGCAGGGAUUCAUGCCUGGACAAACUGGACAGAAGAGGCCCCAAGUGGGCAAA
UGUAUGCCUCACGU-------------------GAGCUUGCAACAGACUUCUGAUC----
------------------------------------------------------------
-------------------------------------------------
>VCAZ01000079_1_504183-504418
------------------------------------------------------------
------------------------------------------------------------
------------------------------------------------------------
-----------------------------------GUAGGAAAUUCAUUCAUUCAUUCA-
----------------AAGCUAUCCUCCGAAAGGGCGAAGGGACAGGUUGCCGUCCAUCA
CAGGGCCACAUGCACAUUUGAACACAACCGAGUUCAAUGUGUGAGCUGGAG---------
---------CUGAU-CUCCAGAACCCAAUUCAGACUACUCUCCUCCUAC
>KN847040_1_5099148-5099529
--------------------CUCUGCCACAUAUAACGACUU----AGUCGUUUUCUUUCU
GCAGAUGAGAAAUUCGGAGUAA-UCUUCAAACUUUGCACCUCUGCCUUCGAAUCACUGUG
AUGUCGAGGUACAUGGUACUGCCCGCGA-GGGCCCGGCACGAUUCUGUGCUC-GCAAGGC
AUCAGAAAUAUACAGGGCCUCAAGGCGGCAUCCGCGUGGUGUUUGUGUCUCGA-------
----------------GGG-----------AUUCCCUUUGGAAGAGCCUUGCGAAGAUGG
UCUGGAGGGCACGCAAGCCUUCCUUACUUUAGUGCAAUCGCAGCGGAAACCUAUCGAUUU
CUUGAGGGAUGAUAGGGUUUCAAUUCGAUUCCGAUUACUC---------
>JAEVFL010000005_1_2060671-2060423
-------GAAGGCCACGAU-UGCUCCCAUGUACAGGACGG--AACCCAUCCAUCCAACAG
UGAGCGGGAAAGGUCUGAGCAUUCCCCCUCAAUC--------------------------
-------------------GGCUCUAUCGGGGCACAGUCGUAAU--CGACUGAGCGGCAU
ACCAGAAAA--ACGGCCGCUCCUGAACUUGUUAGCCCAAGAUCCUGUCAUGACGGGGGAG
GUGCUUCAAGGGUCU------------------GGCCUUGAGAC-GUGUCGUGGAGAUCG
GGCA--------------------------AGUUCAAUUCUUC-----------------
-------------------------------------------------
>JAUKTV010000001_1_2609560-2609911
----------------------AUGCUACAAACGGAAAGCUCUAUGCUUUCAACCAAAUU
GCAUAUGAGAAAUUCGGAGAAA-CAGCUUCAUUUUUGGCUCGUCUGUCUUCUGCUUGGUA
GAAGGUGGGUAGCGAGUUCUGCCGGCGA-CGGCCUGCCUUGAGUUCGAGGUU-GUAAGGC
AUCAGAAAA--GCAGGCACAAGUUGAGAUACACCUGUUG---------------------
---------------------------------UCCUCUGGAAAGGCCUUACAGCUUGUG
UUGUUGUGAC---------------ACUUUAGUGCAAUACGCGGCGUGCGGGGGACUGAU
AGGGAGAGG--UUUUUCGUAUCCUUCGAUUCCGAUUACUC---------
>QVQW01000074_1_66747-67026
------------------------------------------------------------
--------GAAAUUCGGAGAAC-UCUCCACUGCACUUCCUUGCGGAGUGUGCCGCACCUC
CGGGACGAGUGGACGGGUCUGCCCGUGA-GGGCCUUUGAUGUCC--AGCAAG-AUUUGGC
AUCAGAAAUACCAGGGCCCCAACGGAUCCUGUCGCCCAGACGGGGUUGUGUUUGGGUGUU
UC--------------------------------CCUAUGGGAA-GCCAUUGGGAGAUUG
UGUUUAGCA-----------------CUUGAGUGCGAUGCGCGACGUGGCUCUUU-----
------GCUGAGGAGAGCCAUGAUUCGAUUCCG----------------
>QEPC01000109_1_162006-161832
------------------------------------------------------------
------------------------------------------------------------
------------------------------------------------------------
--------------------UUGGGGAAACUUUAGGCACAAGCUGCAGGAAGAGAGGCUG
UUUCUCCAAGAAGAUGUCCUCCC---CUGUGCAGGGCUUGGGACACGGUCAUGGCUGUCC
CACUG-------------------------AGUGCAAUGGAUGAGGUGAGGCUACC----
----ACUCCUACAGACCUCACAA-CCAAUUCAAACUACUCUCCCUCUGA
>CM001013_3_58126482-58126251
GGCAGAGGAAGCUUACCAG-CAGGACCACUUGCUGAGUU-CCCUU-CACUCUUAGG----
-CCCCUGGAAAAGUUUGAGACUGAGGCCUCUUGC--------------------------
--------------------ACCCUAACUG----CUCUUCUGAG-CUGGGAG-GUGAGCU
UGCAGAGAGCAGGGCUCCAUGCUUGGGCAGACUGAGCAUGAGAAGCCCAGAGUGGGCAGA
UUCGUCCCUCGCCAGACUUAGACUUUUCUCUGCG--------------------------
------------------------------------------------------------
-------------------------------------------------
>NW_013657695_1_1874168-1873950
------------------------------------------------------------
---------------------AGAGGCCUCUUACU-------------------------
-----------------GGGUACCUAGCAGGAUUUCACCUUCUG-AAGGUGG-UUGUGUU
CCCAGCAAUGCAGUUCUACGUUGAAAUCCCAGAUUAAGGCAGGAGAAGUGGCAAGGGGUC
ACAUGGGUAUCUCUGGGCUU--------AUGCAAGAUUUGAGAAUGACUCAUGACCAACC
ACUUUU-----------------------GAGUACAAUUAGAGAGGUGAAA---------
---------UACCC-AAUUAUAACCCAAUU-------------------
>JH721868_1_26676861-26676588
---------------------------------------------GAACGUAGAACAG-G
CCCCUUGGGAAAGUCUGAGACUAGGGCCAGCAG---------------------------
-------------------CAGCCUAACUGGGUCCUCCCUGAGCCAGAGGAG-GUAAC-G
UCCAGAAAAUGGGGUUCUGCAAGAGGGCAGACCAGGCAGGAGAUGCUGUGGAGCCCACCC
UCAAACAAAGGCCAGGAGAUGCCU-CUUAACCCGGGCUUGGUACA-----AAAGCAACUG
ACGCUCCCAGAUAAUAUCCCUUUAGAACUCAGCUCUAUUGC-------------------
-------------------------------------------------
>LXPE01000186_1_3047-2666
----------------------------CAAAUUGUGAG-CGCAU-CUCUUCCAAUA--U
ACAGGUGGGAAAUUCGGUGGAAAAUAACAUCAUGCUUUUCAAUUGAAGAGGCU-------
GCAUUGUAAAAAUAUGCAUUAACCUAGC-GGUUGGGUGAUAGUUCUGUCC--ACGUUGUU
AUAAGAAAUCAACUUAAUCUAAUAUUUCUCUUCAGGA-GAAAAAACGUUAUGGU------
----------------------------------UAAAUGGGAAGAACAACGGUUAAUGA
UGUUUGAAGACUUUUGAAAGGACUUUGUUUAGUGCAAUUGUAGAAGUUCUGGUAAUAGGA
GAAUAGUUG-CUAUCCAGAAUAACGCGAUACCGAUUACUUUG-------
>VOAJ01000485_1_887053-887231
------------------------------------------------------------
------------------------------------------------------------
----------------------------------AGCCACUAGCAC------UGAGAGCC
CUAAGAAAG--GGGC-----------------AGGACAGGAGAUGCCACGGACCCCAUCC
UUGGGGAGGGGCCUCGGGAUGCCUCUUAGCCGG-AGCUUGGAACAGACU---GGCCGGCG
CAGUG-------------------------AGUUCAAUGGCCGCAGUGAGAUACCC----
-----ACCAUGGGGGCCUCAUAACCCA----------------------
>ML685776_1_5368324-5368610
GGGGAUAGAAGCUAGAAGUUAUCUGUAACAUAACCAGUGAUUAUAGUAUAGUGU-----A
ACAGUAGGGAAGGUCUGAGACAAGAGCCACUGGC--------------------------
-------------------UGCCCUAGCAUGGCAUCACCUGCUG-CAGAUGG-AUGAGUU
GCCAGCAAU--GGUGCGCCCUGGGUCCCAAACUGGGCAGGAGAAGCUAGAAGAAGCCCCU
CUAGUGGAUGCCCAGCCCCUCCCAAGACAGUUCGGUAUUGGUAUAAAUUCC---------
------------------------------------------------------------
-------------------------------------------------
>CM000996_3_142203131-142203327
------------------------------------------------------------
---------AAGGUCUGAGACUGGGGCUCUAACC--------------------------
-------------------------AGCG-----CUCCCAUUGU--CGGGAA-GUGAAUU
CCCAGACAGCAAGGCUCUAUAUGUGGGCCGAUGCUU------------------------
-------GUC------CUC----------AUUGGAGCUUGGGACAAAUUCACAGCCAGAG
CUGCGAGAGAGAGAGAGGAGAGAGAACUCCA-----------------------------
-------------------------------------------------
>JH000005_1_3947383-3947238
-GCCGAGGAAGCUCAUCAG-CAGGGCCGUGUGCUGAGUG-CCGGU-CAUUCCCCGGU---
-CCCUG-GGAAGGUCUGAGACU-GGGCCUACCAGGUACACCUGUAGCCAACCCCAGGGUC
AGAGUGACGCCUACACACCUCCCCUCGCC-------------------------------
------------------------------------------------------------
------------------------------------------------------------
------------------------------------------------------------
-------------------------------------------------
>NW_022098042_1_584735-584599
-GCGGAGGAAGCCCAUCAG-UGGGG-CACAAGCUGAGUGCAUUUAGCACUCCAUCCCAUG
UCCCUUGGAAUGGUCUGAGACUAGGAGGAAAAAAAAACAAGUAUGAAAGA----------
---AUAGGUUUGAAAAAAU-----------------------------------UAAGCU
ACCAGC------------------------------------------------------
------------------------------------------------------------
------------------------------------------------------------
-------------------------------------------------
>JH725480_1_6102509-6102198
------------------------------------------------------------
------------------------------------------------------------
------------------------------------------------------------
------------------------------UGUGUGAAUAAGCCAUACGGAAACCUAUUA
UUUAGU----------AACUCAAACCCUAGCUGAAGCUUGGAACAGACUCAC----GGCC
AAGUG-------------------------AGUUCAAUGGCUGAGGUGAGGCACCUCA--
---CUUGAGGGCCUCACUCAUAACCCAAUUCAGACUACUAUCCCACA--
>KV428048_1_71203-71474
ACAGUCCAAAGGCCGCGUU-GCUCGUCACAUACAGAGAU-CCCGC-AUCUCUUCCCUUG-
-CGAGCGGGAAGGUCUGAGCCU-GCCUCGAUA----------------------------
-------------------GAUCCUAGCUGGAUCGGACGAUAAC--AAGUCCAACGACGU
AUCAGAAAC-ACAUCUGGUUCUCUUUGCUCGUUGAGCGCCUUGUGAUCUCUUAGGGGUGA
AGGCAUGA--------GAGG---------ACUUGGAGUUGGAAA-ACGUCGUGAGGGUCG
GGUGGGGUCGAACUU----UUGACGAGUCUAGUUCGUU----------------------
-------------------------------------------------
>LPNM01000008_1_875047-874626
GCUAU----AUUUCUACAUUACCUGUUACAAAAAAAAUAA-UUAU-UAUUUUCUUCUUG-
-CAGGUGGGAAAUUCGGUGAAUCA------UGCAUAACGUGAACCUUUUCUCGAGCAAUG
UCAAAGUUCAAAGUUUUGAUUAUCUUGAAGAUAGUACAUAUAAUAA-----UUCGUUGUU
ACAAGCAAUA-UUUAAUUAAUCAUUCUGACCAUACUUCGGUAGAGUUUGGAGUGAC----
----------------------------------UAAAUGGGACAAACAACGGUUUAGUU
UAUUCGUUUGAAGGCAGGUUGCCUUUGUUGAGUGCAAUUGUAGAAGAGUACACGAU----
----GUAACAAUCGUGUGCUUCACCCGAUACCGAUUAUUA-----UAGC
>NW_006501087_1_195597-195499
------------------------------------------------------------
------------------------------------------------------------
-----------------------------------------------------GUGAGUU
CCCAGAGAGCAGGGCUCCACAUGUGUGCAGCCUGGGCAGAGAGAUCCUAAGUGG------
-GUAGGUGCAUC----CCUU---------GCCAGAGCUUGGAACAGACUUAU--------
------------------------------------------------------------
-------------------------------------------------
>LZPO01087613_1_49941-49798
------------------------------------------------------------
-------------------------GAAGCUCAU--------------------------
-------------------CAGCAGAGGCUGCUNGUCCCUAACC--GGGGAG-NUGAGUU
UCCAGAGAGCAAGGCUCUACAUGUGGGCAGCCUGGGCAGGAGAGGUCCCAAGUGGGUAGG
UGCAUCCCUUGCU-------------------AGAGCUUGGAACAGACUUACUUC-----
------------------------------------------------------------
-------------------------------------------------
>CM026974_1_61335159-61334924
---------------------------------------GCACACGGGGUCUACAG----
-CCCCUAGGAUGGUCUAAGAUUGGAACCUCUUAU--------------------------
-------------------GGCCCUAACGGAGAUCUCUGUGAGU--GGGGAG-CUGAGUU
CCCAGAUAGCAGGGCUUCAAGCGCGGACAGACUGGACAGGAGAAGCUCGGAGUGAGCAGA
UGUUUCCUUUACAGGACA------------UAAUAGAAUG-----GACUCCUGGUCACUC
AUUUUGUUCAGUAAAUGUCCUACUGGGAGAAGUGC-------------------------
-------------------------------------------------
>CM000800_1_75113538-75113717
GGCAGAGGAAGCUCAUC---AGUGGCCAUGGGAUGAGUGCAUCGCGCACUCUACUCCAUG
GCCCCUGGGGAGACCUGAAACCAGGACCAGUAGU--------------------------
-------------------GGCCUAAGA-GGGCUCUUGCUGAGUUCAGGGAG-GUCAGCU
CGCAGGGAA--AUACUACAAACAAACAGAACUUCAAUAGAUUCUAUUUU-----------
------------------------------------------------------------
------------------------------------------------------------
-------------------------------------------------
>UFAJ01000072_1_7607-7371
------------------------------------------------------------
----------------GAGAUU-AAUACACUAGGU-------------------------
------------------AUUCCCUUGAAGGGAGUUUUCGGAAU---GAAAGGCGCUGUU
AUAAGAAAUAUUUU--AUCUGGGGAAGUUAGUUUUUCAAACUAAACCC------------
------------------------------------AAUGGGAUAGACAGCGGUUUAAAG
UUUCGUUUGAGGUAAAGUAUACUUCUAUUGAGUGCAAUUGUAGAAGGAGUGUU-------
--------UAAAUACUACUCUAACCCGAUAC------------------
>NW_019154098_1_35537284-35537511
------------------------------------------------------------
-----------------------------UU---UGUGAAAGGGGUAUUUUCU------U
CUCUCCAUCCCUGCUGCAG-----------AGCAGCAUUUAAAAUAAAAU--UAUGGGGC
CCCAUG-------------CAUAAGGGCAGCCAGAGCAGGAGAUGCCAUGGACCCAGCUG
AUGCCUCCUUUGCGGG-----------------G--CUUGGAACAGACUCACGGCCAGCA
ACGUG-------------------------AGUUCAAUGGCUAAAGUGACAUAUCCU---
----GCCCAAAGGGGGCUCAUAACCCAA---------------------
>FNWR01000011_1_5956183-5955955
------------------------------------------------------------
--------------------------------GUGAAAGGGGUAUUUUCUUC--------
-UCUCCAUCCCUGCUGCAG-----------AGCAAUUUAAAAUC-AUAAAA-CGGGGCUC
CCCAU--------G-----CAUGAGGGCAGCCAGAGCAGGAGAUGCCAUGGACCCAGCUG
AUGCCUCCUUUGCUGG-----------------G--CUUGGAACAGACUCACGGCCAGCA
ACGUG-------------------------AGUUCAAUGGCUAAAGUGACAUAUCCU---
----GCCCAAGGGGGGCUCAUAACCCAAUUC------------------
>KE721783_1_4060854-4061159
------------------------------------------------------------
----------------------------CGCAG-CCCCACAUUGGUCU------------
----CCGUGCUGAGCAUGG-----------------------------------------
------------------------------------------------------------
----------------AGCCUGCUCUUAAGCCAGAGCUUGGAACAGACUUUCUCCUGGCA
AAGUG-------------------------AGUUC-AUGGCUGAGAUAAGGUACCC----
-----CAGCUGAGAGCCUCAUAACCCAAUUCAGACUAGUCUUCUC----
>LZNR01005110_1_282267-282014
------------------------------------------------------------
------------------------------------------------------------
------------------------------------------------------------
--------------UUGUUUUCUCUCUCUAUCCCUACAGGCACAGUCCC-----------
----------------UGGCACUUUCCUUAGCCGAGCUUGGAACAGACUCACAGCCAGCA
AAGUG-------------------------AGUUCAGUGGCUGAGGUCACAUACCC----
----UGCCCAGGGGGCCUCAUAACCCAAUUCAGACUACUCU--------
>KV958926_1_30468-30255
--------------------------------AUGAGUGC-UUGAGCACUUCUCACAAUG
UACUCAGGGAAAUUCUGAGAUUAAAACUAAUGGC--------------------------
-------------------UGCUUUCACAAAGCAUUGCUUGACC-CAAGCAU-GUGAGUU
CACAUCAACAUUGGUUAGCAUGAUCCUUCAAAGCAGAAGAUGUAGCUCUCUCUCAGAAAA
AAAUCUUGGAACGUGCUCUUGGUGAAUAUACAGGGAU-----------------------
------------------------------------------------------------
-------------------------------------------------
>JH930478_1_913027-913332
GCAGACUCGAAGCCGCGAU-GCUCGUUCCGCACAGGACGGCCCCCCCGUCCUCAUUCG--
-CGAGCGGGAAGGUCUGAGUAUUCCCCUAUAA--U-------------------------
------------------UGCCCCUAAACGGGGCUCGUCUUCAA---GACGG-AGCGGCA
ACCAGAGAU-GCAGGGUCGCCCUGCUUACACCCGGAGAUCUACGUCUUUCGACGAAGGGG
AGGGAAGUAUAGCAGGGUG-----------AACGCCUUUGGAAAAUGUCGUG-GAGGGCA
GGA--UCGUCGGAAAGCUCAAUAGUGCGCAAGUGC-------------------------
-------------------------------------------------
>NW_020174037_1_1571894-1572033
GCAGAGGGAAGCCCAUCAG-UGGGG-CACAAGCUGAGUGCAUUUAGCACUCCAUCCCAUG
UCCCUUGGAAUGGUCUGAGACUAGGAGGAAAAAAAAACAAGUAUGAAAGAAUAGGU-UUG
AAAAAAUUAAGCUACCAAC--------------------UGA------------------
------------------------------------------------------------
------------------------------------------------------------
------------------------------------------------------------
-------------------------------------------------
>CM026990_1_57582326-57582141
------------------------------------------------------------
------------------------GGCCUCCUAU--------------------------
-------------------GGCCCUAACCAGGUUCUCACCGAGU--AGGGAG-GUGAGUU
UCCAGAGAGCAGGGCUCCACACCUAGGCAGACUGGGCAAGAGAGGCUCCAAGUAGAGAGA
UUAAAUCCCUCACCAG------------------AGCUUAGAACAAAAUGAUGACUAUUU
UGCUC-------------------------AGUG-AAUGGCUACCCUUCU----------
---------UGCC---AGGAGAA--------------------------
>RWIC01000314_1_1359914-1360053
-GCGGAGGAAGCCCAUCAG-UGGGG-CACAAGCUGAGUGCAUUUAGCACUCCUUCCCAUG
UCCCUUGGAAUGGUCUGAGACUAGGAGGAAAAAAAAACAAGUAUGAAAGAAUAGGU-UUG
AAAAAAUUAAGCUACCAAC--------------------UGA------------------
------------------------------------------------------------
------------------------------------------------------------
------------------------------------------------------------
-------------------------------------------------
>LFRF01000001_1_432777-433091
------------------------------------------------GGCAAUUUAUUG
GCAUGUGAGAAAUUCGGAGUAACUCUUCACCGCGCCCGCCUGCUCUUUUCCCUGCUGCUU
GCAUGCGAGAGGACGGGUCUGCCCGUGA-GGGCUCGGCGUCACUCGACGCCA-GCAAGGC
AUCAGAAAUACCAGGGUCCCCCGGAAGAGGGAUAC-------------------------
----------------------------------CCUAUGGGAA-GCCUUGCGGAGAUUG
UGUUUUGAC----------------ACUUGAGUGCGAUGCGUGGCGUGGC----------
---------GGAA---GCCAUGAUUCGAUUCCGAUUAUUCUGUU-----
>SEOQ01000803_1_4696-5345
-----------GCCGCAAA-GCUCGCCACCCCCAGCAGACUACACAUCUGUCUCUUCG--
-CGAGCGGGAAGGUCUGAGUAUGCAGCUUCCUCGA-------------------------
-----------------CAGGCUCUCGACGGGUCCGAUUCUUAC--GAGUCGUGCGACAU
ACAAGAAAU--UUGCCUGCAGUGGCUGGUUUCCGAAGACGUGUUCUGAAUGAGCACCGAG
GAUUGCUAUGGGA---------------------GGCUUGAGAC-AUGUCGCAGCUGGCG
ACAUACUACCUCCUAGGCAUAUCGCUCUUGAGUGCAAUUUGCGGCCCGUGUCUUC-----
------GUCAAGGAGACGCGAAACUCGAUUCAGACUACUCUGGGUCUGC
>KZ857396_1_287114-286603
-----------------------------------------GCAU-CUCUCUUCGU----
-GAGCGGGCAAGGUCUGAGUAU--UCCCUCCAGUCUCAC---------------------
-------------UUGCUCGACUCUAGAUGGGUCUGGCCAGUGA--UGGCCUCACCGACG
ACCAGAAAU--CUGCCACUAGGCCUGUCCGGGAGCUCAAAUUCUAGGUCGACAUGGGGGG
UGUAAUAACCUCACCUGUUCCCCCCUAUGCGGGUGGCUUGGGAUACGUCGCUGGGAGGUG
GCCUGUCCGUGCUCCUCCAGGUCGUCCUUGAGUGCACUUCGCGGCUCGCUGCACAG----
-----GCUUCGCGCCCGGCGAAACUCGAUUCAGACUACUCUUGC-----
>ML211213_1_21896-22407
-----------------------------------------GCAU-CUCUCUUCGU----
-GAGCGGGCAAGGUCUGAGUAU--UCCCUCCAGUCUCAC---------------------
-------------UUGCUCGACUCUAGAUGGGUCUGGCCAGUGA--UGGCCUCACCGACG
ACCAGAAAU--CUGCCACUAGGCCUGUCCGGGAGCUCAAAUUCUAGGUCGACAUGGGGGG
UGUAAUAACCUCACCUGUUCCCCCCUAUGCGGGUGGCUUGGGAUACGUCGCUGGGAGGUG
GCCUGUCCGUGCUCCUCCAGGUCGUCCUUGAGUGCACUUCGCGGCUCGCUGCACAG----
-----GCUUCGCGCCCGGCGAAACUCGAUUCAGACUACUCUUGC-----
>CM026975_1_23809228-23809430
------------------------------------------------------------
--------GAAGGUCUAAGGCUGGGACCUCCUGC--------------------------
-------------------AGUCCUAACUAGGCUAUCCCUGAGU--UCAGAG-GUGAGUU
--CAGAAAGCAGGGCUCCACACCUGGAUAGGAGAGG---------------CCCCAAGGG
GACAGAUGCAUCCCUCC--------------UAGAGCUUGCAACAGACUCCUGGUCACUC
AUUUUGU---------------------UCAGUA-AGUGGCUAUCCUUCUU---------
---------GCCAG-GAGAAGUACUCAUUU-------------------
>JAUEPU010000016_1_370308-370011
---------------GCAA-UGCUCCUACGCACCGAACA--UAAC-CGUUCUCUCUCGC-
-GAGCGGGUAAGGUCUGAGUAUGCCUCCCU---CGA------------------------
-----------------UUGGCUCUAGCCGGGUCUGGCUGUAAU---AGCCAAGCAACGU
ACCAGACAU--UUCCCUCCGUCGCUCUUGUUC----CCAAAGAUACUCCUUUUAGGGGCG
AGGGAUGAGUGUCGGA------------------GGGUUGAAAG-UCGUUGCGACUGGGC
UC---GUGUGCUUGACGAUCCGUUGUCUGGAGUACUAUCGGCGCUCAUGUGUACCUUCGG
GAACGCAGG-AAAGACACUCGC---------------------------
>LZNR01014973_1_88204-87958
------------------------------------------------------------
---------------UGUGAAA-GGGUUGUUUUCUUCUCUCUAUCCC-------------
-----UGAUGCAGAGCACA---------------ACUUAAAAUC-AUAAAGU-CUG----
---------CGGGGCUCCCCGCAAGGGCAGACGGGGCAGGAGAUGCCAUGGACCCAGCCC
CGGGUGAGGGGCCCGGUGAUGCCUCCUUAGCCGGAGCUUGGAACAGACUCACAGCCAGCA
AAGUG-------------------------AGUUCAGUGGCUGAGGUCACAUACCC----
----UGCCCAGGGGGCCUCAUAACCCAAUUCA-----------------
>CM026974_1_173971756-173971570
------------------------------------------------------------
------------------------GGUCUCCUGA--------------------------
-------------------GGCUCUAACCAGUCUUUCCCUGAGU--UGGGAG-GUGAGUU
UCCAGAGAGCAGGGCCCCACACCU-AGAUGACUGGACAGGAGAGGCCCCAAGUGGACAGA
UGCAUCCCUCAC----C---------------AGAGCUUAGAAAAGACUCCUAGUCACUC
AUUUUGC---------------------UCAGUA-AAUGGCUAUCCUUCU----------
---------UGCC---AGGAGAA--------------------------
>NW_018338398_1_2068697-2068531
GGAG--GGCAGCUCAUAGG-UGGGGCUACGAGCUGAACAGGUUUAUCAUUCUACCCCACA
GUCUUUGGGAAGGUGUGAGACAAGGGCC--------------------------------
----------------------------------CUCCUUGAGGUAGGGGAG-GGGAGUU
CCCAGAGAG--GGAGAAAAGAUAGGGCUUUCCUAAACAGGAUUCCUCUCAAGCUCU----
------------------------------------------------------------
------------------------------------------------------------
-------------------------------------------------
>MU250529_1_577613-577374
GUAGGCGGAAAGCCACAAU-GCUCGCUUCGCACAGGACG--CCGU-CGUCUCUACUUG--
-CGAGCGGGAAGGUCUGAGCAUAUCUCUAG----C-------------------------
-----------------UGGGUUCUAGCUGGGUUCCGACUGUAAUCGGUUGA-GCGACGU
ACCAGACAU---CCACCCGGGCGCCUCGAU--ACCUGAAGAUAUGAGGGUGAGGUGACCC
----------------------------------GUGUUUGAAAGCCGUCGC-GAGGGCA
GUGUUGCG------------------CAGCAUUCCAUUGAC-------------------
-------------------------------------------------
>NW_006501373_1_948084-948458
------------------------------------------------------------
--------------------------------G-ACAAGGGAACCCAGUAAGAGGAAUAU
ACACAGAGGACCUGGUGCAGACCCUUGCAGGCCCCAAGCUUGCU---ACUUGCGUGUGUU
UCCUGCGAU-AUGGCUAUGCCAGC--UUAGAAUGUUGAACAUGAGGAGAUGCCCAGGUGG
GUGGAUGCCUCCUUUGC---------------AGAGCUUGGAACAGACUCACAGCCGGUA
GAGUG-------------------------AGUUCAAUGACUGAGGUGAGAUAC------
-------CUCAAGGGUCUCAUAACGCAACUCAGAAGACUCUCCCCUGAC
>NJEV01002195_1_1508-1204
-------------------------------------------------UGUAAAUC--U
GCAUGCGAGAAAUUCGGAGUAAUCCUUCACCCGCGAUCCCCUCCCCUUCGGGGGGGCGGG
AGAGCGGGCAGGACGGGUCUGCCCGUGA-GGGCCUGGCGUCACUCGACGUCU-GCAAGG-
AUCAGAAAU-GGCAGGGCCUCGAUGAGAGAAUCGUGUGAC--------------------
----------------------------------CCUCUGGGAAGCCGUUGCGAAGUGUG
UGUUGACA------------------CUUGAGUGCGAUGCGUGGCGUGGCUCG-------
--------G-CGACGAGCCAUGAUUCGAUUCCGAUUAUUCUGUCA----
>LZPO01086768_1_1105166-1105276
GCUGAGGGGAGACUAUCAG-GAGGGCCACAGGAAGAAUG-CUUGU-CACUCCAAGG----
-CCUUUGGGAAGGUCUGAGACUGGGGCCUCCCCUGUGGUGAAGUG---------------
--------AGUUCCCAGAC-----------------------------------------
-------AGU--------------------------------------------------
------------------------------------------------------------
------------------------------------------------------------
-------------------------------------------------
>GL732582_1_662257-661999
-----GGCAAUCCCGCACC-GGGGGUCACUCACGCGGUAC-AUUGGUGCUCAAUCUAA--
-CCCUCGGGAAGGUCUGAGACG-AGGCCAUUUCAUUGUCG--------------------
-------------GAGAGAUGCACUAGCCGGGCAGCCUUUUCGU--ACAGGC-ACAGGCG
AAUAGAAAG--GGUAUCGGUUGGAGUGUCGCAUUUAAUGGAACUGCCCAGCCGUUUAAAU
AAGGUAUAUACUCUUGUUAGUUUGAUUCAUUUA-UUUUUGGC------------------
------------------------------------------------------------
-------------------------------------------------
>CM014231_1_77171956-77172165
------------------------------------------------------------
--------------CUGAGGCA--AGCUCAAAC---------------------------
-------------------UUGUCUAAAAGAUGA------UAUU---------CGGGAAU
AGCAGAGAAUUGCGAUUUGAGAAAUGUGAACUAUAGCAAGCUACAGAUGAGGCCGUACUU
AUGGGCAGGGAAUGUAAGAAGAGAGUCAGAGACGAGCUUUGAAAAGUCCCCGAGCAGACA
AAACU-------------------------AGUCCAAUCAUACCA---------------
---------ACAA--------AACUCAAUUCAG----------------
>MU805940_1_32756-32135
ACAGGCUGAAAGCCGCAAC-ACUCGCCCCAUAC-GGACGC--UUUGCGUCCUUUUCUUG-
-CGAGUGGGAAGGUCUGAGGAU-GUUUCUUGAUC--------------------------
-------------------GGCUCUAGCUGAGUCUGGCUGUAACCAUGGCCAAACGAUGU
UUCA--A----AAUCCUCCAGGUUUUCUCCCCAAACCCGUAGACCUUCCGUCUCAACGUG
AAGAGAGGGCGAGGAUC---------------CUGGAUUGGAAC-UCAUCGUGAAGAUCG
GGUGACAUCGUCACCGAUUGUCGACCCUUCAGUGCGCUUUGCGGCUCGUAGUUAGGGGAC
GCGAGCGGGUUCG-ACUGCGAAACUCGAUUCAGACUACUCUUGGUCUGU
>CM002656_2_73551454-73551125
G-----UUAUACUCAUAACCAGAGUUUAUAGGCUGAGUGC-CUCUGCACUUUUCCCUUCC
ACCUGGAGGAAAGUCUGAGUUAAGAGCCAUCUGC--------------------------
-------------------UGCCUUUGCAUGGCAUCAACAGACA-CAGGUGA-GCAAGUU
CUCAGCCAAAUGGGUCUUAUCUGGGAGCCUUGCCAGGUGGAAGAAACAGGCAGAAUCAAG
CAUCAGGGUCAGAA--AAACGUGUUCUCCCACAGGGCUUGAAAUAGACUCAUGGCUGGCA
UUGCUAC--------------------AUAAGUUCUAUGGCAAGAGAUAAGA--------
---------AU---AUACCCUAAC-------------------------
>JACXVL010000717_1_9757-9185
-------------CGCGAA-GCUCACCACAUACAGGACGCACCUAGCGUCCUCUUUCG--
-UGAGCGGGAAGGUCUGAGCAUUCAGUCCCCUUCGA------------------------
-----------------UAGACUCUCGCAGGGUCCAGCGUCAAU-CGCGCUG-AGCAGCA
ACCAGAAAU--ACAGCCCACAGUUUCAUUGAUCCCU----AGAUCCUCCCCAUCGAGGGA
AGGACGAG--------ACU----------GUGUGGCGUUGGGAUAUGCUGUGGACUGGCG
CAUGCCUUGCUGGGGCUGCAUCUGUCUUUUAGUUCUCUUCGUGGCUCGCAGUU-------
-------UUUUUGGCAAGCGAAACUCGACUCAGACUACUCUGAUGCU--
>KE198113_1_234-1
---GAGGGCAGCUCAUGGG-UGGGGCUCUGAGCGGAGGGCAUCGUGCUCUACCCCAUGU-
CCCCUUGGGAAGGUCUGAGAUUAGGACCAAGAUA--------------------------
--------------------AAUAUAUA-UA---UUUAUUUAUUUAAAAAAA-GCAAAAC
ACCAAAAAA-AACCCUUAAGUCGCCUGGCUCGAUCCCCGUUGUUCCUGACCAAGCUCAUC
CCGGACCGGGCCC---GAAAUCCGGCACACACGGGGG-----------------------
------------------------------------------------------------
-------------------------------------------------
>JAUEPS010000016_1_283072-282779
GUUGGCUCAAUGCCGCGAU-GCUCGUUUCGUACAGAACC--UCAC-CGUUCUCUCUUG--
-CGAGCGGGAAGGUCUGAGCAUGCCUC---CCUCGA------------------------
-----------------UUGGCUCUAGCUGGGUCUGGCCGUAAU---AGCCAAGCAACGU
ACCAGACAU--UUCCCUCCGUCGCUCUUUUUCCCC-AAGACACUCCUUUUGGGGCGAGGG
AUGAGCGUCGGA---------------------CGGGUUGAAAG-UCGUUGCGACUGGGC
UC---GUGUGUUUGAUGAUCCGUUGUCUGGAGUACUAUCGGCGUCCGGGUGUA-------
-------CCUUCGGGAAC-------------------------------
>NW_012267221_1_6601723-6601621
GGCCAAAGAAGCUCCUCAG-UGGGGCCACAAGCUUAGUGCAUGGAGCCCUCCAUCCCAUU
GCCCUCGGGAAGGUCUGAGACCAA-----GAGCA--------------------------
-------------------GAUCCUUGA-GGUU---------------------------
------------------------------------------------------------
------------------------------------------------------------
------------------------------------------------------------
-------------------------------------------------
>CAJRST010036666_1_10492464-10492679
------------------------------------------------------------
-----------------AGACAAGAGCCAAUAGC--------------------------
-------------------AACCCAUGCUAGGCAUCACCUGAUU-UGGGUGA-GCAAGUG
AACAGAAAAUUUGG--GCAAUUGUGUGCAAUAUUCACAGGGGAAACCAGAUGGAGCAGUU
UCUCAGCUCUACUGGUGAUAUAAU-GUACACUUA--UUUGGAAU-CGUUCUUCAUUUGCA
AAUG--------------------------UGUUUGAUGUAUGAGGUAGAG---------
---------UUUGG-CUCCACAACCCGUUU-------------------
>NW_006395759_1_843-1112
------------------------------------------------------------
------------------------------------------------------------
------------------------------------------------------------
---------------------UGAGUUUGGAUUAGG------------------------
---AAAUGGUCCCU--UAGAUAUUCUUAAGUCAGAGCUUGGAAUAGACUUCCUGAUAGCA
AAGUG-------------------------AGUUCAAUGGCUGAGAUGAUGUACCC----
-----UGCCUGGGGACCUCAUAACCCAACUCA-----------------
>NC_058405_1_142998914-142998645
------------------------------------------------------------
------------------------------------------------------------
------------------------------------------------------------
---------------------UGAGUUUGGAUUAGG------------------------
---AAAUGGUCCCU--UAGAUAUUCUUAAGUCAGAGCUUGGAAUAGACUUCCUGAUAGCA
AAGUG-------------------------AGUUCAAUGGCUGAGAUGAUGUACCC----
-----UGCCUGGGGACCUCAUAACCCAACUCA-----------------
>JH722029_1_75496-75385
--UGAGAGAAGCUCAUCAGUGGGGGCCAUGAGCUGAGUGCAUCACGCACUCUAUCAUGU-
-UCUUCGGGAA-GUCUCAGACUAAGGCUAAUUGU--------------------------
-------------------GGUCCUAAC-ACACCUGAGCUUA------------------
------------------------------------------------------------
------------------------------------------------------------
------------------------------------------------------------
-------------------------------------------------
>SOZI01000164_1_31593-31400
------------------------------------------------------------
------------------------------------------------------------
------------------------------------------------------------
------------------------------------------------------------
----------GGCGGU----------------CGACGUUGGGACGUGCGCGUGGAGGGCG
CGGUGCCUGCUCCUUCCGCAGGCCCGCUUGAGUGCAAUUCGCGGUGCGCGGGC-------
-------CGUCCGGCUCGCGUAACUCGAUUCGGACUACUCUUGCC----
>PRFB02000085_1_3605518-3605847
G-----UUAUACUCAUAACCAGAGUUUAUAGGCUGAGUGC-CUCUGCACUUUUCCCUUCC
ACCUGGAGGAAAGUCUGAGUCAAGAGCCAUCUGC--------------------------
-------------------UGCCUUUGCAUGGCAUCAACAGACA-CAGGUGA-GCAAGUU
CUCAGCCAAAUGGGUCUUAUCUGGGAGCCUUGCCAGAUGGAAGAAACAGGCAGAAUCAAG
CAUCAGGGUCAGAAAACGUGUAUUUCUCCCACAGGGCUUGAAAUAGACUCAUGGCUUGCU
ACAUA-------------------------AGUUCUAUGGCAAGAGAGAAGA--------
----------AUA--UACCCUAAC-------------------------
>KQ474080_1_1112769-1112911
------------------------------------------------------------
------------------------------------------------------------
------------------------------------------------------------
-------------------GCCGGUUCUUCCUUCGCCGGGCGCACUCGUGUG--------
----------------CGCUCGCAAGACCGGGUCGGGUUGG----CGCACGAGGCGGCCC
GCUUG-------------------------AGUGCAAUUCGCAGUGCGCGAC--------
---------UCAAGGUCGCGCAACUCGAUUCGGACUACUCUUGGC----
>KL205151_1_346886-347159
-----GUGGAGAUGUCCAA-UGAGG------AAUGGGCACCCUAGGAGCCACACUCUCUA
UCCCUUAGGAAAGUCUGAAACAAGGGUCAAAGUU--------------------------
-------------------GAUCCUAACAGGAUUCUCCCAGAAC--UUAGAGAGUUAGGU
GCCAGAAAUCAGGGUUCCUCGCAAAGGGCAGACUGGCUGGAACUGCCCAGGACACUGCUC
UGCAGGAAGAGGCUCUAGAUACCUUUUUUCCCAC--------------------------
------------------------------------------------------------
-------------------------------------------------
>VDMD01000009_1_911522-911224
GCAGAUCCAAAGCCGCGAU-GCUCGUCCCGUACAGGCUGCCUUAUGCGU-CUUCUUACG-
-CGAGCGGGAAGGUCUGAGUGAUGCACCCUCGAU--------------------------
-------------------GGUCCCAGC-GGGACCCGGCCGUAA--AGCCGU-GCGACGU
ACCAGAGAUCAUACAUCCACCCUUGUUCGUAGCCGGCAGGACGCUCCUACGGGGAGACUC
CUGCCGGUCGCGAUGGGCUCAUGAGGUCGGUGAUGUGUUGAAAAGGCGUUGUGGUG-CCG
GGCUUCUGC-----------------UUCCUGU---------------------------
-------------------------------------------------
>NW_004801774_1_536372-536270
------------------------------------------------------------
------------------------------------------------------------
-----------------------------------------------------GUGAGGU
CCCAGAAAUCAGGGCUCCACACAUGGGCAGCCUGGCUGGGCAGUAGAGUCCCCAGUGGGU
GGAUGCAUCCCUUGUU-----------------GAGUUUGGAAUAGACUCAU--------
------------------------------------------------------------
-------------------------------------------------
>BPQB01000090_1_64606-64877
---------------GCGACGCUCGCCACACACAGGGCGGCCCAGCCGCCCCCACUCG--
-CGAGCGGGAAGGUCUGAGCAUUCUCC-------CUAC----------------------
---------------AACCGCCUCUAGCUGGGGCUCGUCUUCAA---GACGAAGCGGCAC
ACCAGAGACGCAGGGUCGCCCCUGCUCGCGCCCGGAGAACCGCCGGAUAGGUGGGGAGGG
ACCAUUAGCGGG----GC------------GAAUACCUUUGGAAGAUGUCGCGGGAGGCA
GGAU-AUCGUUCCGAGCCCCUCUUUUCCUC-GC---------------------------
-------------------------------------------------
>NW_006383714_1_201626-201867
------------------------------------------------------------
---------------UGUGAAA-GGGAUAUUUUCUUCUCUCCAU----------------
--------CCCUGCUGCAG-----------AGCAGCAUUUAAAAUAAAAUC-UGUGGGG-
----------CUCCCCACGUGUGAGGGCAGACGGGUCAGGAGAUGCCAUGGACCCCGCCC
CUGGGGAGGCUCAUGCUCCUU-------AGCUGGAGCUUGGAACAGACUCACGGCCCCCA
AAGUG-------------------------AGUUCAAUGGCUGAGGUGACAUGCUC----
----UGCCCAGGGGGCCUCAUAGCCCAAUUCA-----------------
>JAGMUX010000009_1_1651334-1651684
--------------UUUG-AAAAUGUCAUAAGCUUUUCUG-CGAGCAGAAAAAGCCAAAC
GCAUGUGAGAAAUUCGGAGCAUCUUUCCAAUCGUUGCCAGUCUUUCGAGAAUGGUGUUUA
CGAAGUGAGAGGACGUGUCUACCCGUGA-GGGCCAGCGCCAAUC--GGCGCUCGCAAGGC
AUCAGAAAUGACAGGGUCUGGCGAAUUGGUUCGCU-------------------------
----UUU---------CGUAU-------CAGAUUCCUAUGGGAA-GCCUUGCGGAGAUUG
UGGGAGACUACGGU------UGAACACUGGAGUGCGAUGCGCGACGUGGC----------
---------UGCG---GCCAUAAUUCAAUUCCGAUCAUUCUCUGA----
>JAGFMF010011589_1_211376-211160
------------------------------------------------------------
------------------------------------------------------------
-------------------------AAUAGGGUG-UCCCCAAGCUUGAGGAG-GUGAGUU
CUUAGAGAACGGGAUUCCACAAGAGGGCAGACUGGGCAGAAGCUGUGAAUAGCACCAUCA
GAGAGGUCCUGGUGGUGCCUCC-----UUAGCUGGAUCUUGGACAGACUCACCGCCAGCA
AAGUGAGAAGCAUAUGAGGACUGUGUGACA----------------------AGA-----
-----AGUA---GUGGGAGAGAACCCAA---------------------
>JH168046_1_195233-195467
GCUGAGAGAAGUGCAGCAG-UGGGCC------AUGAGUGU-CAAAUCACUCUCUACCCCA
UGCCUUGGGAAGGUC-GAGACCAUGGCCAACAGC--------------------------
-------------------AGC-CUAACAGGGCCCUUCCCUAACUGGGCAAA-AUGAGUU
CCCAGAGAGCAGAACUCUAUGCAAGGGUAGACUGGCCAGAAAGCUAGCUCUUCAGUAGAG
AAUGAAUGCUUACAUUCCUUCUAUUUGCUCUUA-------------------UGC-----
------------------------------------------------------------
-------------------------------------------------
>BRPK01000007_1_798352-798612
GCAGAGGGAAGGCUGCGAU-GUUCGUCACAUACAGGGCU--UGUG-AGCCUGCACUCG--
-CGAACGGGAAGGUCUGAGCAUUCGUCCUCCUCGA-------------------------
-----------------UUGGUUCUAGCAGGACCUGACAGUAAC--CCGUCAACCGGCGU
ACCAGAAAUCCACCCCUCCGUUGAUGUCCGAAGAUC---------UUGGGACUUCUGCUC
AAGGGAGGACUACGUCUGAGAC-----UGACCUGGGGUUUGAAACUUGUCGCGGACGGCG
GUUCCUUCU----------------ACGCU-----------UGC----------------
-------------------------------------------------
>KB030986_1_14543280-14543091
------------------------------------------------------------
------------------------------------------------------------
--------------------------------------------------GA-UGAUGGG
AGAAUAAAAUGAGUUAAUGUGUAUCAUGUGCUUAAAACAGUG------------------
----------------UCUGUCAUCCAGCUAACAUAAUUGGUC----CCUCAAGCUCGUU
CUAUG-------------------------AGUUCAGUGGCUGAGGUAAGGUACCC----
-----AGUACUGGGGCGUCAUAACCCAAUUCAGACUACUCUCCCCCGUC
>JH725505_1_5908216-5908073
GGAGGGGGAAGCUCAUCAG-UGGGGCCAUGAGCUGAUUGUUUCCCGUACUCCAGUGCUG-
UCCCUUGGGAGGAUCUGAGACCAGAGCCACCUCAAGCAGCCCCAACUUUGCUAAAUAUAG
UUAAACCCUUGCUGUCUUAUUCC-------------------------------------
------------------------------------------------------------
------------------------------------------------------------
------------------------------------------------------------
-------------------------------------------------
>CM026976_1_37725889-37726111
----------------------------------GUGCAGGCAAAGUGCACAUCAGGGCG
UCCCUA--GAAGGUUUAAGGCUGGAGCCUCCUAU--------------------------
-------------------GGCCCUAACAAGGCUUUCCCUUAGU--UGAGAA-GUGAGUU
CCCAGAGAGCAGGGCUUCACAACUAGACAGACUGAACAGGGGAGGCCCCAAGUGCAGCUG
ACUCCUGGUCACUCAUUAGUUCAGAUGCUCGUUC--------------------------
------------------------------------------------------------
-------------------------------------------------
>KB730484_1_51544-51863
-------------------------------------UCGUAGAAAGACUGAAAU-----
UCAUGUGAGAAAUUCGGAGCAUCUUUCCAAACGCUGCCAGUCUUUUGAGAAUGGUAUUUA
CGAAGAGAGUGGACGUAUCUACCCCUGA-GGGUUAGCGCCAAUC--GGUGCUAGUUAGGU
AUCAGAAAUGACAGGGUCUGUCGAGUUGGUUCGCC-------------------------
----CUUC--------CUAU--------UAGAUUCCUAUGGGAA-GCC--GCGGAGAUUG
UGGGAGACUACGGU------UGAACACUGGAGUGCGAUGUGCGACGUGGU----------
---------UACG---GCCAUAGCUCAAUUCCGAUCAUUCUCUGAGGA-
>KB726997_1_382576-382257
-------------------------------------UCGUAGAAAGACUGAAAU-----
UCAUGUGAGAAAUUCGGAGCAUCUUUCCAAACGCUGCCAGUCUUUUGAGAAUGGUAUUUA
CGAAGAGAGUAAACGUGUCUACCCCUGA-GGGUUAGCGCCAAUC--GGUGCUAGGUAGGU
AUCAGAAAUGACAGGGUCUGGCGAGUUGGUUCGCC-------------------------
----CUUC--------CUAU--------UAGAUUCCUAUGGGAA-GCCUUAC--------
-----GGGAUUGUGGGAGGUUGAAUACUGGAGUGCGAUGUGCGACGUGGU----------
---------UACG---GCCAUAGCUCAAUUCCGAUCAUUCUCUGAGGA-
>FN430332_1_183360-183699
-------------------------------------------UUUGUUUCAAUUUACUU
GCAAAUGAGAAAUUCGGAGUAA-UCUUCAAAGCACUUACACCGUUGU-------------
------UACGACAUACGGCGGCCCGUGA-GGGUACGGGAUGAUUUAUUCCUG-CUAAGAC
AUCAGAAAA-UCAAGCGCCUUCUCGUGCCUUUUCUC----------UUUCUUCC------
----------------UUUUCUUCAGGGAAGGAUGCUAUGGGA--GUCGAAGGAAGAUCG
UGGGUUGGGC--------------CACUUUAGUGCAAUUUGCGGCGUGCUGUU-------
-------CGAAAGAAUGGUAUAAUUCGAUUCCGAUUACUCUGUUGGGGA
>CM000590_1_2972680-2972361
-------------------------------------UCGUAGAAAGACUGAAAU-----
UCAUGUGAGAAAUUCGGAGCAUCUUUCCAAACGCUGCCAGUCUUUUGAGAAUGGUAUUUA
CGAAGGGAGUGGACGUGUCUACCCCUGA-GGGUUAGCGCCAAUC--GGUGCUAGGUAGGU
AUCAGAAAUGACAGGGUCUGGCGAGUUGGUUCGCC-------------------------
---------------C----------------UUCCUAUUAGAU-UCCUAUGGGAAGACG
GUACGGAGAUUGUGGGAGGUUGAAUACUGGAGUGCGAUGUGCGACGUGGU----------
---------UACG---GCCAUAGCUCAAUUCCGAUCAUUCUCUGAGGA-
>NW_004801606_1_9334791-9335012
AGUAGAGGAAGCUCAUCAG-UGGG-CCAUGAGUC---------AU----UCUCUAG----
-CCCCUGGAAAGGUCUGAUACU-GGGGUAUCCUU--------------------------
-------------------UUCCCAUAAUGGCGGCUCCCUGAGU--AGAGAG-AUGAGUU
ACCAGAGAGCACAGUUCCAUUCAUCAGCAGAUUGGGCAGGCCUGGAGUGGGUGGAUGUCU
CUUUUCUC--------CUAAAAUAAUUUACAUA---UU----------------------
------------------------------------------------------------
-------------------------------------------------
>MU806074_1_38158-38419
GUAGACCAAAAGCCGCGAC-ACUCGUUCCACACAGAAC--UUCCA--GUUCCUCUUCG--
-CGAGUGGGAAGGUCUGAGUAUAUGCUUCCUCGAU-------------------------
------------------AGGCUCUAGCUGGGCCUGGCUGUAAC--ACGCCA-CAUGACU
AUCAGAAAA--UCGCCUGGUGUCCUUUCCUUCCAAA------GACCUUUGUAUUCGUACG
AAGCGAGGA-------UAUCAA----GGAUGUCGGGCUUGGAAC-UGUCAUGGAGCGGCG
CAUUU-------------------------AUCUCAAUAUCUCUUCUUGUCU--------
---------UCC-------------------------------------
>PVHU021072411_1_32969680-32969897
------------------------------------------------------------
------------------------------------------------------------
------------------------------------------------------------
----------------------------------AAUGGAAGAAGCUGAGCAUCCCUUGG
AUGUUCAGGCCCGUGUGAGCAUGGGCUUCUGUGAACCAUGAAAUCAGAGCCCGGCCCUCA
AUUAAGAGCUG-------------AAAUAGGGUUCAGUGGCUGAGGUGAGGUACC-----
-----CCGCGUGGGGGCUCAUAACCCAAUUCAGACUACUCUCCGCCUGU
>JH717983_1_1114370-1114214
------------------------------------------------------------
------------------------------------------------------------
------------------------------------------------------------
---------------------------GCAGAUGAGCAAGCACGGCUGUGCAGAUAGGAU
AUGUUCUGGC------------------------AGGUUG-----CAGAGAG--------
-----AGACAACAAGAUUGACUUGCCCUUUAGUGCAAUUUGCGACACGUCAGUAACA---
---UUUUGC-UGUUCUGAUGCAACUCAAUUCAGACUACUCUGCGUCUAC
>JACXVL010000843_1_10744-10608
------------------------------------------------------------
--------------------------CCUUGAUC--------------------------
-------------------GACUCUCGCAGGGUCCAGCGUCAAC-UACGCUG-AGCAGCA
ACCAGAAAU--ACAGCACGCAGUCUCAUUUACCCU--ACGAUCCUCUUCGGAGGGGAGGC
UCGAG-----------UCU----------GUGCGGCUUUGGGACAUGCUGUGGG------
------------------------------------------------------------
-------------------------------------------------
>CABFKP010014185_1_1821-1905
UUUGCUGUGAGAUGACUUU-AGGAAUUUCUAAACGAGUAG-UUUCUUACUCCUAUUA---
-UUCCUGGGAAGGUCUGAGAUAUGCUCCUU------------------------------
------------------------------------------------------------
------------------------------------------------------------
------------------------------------------------------------
------------------------------------------------------------
-------------------------------------------------
>LZPO01046194_1_13207-13288
------------------------------------------------------------
------------------------------------------------------------
-----------------------------------------------------GUGAGUU
CCCAGAGAGCAGGGCUCCACAUGUGGGUCCCAAGUG-----------------------G
GUAGGUGCAUCCC---UUG-----------CUGGAGCUUGGAACAGACUUAU--------
------------------------------------------------------------
-------------------------------------------------
>JAUEPT010000545_1_4176-4473
---------------GCAA-UGCUCCUUCGCACAGAACA--UCAC-CGUUCUCUCUCGC-
-GAGCGGGUAAGGUCUGAGUAUGCCUCCCUCG--A-------------------------
-----------------UUGGCUCUAGCUGGGUCUGGCCGUAAU---AGCCAAGCAACGU
ACCAGACAU--UUCCCUCCGUCGUUCUUGUUCCCAAAGAUACUCCUUUUGGGGGCGAGGG
AUGAGUGUCGGAC---------------------GGGUUGAAAG-UCGUUGCGGAGACUG
GGCUUGCGUGCUUGACGAUCCGUUGUCUGGAGUACUAUCGGCGCCCAUGUGUACCUUCGG
GAACGCAGG-AAAGACACUCGC---------------------------
>FUEG01000001_1_4620414-4620711
---------------GCAA-UGCUCCUUCGCACAGAACA--UCAC-CGUUCUCUCUCGU-
-GAGCGGGUAAGGUCUGAGUAUGCCUCCUUCG--A-------------------------
-----------------UUGGCUCUAGCUGGGUCUGGCCGUAAU---AGCCAAGCAACGU
ACCAGACAU--UUCCCUCCGUCGCUCUUGU----UCCCAAAGAUACUCCUUUUUGGGGCG
AGGGGUGAGCGUCGGA------------------GGGUUGAAAG-UCGUUGCGGAGACUG
GGCUCGUGUGCUUGACGAUCCGUUGUCUGGAGUACUAUCGGCGCCCAUGUGUACCUUCGG
GAACGCAGG-AAAGACACUCGC---------------------------
>NC_043026_1_11923889-11924036
---GGUGUAAGCUCAUUUA-AGGGAUAACAUCC-AGGUAC-UUUGGUGCCUCGUUCA---
-UCCUUGGGAAGGUCUGAGACAGAGGCUGUAUUAAUAACGUCCCAGUGAAGGGGAUAUGA
UAAUGAUUCAGCUCUCACAUUACC------------------------------------
------------------------------------------------------------
------------------------------------------------------------
------------------------------------------------------------
-------------------------------------------------
>VYZC01000106_1_2053260-2053037
------------------------------------------------------------
------------------------------------------------------------
------------------------------------------------------------
----------------------G-------------------------------------
----------------------------------AUGCUGGAA--GGCUCUGGGUGUGUA
CUGCUACUGGUUACAGUUGAGGAGACACUGAGUCCAAUGGGUGAGGUGGGGC--------
---------AGU--GCCCCAUAACCAAAUCCAGACUGCUCUCCCUGGAC
>PPEB01111692_1_300-157
------------------------------------------------------------
------------------------------------------------------------
------------------------------------------------------------
--------------------------------------------GUCACAGCACUCCCUG
AGGAUGCCUCACCUAA-----------------GGGAUUGGAACCUACUACUGGGCUUCA
UGCAG-------------------------AGUUCAACAGCUGAUGUGACAUACCCUCUU
-AAUAGUGGGAGAGGUCACAGAACCUAAUUCAGACUACUCUUCUUGA--
>JAAFOW010000805_1_45571-45890
-------------------------------------UCGUAGAAAGACUGAAAU-----
UCAUGUGAGAAAUUCGGAGCAUCUUUCCAAACGCUGCCAGUCUUUUGAGAAUGGUAUUUA
CGAAGAGAGUGGACGUAUCUACCCCUGA-GGGUUAGCGCCAAUC--GGUGCUGGUA-GGU
AUCAGAAAUGACAGGGUCUGGCGAGUUGGUUCGCC-------------------------
----CUU---------CCUAU-------UAGAUUCCUAUGAAAA-GCCUUACGGAGACUG
UGGGAGACUACGGU------UGAAUACUGGAGUGCGAUGUGCGACGUGGU----------
---------UACG---GCCAUAGCUCAAUUCCGAUCAUUCUCUGAGGA-
>ML685793_1_1811538-1811348
UCAGAGGAAAGCUCACCAC-UGAGGUUAUGUUCAGAGUA-CUUGU-CACUUUCUGGCUAU
GCUUCUGGGAAGGUCUGAGACAAGAGCCACUCUUUGCAUAUUGUUAGUGUGUCUGUACAA
CCAUAAGCAUGCUUUCUGCUGU--------------------------------------
------------------------------------------------------------
------------------------------------------------------------
------------------------------------------------------------
-------------------------------------------------
>NW_006502921_1_132681-132562
---------------UAUG-UGGGGCUAUGUGCUGAGUG-CUCAU-CACUCCCUGG----
-CCUCCGGGAAGUUCUGAGACAGGUGUUAUUCUUAUGGGUCUGCCUUUAUAUGU----UA
CUUGUCCUUUUUCCUUUGCAGAUCUUA---------------------------------
------------------------------------------------------------
------------------------------------------------------------
------------------------------------------------------------
-------------------------------------------------
>CM004175_1_5939793-5940096
-------------------------------------UCUGAAGGAGGGUUUGCACCACC
GCAUGUGAGAAAUUCGGAGUAC-UCUUCACCACACCACCGCAGUCACUUGCACGCAAGAU
GCGAGCGGGAGGACGGGUCUGCCCGCGA-GGGUUCGGCGUCACUGAACGCCA-GCAAGGC
AUCAGAAAUAGCAGGGCCCCUUCCCCCUCCACAGAGAUGUGCGAGGGCGCGUGGGGGGGU
--------------------------------ACCCUAUGGGAA-GCCUUGCGAAGAUUG
UGUGUUAUC----------------ACUUGAGUGCGAUGCGUGGCGUGGC----------
---------GGAA---GCCAUGAUUCGAUUCCGAUUACUCUGUCCAGA-
>JACXVL010000488_1_391-102
---------------GCGA-UGCUCACACAUACGGGAUGCUUCGCGCAUCCUCCUUCUU-
-GAGCGGGCAAGGUCUGAGCAUUCUUCCCCUUG-A-------------------------
-----------------UCGACUCUCGCAGGGUCCAGCGUCAAC-UACGCUG-AGCAGCA
ACCAGAAAU--ACAGCACGCAGUCUCAUUUAUCCU--A----------CGAUCCUCUUCG
GAGGGGAGGCUCGAGUCUG-----------UGCGGCUUUGGGACAUGCUGUGGGAAGGCG
GGGCGUUCGCGUGCUCCGCAUGCACAUUCUAGUC-UAUCGC-------------------
-------------------------------------------------
>PDHP01000012_1_109529-109164
--------------------------------------------AGCACUCAUCUCGAUU
GCAUGCGAGAAAUUCGGAGUAC-UCUCCUAUAAAAAACAGCCGCUGUCACUUUCGCAGAA
GGCGAGAGAGGACGGGUUCUGCCCGUGA-GGGUUCGACGUCAAUAGACGUCA-GCAAGGC
AUCAGAAAU-AUCAGGAUCCUUUUUCUCUUGAUCUUC---------UUUGGGG-------
----------------AUGGGGAGGAAUUGUAUUCCUUUGGGAAAGCCUUGCGGAGAUUU
UUUGUGUGUCG------------ACACUUUAGUGCGAUGCGUGGCGUGGCUUU-------
-------UGAGAGAGGGCCAUGAUUCGAUUCCGAUUAUUCUGCU-----
>LATX02000154_1_630883-631056
------------------------------------------------------------
------------------------------------------------------------
------------------------------------------------------------
-----------------------------------GCAGUAGCAAUUGUGCAAUGGGUAC
AUGGCUUUGGUGGUAUGCGAA------GGAGAAGCGUUUGAGAA-GGUCGGGGAUUAGC-
CCUUG-------------------------AGUGCAAUUUGCGGCGCACGUACUUGUUGC
GAAGACGUGCGGCAGACGUGUAACUCAAUUCGGACUACUCUUGGUCUGC
>VFLP01000026_1_120923-120629
-------------------------------------UUCGGCGCGAACUGCAUUUACCU
GCCCGUGAGAAAUUCGGAGUAC-GCUUCAACCUCACCUGUGCCUCGCCUUGC--------
GCGGGGAUUUCCACAGGUCUGUCCGUGA-GGACCUCGCGUGAUAUCACGCCU-AUGAGGC
AUCAGAGAC-GCAGGGCCUUCCCUUCCGCGCAUAUCCGCAAGGAGACGGUGGUUGA----
----------------GGA----------UGGUUCCUAUGGGAGAGUCUCAUGAAGUGCG
AAUCACU---------------------UCAGUGCAAUACACAGCCUCU-----------
---------UCUAC---AGAGAAUUCAAUUCCGAUCACUCUGAUGGGGA
>NW_011513270_1_12179272-12179549
------------------------------------------------------------
------------------------------------------------------------
------------------------------------------------------------
----------------------------------GACAGAAGAAGCUGGAGAUCUGAGAG
CAGAUUUAGCCCCUAGAACGUCUUCCUUAGCUGGAGCUUGGAACAGACCCACGGCCAGUG
CAGUG-------------------------AGUUCAGUGGCUGAAGUGAGGCACC-----
-----CUGCACAGGGGCCCAA-------UUCAGACUCCUCUCCCCUGUC
>SGPM01000143_1_39684-39441
--------GAAGCCGCGAU-GCUCGCCACACACAAGAACU-CCUAUGUUCUAACUUUG--
-CGAGCGGGAAGGUCUGAGACUUC---CAUUUCAUUC-----------------------
---------------GAUAGACUCUAGCAGGGUCUCGCUGUAAU-CCAGCGGCGUAACAU
ACCAUCAAG-GCCUC--CAUCUUCCUGCGCACGCCCGACGAUUCUUA--GAUGGGGAGGG
CAGUGGG---------AGAA---------GGUAGCGCAUGAAAAUGUGUUGC--AAUGCG
UCUU-UCCU-----------------UUCC--UUC-------------------------
-------------------------------------------------
>KB017233_1_2487742-2488019
------------------------------------------------------------
------------------------------------------------------------
------------------------------------------------------------
----------------------------------GACAGAAGAAGCUGGAGAUCUGAGAG
CAGAUUUAGCCCCUAGAACGUCUUCCUUAGCUGGAGCUUGGAACAGACCCACGGCCAGUG
CAGUG-------------------------AGUUCAGUGGCUGAAGUGAGGCACC-----
-----CUGCACAGGGGCCCAA-------UUCAGACUCCUCUCCCCUGUC
>LCUC01000184_1_40533-40896
--------------------------------------CC-UCGGGGAGUCGCUGGCACC
GCAUGUGAGAAAUUCGGAGAAACUCCCGACGGGGCCCAGGCUUGCACUGGCCCCGCUUCU
UGCGCGGGCGACGACGGCCUGCCGGUGA-CGGCACGAGGCGAAUCUGCCUCCGCAGUGGC
AUCAGAAAA--GCAGGGCGCUGGCCGUCCCCUCGUUCAUACCCGCAAGGGGAAG------
----------------ACAGGGGGGACCAGCGUUCCUCUGGGAGAGUCACUGCGGGAUUG
CUUGGACACA--------------AGCUGAAGUACGAUGGGUGGCGUGUCGCCUGCUUCU
UCGGUGAAAUGCAGGCCUCAUCAUUCAAUUCCGAUCACUCUUUGGCGG-
>KN880498_1_55290-55032
GGCGGUGGAAAACCGCGAG-GCUCGCCCCGUACUGGACGUUUUACGCGUUCACUCUUG--
-CGAGCGGGAAGGUCUGAGUAUUCAGUCUCUCUUGA------------------------
-----------------CCGGUUCUAGCAGGACCUGACAAUAAUUCGCGUCACUCGACAU
ACCAGAGCA--UCGUCG---CCGCGGUCCCAUAUGCCCGAAGACGCGUAUGCCGAGGGCG
GGGCUGCGGUC-----------------------GUCUUUAAAA-GUGUCGAGACUGGCA
GAUCCACAGCCG----------CCUUCCAU--------AUGCC-----------------
-------------------------------------------------
>JAUEPT010000004_1_499509-499806
---------------GCAA-UGCUCCUUCGCACAGAACU--UCAC-CGUUCUCUCUCGC-
-GAGCGGGUAAGGUCUGAGUAUGC---CUCCCUCGA------------------------
-----------------UUGGCUCUAGCUGGGUCUGGCCAUAAU---AGCCAAGCAACGU
ACCAGACAU--UUCCCUCCGUCGCUCUUGUUCCC----CAAGAUACCCCUUUUUGGGGCG
AGGGAUGAGUGUCGGA------------------GGGUUGAAAG-UCGUUGCGACUGGGC
UCG--UGUGCUUGACGCAUCCGUUGUCUGGAGUACUAUCGGCGCCCAUGUGUACCUUCGG
GAACGCAGG-AAAGACACUCGC---------------------------
>JABEXW010000076_1_1-173
------------------------------------------------------------
------------------------------------------------------------
-----------------------------------GCGCCAAUU--GGCGCUUUC-AGGC
AUCAGAAAUAGCAGGGUCUCGCGGGUCGGUUCGCCGC-----------------------
------UCGCAU----GA------------GAUUCCUAUGGGAA-GCCAUGCGGAGAUUG
UGGUUGAAC----------------ACUUGAGUGCGAUGCGCGACGUGGC----------
---------UAUG---GCCAUAAUUCAAUUCCGAUCAUUCUGU-AAGGA
>NW_012267232_1_2827710-2827600
GUGGAGGGAAGCUCAUCAC----------CAGCUGAGUGCACCAU-CACUCCAUCCCAUG
UCCCUUGGGAAGGUCAGAGACUAGGGCCAAGAGCAGUGACACAAG---------------
-------UCAGUUCCCAUCUAC--------------------------------------
------------------------------------------------------------
------------------------------------------------------------
------------------------------------------------------------
-------------------------------------------------
>JAAGWQ010000220_1_3772-3460
------------------------------------GUUC-GUGAGAAUGGUCAACACUU
GCCUGCGAGAAAUUCGGAGCAUCUCUCCAACCCGUACCUGGUCCUUCGGAACUGGUUUAC
AAAAGUGAGAGGACGUGUCUACCUGUGA-GGGUCAGCGCCAAUC--GGCGCUUGC-AGGC
ACCAGAAAUAGCAGGGUCUCACGAGUUGGUCUCGC-------------------------
---CGCUCGUC-----UGA-----------GAUUCCUAUGGGAA-GUCUUGCGGAGAUUG
UGGUUGAAC----------------ACUUGAGUGCGAUGCGCGACGUGGU----------
---------CACG---GCCAUGAUUCAAUUCCGAUCAUUCUUUGAGGAC
>JADNRY010001221_1_8948-9207
-----ACAAAAACCAGGAC-ACUCGUUCCGUAUAGAGUAUUGUUUAUACUUUCUAUCG--
-CGAGUGGGAAGGUCUGAGUAUACUUCCUUGAUU--------------------------
-------------------GUCUCUAGCUGGGAUUGGCUUUAAC--AAGUCAAAUGGCAU
AUCAGAAAA--UCGCUAAAUAAUCCUUCGUUUUCCAAAGACCUUUGGCAUUCGUGCUGAG
UGAGGAAAUGUAG---GU-------------UUUGGCUUAGAAU-UUGCCAUGGAG-UUG
GGCGUU----------------------CCAAUUGAAUAUCUUUUCCUGGU---------
-------------------------------------------------
>NW_018344059_1_5525679-5525937
------------------------------------------------------------
---------------UGAGACU-GGCUCUCUAUUCACUAUACCUG---------------
-------CCUGCCUCUGUG------------GCAUUUAGGGAAGGGUU----AAUGAAUU
CCCAGAGGAAGGGGCCUGUGUCCCAAGUAGACCAGACAGGAGACAUCAUGGGAUCUACUU
GCACAAAGGGUAACCCGAGGAUGUCUCCUGACUGGGCGUGGAAAUAGCUCAUGACCAGCA
AAUCU-------------------------GAUAUAAUAGCUAAGGUGGGGUACC-----
-----UCCUUGAGGAUCCCACAACCUAAUUCA-----------------
>LAZP02000635_1_4906-5225
-----------------------------------AGCA-GAAAG-UGCAUAUUGAAAUU
GCAUGCGAGAAAUUCGGAGUAA-UCUCUACCGC-AGCCCGCGCUGUUUUUACCUCUGCUU
GGAUGCGAAAGGACGGGUCUGCCCGUGA-GGGUUCGGCGUCACUUGACGCCA-GCAAGGC
AUCAGAAAUAUCAGGGCCCCGCUGGCUUCGUCCCGGGUUAC-------------------
----------------------------------CCUCUGGGAA-GCCUUGC-GAGAUUG
UGUGUCGAC----------------ACUUUAGUGCGAUGCGUGGCGUGGC----------
---------GGGA---GCCAUGAUUCGAUUCCGAUUACUCUGCU-----
>ABRE01017077_1_930-609
GCAGACCGAAAGCCGCAAU-ACUCGUUCCACAC-AGGAUCUUUUUGAUCCUUUUUCA---
-CGAGUGGGAAGGUCUGAGUGAAAAGCCUCCUUUAC------------------------
-----------------UUGACUCUCGCAGGGUCCGCCUUUUAU--CAGGUGAACGACGU
AUCAGCAAU--UUUCGGAC----AGGCCAACAAGUCCAGAGACCUCCAUUUGCUUGGAAC
GAGGAUAUGUGUGGAUCUA----------CCCC-CGAUUUGGAC-UCGUCGUGGCUGGCU
GUUUUUUCCUUUGGCCAGGGGUUGUUUCUAUGUUUGAUGACUGC----------------
-------------------------------------------------
>DF977452_1_395791-396101
---------AGCAGUUCGC---CGGCUUCGUGCUGAGCA-CAAGC-UGCUAUUUCCCG--
-CCCGUGAGAAAUUCGGAGUAC-GCUUCAACCUCACCUGUGCCUCGCCCUGU--------
-GCGGGGGUUCCACAGGUCUGUCCGUGA-GGACCUCGCGUGACAUCACGCCU-AUGAGGC
AUCAGAGAC-GCAGGGCCUUCCCUUCCGUCUUAUCCCAACGGAGACGACGGUCGAGGUUG
GU-------------------------------UCCUAUGGGAGAGUCUCAUGAAGUGCG
AAUCACU---------------------UCAGUGCAAUACACAGCCUCU-----------
---------UCUAU---AGAGAAUUCAAUUCCGAUCACUCUGAU-----
>KN847493_1_2261802-2261411
------------GCUGC--UCUCUGCUACCAACAAUGCUCU--UCGAGCAUUUUCCUUG-
-CAGAUGAGAAAUUCGGAGUAA-UCUUCAAAUCAGCCUGGGGCUUGAGUCAUC------U
CGACUCUCGCCCUCAGGACUGCCCGCGA-GGGUCCAGCACGAUU-CGUGCCCCAACUGGC
AUCAGAAACUACAGGGCUCCUUGACGACCGUGUUCG----ACUUGUCGUCCGCGUGU---
----------------CGUUCUU--GGAGGAUUCCCUAUGGAAGAGCCAUUGGAAGAUUG
UAUGGCGCGUCUCCUUGGCGGACUUACUUUAGUGCAAUCGCAGCGGAAGUCUGCCUGUUU
-CGAGGAACAGGCCAGGUUUCAAUUCGAUUCCGAUUACUCUGGGACGGC
>KZ293436_1_74958-74661
---------------GCAA-UGCUCCUUCGCACAGAACA--UAAC-CGUUCUCUCUCGC-
-GAGCGGGUAAGGUCUGAGUAUGCCUCCCUCG--A-------------------------
-----------------UUGGCUCUAGCUGGGUCUGGCCGUAAU---AGCCAAGCAACGU
ACCAGACAU--UUCCCUCCGUCGUUCUUGUUCCCA----AAGAUACUCCUUUUUGGGGCG
AGGGAUGAGCGUCGGA------------------GGGUUGAAAG-UCGUUGCGGAGACUG
GGCUUGCGUGCUCGACGAUCUGUUGUCUGGAGUACUAUCGGCGCCCAUGUGUACCUUCGG
GAACGCAGG-AAAGACACUCGC---------------------------
>JABCKV010000162_1_32730-33300
GGCAGACAGAUGGCUGCGAGGCUUGUUACGCACAGAG-C-UUCAUGUCCUUAUUUA----
-CGAGCGGGAAGGUCUGAG----UAUUCCA------------------------------
-------------------GUCCUCCUCCAGGACACGGUUGUAACCAACCGA-GCGACUU
ACCAGGAAUCUGCCCCCCGGUCCCAG---------CCCGAAGAUCUCCUUGUCCGACAGA
GGGACCCCGGA-----UCCAGUCUGGCCGGCGAGGGUUUGGAAC-UUGUUGCGGAUGAUG
A----CGUGCCCCAAUCCACUUCAUCCUUCAGUUCACUUCGCAGCUCGCGCAAUAC----
----CUUUGCUCCCUUCGCGAAACUCGAUUCAGACUACUCCUUUCUGCC
>ML685885_1_5278307-5278494
--AGAGAGAAACUCACCUC-UGAGGUCACUUGCAGGGUU-CCUGU-CACUCGCUGGCUAC
ACCUCUGGGAAGGCCUGAGACAAAAGCCAUAAUUAGAGUUGUUUCUCACCAUUUUACUGU
CAAUGCACUAACCUUUCACUUCU-------------------------------------
------------------------------------------------------------
------------------------------------------------------------
------------------------------------------------------------
-------------------------------------------------
>KN847335_1_2024891-2024540
-------------------------------GUCGAGAAG--AAC-AUCUCCCUUG----
-CAGAUGAGAAAUUCGGAGUAA-UCUUCAAAAUCAGCCUGUGCCUUGAGUCCAUC--UUC
GACUCUAAGGCCUCAGGACUGCCCGCGA-GGGUCCAGCACGAUU-CGUGCCCCAAUCGGC
AUCAGAAAUUUACAGGGCUUCUUGAGGGCCCGUGU-------UCGCCCCGUCGUUCACGU
UGGUC-----------AUUCUUG---GAGGACUCCCUAUGGAAGAGCCGUUGGAAGAUUG
UAUGGCGCGUCUCACUAGCGGACUUACUUUAGUGCAAUCGCAGCGGAAGUCUGCCUGUUU
CGAGUGAACAGGCCAGGUUUCAAUUCGAUUCCGAUUACUCUGGGGGGC-
>WSUF01000315_1_14084-14387
UCAGUCCGAAAGCCGCGUA-GCUUGUCACCACAACAGCCGU----CCGCUGUUCACUUC-
GCAAGCGGGAAGGUCUGAGAAUUACCCUUUGA--U-------------------------
------------------CGACCCUAGAUGGGUCCGUACUUGAU-CGGUACGAGCGACAC
ACCAGACAUAGCCUCAUCUCUCGCCUUUCGGCGCACCCGGAGAUCUUUUCGAAGGGAGGG
UGAAGGGGAUGGCG--G--------------CCUUGCUUGGGAC-AUGUCGCGGGGAUUG
GCGGUGCGUUUCUCUCAAUUCGUCUUUCACUGU---------------------------
-------------------------------------------------
>JAPDRN010000022_1_353909-354260
-------------------------------GUCGAGAAG--AAC-AUCUCCCUUG----
-CAGAUGAGAAAUUCGGAGUAA-UCUUCAAAAUCAGCCUGUGCCUUGAGUCCAUC--UUC
GACUCUAAGGCCUCAGGACUGCCCGCGA-GGGUCCAGCACGAUU-CGUGCCCCAAUCGGC
AUCAGAAAUUUACAGGGCUUCUUGAGGGCCCGUGU-------UCGCCUCGUCGUUCACGU
UGGU------------CAUUCUU--GGAGGACUCCCUAUGGAAGAGCCGUUGGAAGAUUG
UAUGGCGCGUCUCACUAGCGGACUUACUUUAGUGCAAUCGCAGCGGAAGUCUGCCUGUUU
CGAGUGAACAGGCCAGGUUUCAAUUCGAUUCCGAUUACUCUGGGGGGC-
>NC_030680_2_139849142-139848809
------------------------------------------------------------
------------------------------------------------------------
------------------------------------------------------------
-------------------------------GUGGUGGGAAGGUAUUUUGGGGAGACUAG
UUGGCUGUUGUAGCCAAGAUUUAAUGAAGGGUAAGAGUUG----UGCCCCACAGCUGGCA
CAUUC------------------------AAGCCCAAUGGCUGAGAGGGAACU-------
-------GCCUGUGGUUUCCCAACCCAAUUCAGACUACUCUCCUCCAC-
>JAATJU010026499_1_7219993-7220216
------------------------------------------------------------
------------------------------------------------------------
------------------------------------------------------------
--------------------------------UUUGGGGGAGGU----------------
----------------CUCCAGAAAACUAUGCUGACUUUGACAUAGACUCACAGUCAGCA
GAGCA-------------------------AGUUUAAUGGCUGAAAUGAGGUAC------
-------CUUAUAGAUUUCAUGACCCAAUUCAGACUACCCUCCUUUAAA
>VWZO01011152_1_56695-56943
--GGGGUAAAGCUCAUGGC-CGAGCUCACGCAUUGAGUGC-UGCAGCACUCCUGACGCCG
UCCUUGGGGAAGGCCUGACGCGAGGGCAGCUUGC--------------------------
-------------------GGCUCUAGCCCAGCUCCCACUAAAGGAGGUGG-U--GAGCC
ACCAGCAAGUGGGCAGUGCCUGGGGCUCAGCCUGGGCAGGAGAAUGCUUUGAGUCAGACU
CAUGGCUGGCACUGCUUUGCCUGGUUUUAGCCCCC-------------------------
------------------------------------------------------------
-------------------------------------------------
>MSZS01000004_1_3694841-3694528
---------------------------------------------UCACCGAGGGACCCC
GCAAAUGAGAAAUUCGGAGGAA-UCUUCACCUAACCCAGUAACCCGCCCUCUCUGGCUCG
CGGUCCAGGGGGCCGGUACUGCCCGUGA-GGGCCUGGUGUGAAG---CACCU-GCAAGGC
AUCAGAAACAUCGGGGCCGGAUCCUACUUCGGUGGGAUUCGGGUUUC-------------
----------------------------------CCCAUGGGAGAGUCUUGCGAAGAUUG
UGUGUUAUGA--------------CACUUUAGUGCAAUACGCAGCAUGCGCCUGUCCUUG
UGGUUGGUUGGGAAGGCGCAUCAUUCGAUUCCGAUUAUUCUGGUU----
>JAOQAZ010000002_1_2570151-2570465
------------------------GUCACAAAAG---CG-GCUAA-CG---AAACU---C
GCAUGUGAGAAAUUCAGAGCAUCUGUCCAACCGCAACUGGUCCUCCGGGACCGGUUUUCA
CGGAGUGGGUGGACGUGUCUACCCAUAA-GGGUCAGCGCCAAUU--GGCGCUAUUCAGGC
AUCAGAAAUAGCAGGGUCUCGCGGGUCGGUUCGCCGCU----------------------
-------CGUA-----UGA-----------GAUUCCUAUGGGAA-GUCUUUGGGAGAUUG
UGGUUGAAC----------------ACUUAAGUGCGAUGCGCGACGUGGC----------
---------UACG---GCCAUAAUUCAAUUCCGAUCAUUCUGU-AGGAC
>MU103465_1_997-546
GCACCACCAAUCGCCGCGUUCUUUGCUACAAACAUCUUCGU----CGAACAAGACACCUU
GCAAAUGAGAAAUUCGGAGUAA-UCUCUAAACAACAGCGCAAGCUGUGUCUUCACCGCGA
UUGCAGUCAGGUCAAGAACUGCCCGUAA-GGGUCCGCCGCGCAA--GCGGCCAGUCCGGC
AUCAGAAAUUUACGGAGCUUCAG-UCACAGCUUGACCAUCAAUAGGUGGGAGGACGGCAG
UGUCUGAAGGA-----U---------------UCUCCUUGGAAGAGCCUUGCGGAGAUUG
UAUGCGCUCGCUGCUUUGGUGUGACACUUUAGUGCAAUCGUGGCGGUAUUUCUGUCUUGC
CUUUGAAUGAGAUAGAGGUAUAAUUCGAUUCUGAUUACUCUGGGAGU--
>KN556622_1_98-1
GGUUUUGGAAGAAGGCGCG-GGGGGUGACUCAC-AGGUC-CAUGU-GACCUCAGGU----
-CCCCCGGGAAGGUCUGAGAAAAGGGCCAUUGGG--------------------------
------------------------------------------------------------
------------------------------------------------------------
------------------------------------------------------------
------------------------------------------------------------
-------------------------------------------------
>JAGPNK010000005_1_1929649-1929995
-------------------------------------UC-C-------CCCAAGAAU--U
GCAUAUGAGAAAUUCGGAGUAA-UCUUCAAUCUACCCCAGCCCAGCCCUCGAGGCGGCUG
CGAGGGGUCCCCUGGGUUCUGCCCGUAA-GGGCCUGGCGCGACCUCGCGUCU-GCAAGGC
AUCAGAAAA--GCAGGGCCGGGGCCUGCGUUGCGCCCUCGCGGCGCG------------C
GCGGG-----------UUUUCU-----CGUCAACCCUAUGGGAGAGCCUUGCGAAGAUUG
UGUGGCAAC----------------ACUGGAGUGCAAUACGCGGCGUGCCUUGGGUCCCG
GGGAUGCGCUGCCUUCGGUAUAAUUCAAUUCCGAUCAUUCUGGGAGGA-
>JAGPYM010000016_1_721810-722141
---------------------------------------UU----UCGCUUCUUGAACUC
GCAUGUGGGAAAUUCGGAGUAU-GCUUCACCCAUCACCUCCCUCCUCACCCCGC----GU
GGGUUUGGAACGGACGGUCUGCCAGCGA-UGGCCCGCGUCACUC--GACGUUUGCAAACG
AUCAGAAAU-CUCGGAGCCUGGGCGUCCUCGCGUAU-------ACCCGAAAGGGGAAGAC
GGGCGAU---------UGACC-------UAGGUUUCCAUGGGAAGUCUUUGCGAAGCUUG
UUGGGAAUAC--------------AACUGAAGUGCGAUACGCGGCGUCUUUACCUUCUCG
GUUCGCUCCGGGAGGCAGGAUAACUCAAUUCCGAUCAUUCUGAA-----
>UZAK01025771_1_533-680
GUCGCCGGGGGUUAGCCACUGUGAGUUAUGUGGGGGGUGC-UGGU-CACCCGUGUUAAC-
-CUUGCGGGAAGGUCUGAGACGUGCAGCAGCAAA--------------------------
-------------------CUCUCGUGAUGAGAGGCCCCGCUAA-CAGGGGU-GCAGGCC
AACAGACAA-GGCUCUG-------------------------------------------
------------------------------------------------------------
------------------------------------------------------------
-------------------------------------------------
>WSUF01000596_1_7951-7797
------------------------------------------------------------
------------------------------------------------------------
------------------------------------------------------------
---------------------------------GCAUGGGCAAAGGUUUGACUCGUUGUG
UAGAGGAAGAGG----GGCGCAGAAUCUGAAAUGGUCUU-GACGAUACAACAGACGUGCU
ACCUU------------------------GAGUGCACUUCGCGGCAAUGACC--------
---------UUCGUGGUCAUCAACUCGAUUCAGACUACUCUUGGUCUGC
>JAACJM010000014_1_161764-162030
GCAGACCAAAAGCCGCGAC-ACUCGUUACGCACAGAACU--UCUU-UGUUCUCUUUCA--
-CGAGUGGGAAGGUCUGAGUAUUCUCCCUCGAUC--------------------------
-------------------GGUCCUAGCUGGAUCUGGCUUUAAC--UGGCCAAACGACAU
AUCAGAAAU--ACGCCAACCUUCUCUUCCCAAGCCUGUAGAUUUGCAUAUCACUUGGA--
----------------GAGGAUAUAGUUGUGUUGGGUCUGGAAG-UUGUCGUGGAGAUUG
GGCGGUAUCGCUUCUUGCUUUUUUUGUCUUAC----------------------------
-------------------------------------------------
>NW_004801652_1_5723458-5723162
ACAGAUAGAAGCUUGUCAA-------------CUGAAUGUGUCAUGCACUCUCCCCUGAA
UCCCUUGUGAAGGUUUGAGACUAGGGCCAAAGGC--------------------------
-------------------AGCCCUAACCAGGUCUUCUCAGAGC--UGAGAG-GCAAGUU
CUCAACGAAUGGUGCUUUAUGCUAGGGAAGAUGGGUGGAGGUGCAGUAAGAGGAUGCCUU
CCUCCCCAUAGCUUGGGCAGAACAUCUCUCACAGA-------------------------
------------------------------------------------------------
-------------------------------------------------
>JADNRY010000006_1_791179-791452
GUAGACCAAAAACCAGGAC-ACUCGUUCCGUAUAGAGUAUUGUUUAUACUUUCUAUCG--
-CGAGUGGGAAGGUCUGAGUAUACUUCCUUGAUU--------------------------
-------------------GUCUCUAGCUGGGAUUGGCUUUAAC--AAGUCAAAUGGCAU
AUCAGAAAA--UCGCUAAAUAAUCCUUCGUUUUCCAAAGACCUUUGCAUUCGUGCUGAGU
GAGGAAAUGUAGGUU-----------------UUGGCUUAGAAU-UUGCCAUGGAG---G
GGCGUU----------------------CCAAUUGAAUAUCUUUUCCUGGUCUUU-----
-----UUCCUCC-------------------------------------
>LJZO01000011_1_62247-61894
--------------------------------------GCC----GCGCCCUGGCGUCAU
GCAUGUGAGAAAUUCGGAGAAACUCCCGAGACCUUGCCUGAACUCUUGCGCUCCUUGUGG
GCGCGAGAUGUUGACGGCCUGCCGGUAA-CGGCACGGGGCGAACUCGCCCCG-CAGUGGC
AUCAGAAAA--GCAGGGCGCUGGCUGUCCUCGUGUACAACCCGCAAGGGGGAAGAUGGGG
CUCCAGUCCAGCGUUU------------------CCUCUGGGAGCGUCACUGCGGGAUUG
CUUGUGACAAC------------AAGCUGAAGUGCGAUGGGUGGCGUGUCGUCUCCUUCC
-CUUGUGGAAGGAGGCCUCAUCAUUCAAUUCCGAUCACUCUUUGGCGGU
>BMAV01026469_1_29141-29406
GCUGUAAGGAGUUUGCAGG-AGGAGCUACGAUC-GUGUA-UUUAU-UGCAAUGUUGUC--
-CUUCG--GAAGGUCUGAGAU----GAUGCUGC---------------------------
-------------------CUUCCGA---GGAGGU---CUGAGA--GGG--A-AAGA---
----GAAACCUGUGUC---UUGCGGUUUUGGUUGCGAAUGAAGCUCUUUCUGCUGACGC-
----UCUGCUGCCGCA-----------------AGAUUUGGGAUAUGCUCGUGUC-AGGA
AUGUCAAA------------------GCUC---UCGAUAUGCAAAGCGCCA---------
---------UUCA--UGGUGUAACACAAUUCAGACUACUCCAUCACGC-
>JAFEKC020000019_1_356244-355814
-------------CACGCUUCUUUGUCACAAAAGAGACACC----GUAUCUCACACAUAU
GCAAAUGAGAAAUUCGGAGUAC-UCUUCACCCCUCAACAACACCCACACCUACCAU-GUG
UAUGUGUGUGCGUUUGUACCGCCCGCGA-GGGCCCGCCGCGAA---GCGGUC-GUGAGGC
AUCAGAAAC--GCAGGAUUGAUGAU---UGAGAUCUCAUGUUUGACCUAACCCCUCCUUC
UUCACCUCCUUUGGGGCAUUUCCGUUUUUUGAUUCCUAUGGGAGAGCCUUGCGAAGAUUG
UGAAUGAAC----------------ACUUUAGUGCAAUGCGUGGCGUGCCCCCUAGCUUU
GAUGGUGAGAGAGGGGGGUACAAUUCGAUUCCGAUUAUUCUGGUG----
>QGMH01000063_1_140898-140570
------------------------------------UCUU-UCAUUAGAUCGCCUCUAU-
GCAUAUGAGAAAUUCGGAGUAC-UCUUCAAAUCCACCUCGUCCUCUUCCUC---------
-CGGGGAGUGUGACUGGUCUGCCCGCGA-GGGUUCGGCGUGAUCUCACGUCU-GCAAGGC
AUCAGAAAA--GCAGGGCAAGUCACUUUCUAUAUAUCUGCUUGCAGAGAAG---------
--AGGGG---------GUGUG-------CUUGUUCCUAUGGGAGAGCCUUGCGAAGAUUG
UGUGUGCUACGGCA-------UGACACUUAAGUGCAAUACGCAGCGUGCCGGUCUCUUGG
UUGUGGUCGAGGGAUUGGUACAAUUCGAUUCCGAUUACUCUGUGAGGA-
>ML122284_1_145996-145445
CCACAGCAAAGGCCGUGAU-GCUCACUCCGUGCAGGAUGCCUCGAGCAUCCCUCCUCG--
-UGAGCGGGAAGGUCUGAGCAUUCUCCCACAUUCU-------------------------
------------------CGACUCCAAAUGGGUCUCGCCAGCGA--UGGCGGA-CCGACG
ACCAUG--CUAGUGCCACAGGGUAUCCUCCACUUCCCCCCAAUCUAUCUCACUCCUGAAG
ACGGGUGCCUGUGUGCGUAUGAGCCGCCCACUAUGGUUUGGCAGACGUCGCUGGGAGGAC
ACCUGCUCAAUGUUCUAGCAGGUGUUCUUGAGCGUAAUUCGCGGCUCGCUGCAAAGGC--
---UUCGUGCCUGGUCGGCGAAACUCGAUUCAGACCACUCUUGGCGUGG
>JH170541_1_126495-126260
------GGAAGGAAAUAAA-AAAGAUCAGAGCAGGAGUGCAUCACACACUCUACCAUGG-
-CCCAUGGGAAGGUUUGAGACUAGGGCCAAGAGC--------------------------
-------------------AGCCCUAACAGGGCCCUUACUGAGCUG---GAGUGGCCACC
CCCAGCAUU-GAGGAGAGCUAUGCGG-AUGCCAGCAGCACAUCCCCCCAUGGCCAUUCAA
AU--------------GAGAAGACAUCCAGAUCAC-------------------------
------------------------------------------------------------
-------------------------------------------------
>ML689133_1_12905365-12905550
GCUCA-GGAAGUUCAUCAC-UAAGGUCAUGCUUUGGGUG-UUUAU-CAUUCAUGCUCAAU
ACUUUGGGGAAGGUCUGAGAUAAGAGCCAAUGACUGCCCUGUGGGUAUCACCUAAUUGUA
GAGCACUUUGGGUUAAACCAGCCUUCAGAGAGC---------------------------
------------------------------------------------------------
------------------------------------------------------------
------------------------------------------------------------
-------------------------------------------------
>CM008288_1_3008146-3007829
-------------------------------------UCGUAGAAAGACUGAAAU-----
UCAUGUGAGAAAUUCGGAGCAUCUUUCCAAACGCUGCCAGUCUUUUGAGAAUGGUAUUUA
CGAAGAGAGUGGACGUAUCUACCCCUGA-GGGUUAGCGCCAAUC--GGUGCUGGUA-GGU
AUCAGAAAUGACAGGGUCUGGCGAGUUGGUUCGCC-------------------------
----CUUC--------CUAU--------UAGAUUCCUAUGGGAA-GCCUUACGGAGACUG
UG---GGAGACUACGG---UUGAAUACUGGAGUGCGAUGUGCGACGUGGU----------
---------UACG---GCCAUA--UCAAUUCCGAUCAUUCUCUGAGGA-
>ML170174_1_455442-454813
CCAGCACCAAAGCCGCGAU-ACUCGUCACACACAGACCGCAUCUUGCAGUGUCGUAACCU
ACGAGUGGGAAGGUCUGAGAAUUCCGCCAAUCGACUCUAGCCGGGUCUGGGAUCAACUCA
GUAGUCGGAUGACUGUGGC---ACUCGAAGUGGUCUCGCCGAUU-UGGUGAGAGAGAGUG
---------CGGACGUCGUUGCCUUUGAAUUUCGUCGGGAGGACUGGGUGGAUGUGAGGG
GCAGCAUUCAACCACGUGGUUUUCGAAGCAGCCAACGGUGGAAA-CACGCUCAGCGUUCA
AAUUUGCACGUCAUAGCCAUUUCGCUCUUCAGUGCACUUCGCGGCUCGUG----------
---------CUUGA--CACGAAACUCGAUUCAGACUACUCUGGUCCUGG
>CM000169_1_1387737-1388041
----------------------------------------GCCAU-CGCCGAGGGAUUCU
GCAAAUGAGAAAUUCGGAGGAA-UCUUCACCUAACCCAGUAACCCGCCCUCUUUGGUCGC
GGUCCAGGGGGGCCGGUACUGCCCGUGA-GGGCCUGGUGUGAAG---CACCU-GCAAGGC
AUCAGAAACAUCGGGGCCGGAUUCCUAGGAUUUGGGUUUC--------------------
----------------------------------CCCAUGGGAGAGUCUUGCGAAGAUUG
UGUGUUAUGA--------------CACUUUAGUGCAAUACGCAGCAUGCGCCUGUCCUUG
AUGGUGGGUUGGAGGGCGUAUCAUUCGAUUCCGAUUAUUCUGGC-----
>KB469308_1_752878-752558
------------------------------------------------------------
------------------------------------------------------------
------------------------------------------------------------
-GCAGACAAGCUCGCUCCGGAGCUCUUACUUCACACAUCUAUGCGCCGCGGUCUGGCCUG
AGCGACCCAGC-----UGCCCGGGAACGAGGCG---------------------------
-----GCAUACCCGCCCAAGGGCGCCCUUGAGUUCAAUUGUUGGUGCACGUC--------
---------CUCG-GACGUGUAACUCGAUUCAGACUACUCUUUGGCUGU
>JACAZI010000005_1_6628283-6628035
GGCGGAUGAAGGCCGCGAC-GCUCGUUCCGCACAGGACU--GUCU-GGUCCAUAUUCA--
-CGAGCGGGAAGGUCUGAGUAUUCCCCCUCGAUU--------------------------
-------------------GGCCCCAGCGGGGUCCGACUUUAAU---AGUCGAGCGGCGU
AUCAGAAAA-CCAUCUAUUCUUUGAUAGUCUCGAAG----A--------UCUUCUUUCGA
----------------AGGGAGAGUUGGAGAAUGGAUUUGGAAG-UCGUCGCGGGGGGCG
GUGU-CUUCAUCU---------UGCUCUUC----C-------------------------
-------------------------------------------------
>JACAZH010000014_1_699091-699329
ACAGCUUCAAAGCCGCGAU-GCUCGUUCCACACAGGAU--UUUCC--GUCCAUUUUC---
-CGAGCGGGAAGGUCUGAGACU-GGUCCCCUUGAU-------------------------
------------------UGGUCCCAGAGGGACCCGGCUGUAAC---CGCCGAGCGACAC
ACAAGACAU-GCGUCUGCAUUUCUUUGGCUCAAAGA------UCUUUACUGGGA------
----------------GGGCGAAAUGGGAACGCAGGCAUGGAAU-AUGUCGCGGACUGGG
UGGUUCUCCCU-------------GGCUCC--UGC-------------------------
-------------------------------------------------
>NW_022156717_1_5935437-5935051
------------UCCAUGUC----GAAAUCUACGGAGAGUC----ACUCUCAUCACCGU-
ACAUGUGAGAAAUUCGGAGUAA-UCUUCAUCCACCAGGGGAAGCCGCGGUCGUUUUACGG
GCGAUACCCAACUUCUUCAAGCCCGUGACGGCCUGGCGUGACUU--CACGUCUGCAAGGC
AUCAGAAAA-GCAGGGACGGUAGACGGCUUUUUAAGCUCGUCAAGCCGAUCA--------
----------------------------------CCUCUGGGAGAGCCUUGCGAAGAUUU
GUGUCGGGAGA-------------CACUGGAGUGCGAUACGCGGCGUUACCACGGGACUC
AGGUGGCCUUGUCCGAGUAACAAUUCAAUUCCGAUUACUCUGCGAGGA-
>NW_004801631_1_10308817-10309077
------------UCUCCAGUUAGGGCCACAUGCUGAGUG-CUCAG-UGCUCCUCACCCCG
GCCCCUGGGAAGGUUUGAGACUGGGGCCUCCUGU--------------------------
-------------------GUCCCUAACUGGGUUCCCAGA-------CUGGG-CAGA---
-CUAGGCAGGAGAUGCCUCCUUUG-UGGAGCUUGGA----------------ACAGACUC
UUUCCUU---------CCUUUUUAAAAAUAGUACACAAUGAAAGC--UAAG-GGCCAACU
AAUU--------------------------UGUCCAAUGAGAGUAGUGAAGCUGAUUU--
--GCACACA-GA-------------------------------------
>JH658370_1_53515-53196
-------------------------------------UCGUAGAAAGACUGAAAU-----
UCAUGUGAGAAAUUCGGAGCAUCUUUCCAAACGCUGCCAGUCUUUUGAGAAUGGUAUUUA
CGAAGAGAGCGGACGUAUCUACCCCUGA-GGGUUAGCGCCAAUC--GGUGCUGGUA-GGU
AUCAGAAAUGACAGGGUCUGGCGAGUUGGUUCGCC-------------------------
----CUUC--------CUAU--------UAGAUUCCUAUGGGAA-GCCUUACGGAGAUUG
UGGGAGACUACGGU------UGAACACUGGAGUGCGUUGUGCGACGUGGU----------
---------UACG---GCCAUAGCUCAAUUCCGAUCAUUCUCUGAGGA-
>LSSK01000011_1_17033-16820
------------------------------------------------------------
------------------------------------------------------------
------------------------------------------------------------
---------------UCCAAUGGAAUAAAGAUACAAGUGGUGAUACUU------------
----------------GAAGUACUUCCAAAGAG---------------------------
-----UCAUAUGGGAACAAUUACAAUAUGUAGUGCGAUACGCAAGGCGGCUUCC------
-------UUUAAUGGAGUCGUAACUCAAUUCAGACUACUCUUUAAUGUA
>CM021214_1_18265516-18265353
-UUGGAGGAAGCUCAUGGG-UGGGGCUACGAGCUGAACAGGUUUAUCAUUCUACCCCACA
GUCUUUGGGAAGGUGCGAGACAAGGACCCUCCUUCAGGUUCAGGGGAGGUGAGGUCCAGA
GGGGGAGAAAAGAUAGGGCUUUCCUAAACAGGAUUCCUCUCAA-----------------
------------------------------------------------------------
------------------------------------------------------------
------------------------------------------------------------
-------------------------------------------------
>DS027688_1_3616084-3615780
----------------------------------------ACCAU-CACCGAGGGACCCC
GCAAAUGAGAAAUUCGGAGGAA-UCUUCACCUAACCCAGUAACCCGCCCUCUCUGGUCGC
GGUCCAGGGGGGCCGGUACUGCCCGUGA-GGGCCUGGUGUGAAG---CACCU-GCAAGGC
AUCAGAAACAUCGGGGCCGGAUCCUAGGAUUCGGGUUU----------------------
---------------------------------CCCCAUGGGAGAGUCUUGCGAAGAUUG
UGUGUUAUGA--------------CACUUUAGUGCAAUACGCAGCAUGCGCCUGUCCUUG
UGGUGGGUUUGGAGGGCGUAUCAUUCGAUUCCGAUUAUUCUGGU-----
>JACBAD010002096_1_134249-134568
------------------------------CC--GCGUGAUUCCAUCACGCAGGGACCCC
GCAAAUGAGAAAUUCGGAGGAA-UCUUCACCAAACCCAGUAACCCGCCUUUCUGUGCUCG
UGGCACAGGGGGCCGGUACUGCCCGUGA-GGGCCUGGUGUGAAG---CACCUCAACCGGC
AUCAGAAACAUCGGGGCCGGAUCCUACGGGAUUCGGGUUU--------------------
---------------------------------CCCCAUGGGAGAGUCGGUGGAAGAUUG
UGUGUUAUGA--------------CACUUUAGUGCAAUACGCAGCAUGCGUCCUUUUUUU
AAGCUGGAUUGGAGGGCGUAUCAUUCGAUUCCGAUUAUUCUGGUGGGG-
>NIDN02000026_1_165994-166287
----------------------------------------ACCGAGAACCCCG-------
-CAAAUGAGAAAUUCGGAGGAA-UCUUCACCUAACCCAGUAAUCCGCCUUCUGUGCCUCG
UGGCACAGGGGGCCGGUACUGCCCGUGA-GGGCCUGGUGUGAAG---CACCU-GCAAGGC
AUCAGAAACAUCGGGGCCGGGUCCUACGGGAUCCGG---------------------GU-
----------------U---------------UCCCCAUGGGAGAGUCUUGCGAAGAUUG
UGUGUUAUGA--------------CACUUUAGUGCAAUACGCAGCAUGCGUCCUCCUUUU
CGGCUGGAUUGGAGGGCGUAUCAUUCGAUUCCGAUUAUUCUGGU-----
>SGPK01000861_1_778-554
------------------------------------------------------------
------------------------------------------------------------
------------------------------------------------------------
----GACAU-GUAAUUCUACUUGCGUUAUCUUUGGACGAAC-----------------GG
UGUGU-----------CUGAGGGCGGCUGGGUU---------------------------
-----GGGUAGGAGAAGUAGUGUGUCCUUCAGUGCAAUUCGCGGCUCACGAC--------
--------UUUUGUGUCGUGAAACUCGAUUCAGACUACUCUGGUCUGUC
>PKSG01000716_1_16892-17253
-------------------------CAUCUCAAGCCCUUCU----GAAGGGCAAUUUAUC
GCAUGUGAGAAAUUCGGAGUAACUCUUCACCGCGCCCGCCUGCUCUCUUCUCUUCUGCUU
GCAUGCGGGAGGACGGGUCUGCCCGUGA-GGGCUCGGCGUCACUCGACGCCA-GCAAGGC
AUCAGAAAUAGCAGGGUCCCCCGACAGGGGGAUAC-------------------------
----------------------------------CCUAUGGGAA-GCCUUGCGGAGAUUG
UGUUUUGAC----------------ACUUGAGUGCGAUGCGUGGCGUGGC----------
---------GGAA---GCCAUGAUUCGAUUCCGAUUAUUCUGUUA-AGG
>JACASE010000003_1_47577073-47577298
------------------------------------------------------------
------------------------------------------------------------
------------------------------------------------------------
------------------------------------------------------------
---------------------------------AGGGUUUGAAGCUCCUUCCGGCUUACU
AAUUAUGUAAAUAAUGGAAAAAGCUCUAUGAGUUCAGUGGCUAAGGUGAGGUACCC----
-----AGUACUGGAGCCUCAUAACCCAAUUCAUACUACUCUCCCGUCCU
>VZRG01001246_1_17241-17125
--UGUAUGGCUCCCAGUUA-AGGGGCAAUAAGAGGGGGGACAUCAUCCCCUUAUUAACCU
UCCCCUGGGAAGGUCUGGG-----GGUCCUGAGCUGUGGUGAUG----------------
---------AUCCAGCCCCUUCCUCUACA-------------------------------
------------------------------------------------------------
------------------------------------------------------------
------------------------------------------------------------
-------------------------------------------------
>JH725559_1_5861739-5861426
-GUGUGGGGAACAGCUUAU----GGCCACAUCCUGGGCAG-AGGACUGCUACACCUGCUG
UCCCCUGGGAAAGUUUAAGACU---AUGCCCAUUGG------------------------
-----------------AAAGCCUUCAUGGGGUCCUCCAUAAGUCUGGGGAG-AUGAAUG
CCAAGACAUUAGGGCUACAAACAUGCUUAUAUGAGGUAAAAGAUGCCCUGAUUUCUUCCU
GGGGAAAAAGAGAACAGUAGGUGCCUCUACCUGGGGAUUAGAACAAACUCAUCAUCAGCU
GAGUU-------------------------AGUUCAAUGGCUGAGAUGAGAAGCACAG--
---CACCAAUUUGGACUUCCUCACCC-----------------------
>PYSW02000016_1_421208-421484
---------------UUAG-AGGAGAUACAUACGGAGGA-CUUGA-UCCUCUGCUAAUCA
UCUCCUGGGAAGGUCUGAGGU---GUCGUCCA----------------------------
-------------------CUCACGAGAAGUGGGGUUGGUAAAG-CAGCAAUGUCCUGGA
ACCAGAAAC-GGGU--AUCUGGGUGGAAACACUCG-------------------------
------------------------------------GUUGAAACGGCCAGGAUGACACCG
CACGGAGAAAGAUCAACGAGAACCAAAACCAGCUUG------------------------
-------------------------------------------------
>CM024364_1_3242389-3242067
------------------------------------GCUCGUAGA-----------AGAU
UCAUGUGAGAAAUUCGGAGCAUCUUUCCAAACGCUGCCAGUCUUUUGAGAAUGGUAUUUA
CGAAGAGAGCGGACGUAUCUACCCCUGA-GGGUUAGCGCCAAUC--GGUGCUGGUA-GGU
AUCAGAAAUGACAGGGUCUGGCGAGUUGGUUCGCC-------------------------
----CUUC--------CUAU--------UAGAUUCCUAUGGGAA-GCCUUACGGAGAUUG
UGGGAGACUACGGU------UGAACACUGGAGUGCGUUGUGCGACGUGGU----------
---------UACG---GCCAUAGCUCAAUUCCGAUCAUUCUCUGAGGAC
>AP024443_1_4159356-4159674
-------------------------------------------AUCGGUUCAACCCCCU-
GCAAAUGAGAAAUUCGGAGGAA-UCUUCAACCCACCAACCCGCCUCUUUUUCCUC--GUU
GAGGAAGAGGGGCUGGUACAACCCGCAA-GGGUCUGGUGUGAGC--ACAUCU-GCAAGGC
AUCAGAAACAUCGGGGCCGUGGAAAUUUUUUUUCUUGCGGAUUUC---------------
----------------------------------CCCUUGGGAGAGUCUUGCGAAGAUUG
UGUGUGUCCCCUUCCCGGGCCCGACACUUUAGUGCAAUACGCAGCAUGCCGCGCCAGCUA
ACUAGCUGGUAUAUGUGGUAUCAUUCGAUUCCGAUUAUUCUGGGGGGAU
>CP063413_1_654554-654158
---------AACGCUGCGUUCUAUGCUACGAACGGAUACACUUGCUAUAUCAUUCAAAUU
GCAUAUGAGAAAUUCGGAGUAC-UCUUCAAUUUACCUCGUUCCUUUUCCUUU--------
GGGCAAAGAUGAACAGGUCUGCCCGUGA-GGGUUCGGCGUGAUUUCACGUCU-GCAAGGC
AUCAGAAAA-GCAGGGCAUAGUCACUCUCUAUAUAUCAAAUCUGCAAGGAGGAGAGAAAA
GAGCCGUGUACUAUUG----------------UUCCUAUGGGAGAGCCUUGCGAAGAUUG
UGUGUGCUAAGGCA-------UGACACUUAAGUGCAAUACGCGGCGUGCUAGACUUAUCG
CGGUGAUGAUGAGUUGGGUACAAUUCGAUUCCGAUUACUCUGUU-----
>KN840688_1_30833-31101
GCAGACUCAAAGCCGCGAU-GCUCGCCACACACAGGACG-CUCGU-CGUCUCUACUUG--
-CGAGCGGGAAGGUCUGAGUAUUC-GCCCCCCACCG------------------------
----------------AUCCGCUCCAGACGGGCGCGGUCUCAAC---GACCG-AGCGGCA
ACCAGACAC--GUAGGCCCUCCCUGCU------AUGCCCGAAGACCCGCAAGGCGAGGGU
CUCACGAGCACGGAGG-----------------GUCUUUGGAAUAUGCCGUGGGCUGGGC
AGGA-------------------------------AAGGUCCUAGCUACGUACUUCUC--
---UUCUCUUUC-------------------------------------
>JAANIB010005807_1_1112743-1112283
CUGAUAAGAAGGUCACAGA-AGUGCCAACGUAU-ACAUAUA--A-UUAUGUUGAAA---C
UGCCUUGGGAAGGUCUGAGACGUAAGAAUAUAUA--------------------------
-------------------UACUCUAGAAGGGUGGUCUUGUAAG-ACGAGACA-----GA
AACAGCGAU-CGAUCCAGGCUUUUCUUUACAGUGAAUGCUAGGAUAUGUGUCUCCCACUG
UGUUCGAUCAUUCUGUUUUUGUUUGAAUGUACCGGAAUUGGAAAA-------UUCUAGCA
UAUGUCACUCA------------AUCAUACAGCACAAUUUGCAAGUCGCCUUGCAACGU-
-GUAGGAUUCUAGCAGGACGGAACUCAAUUUA-AACAAU-UCUAUUCUG
>RYZW01000038_1_163897-163514
---------AACGCUGCGUUCCAUGCUACAAACAAAGAGUU----UCCCUUCAUAAUUG-
-CAUGUGAGAAAUUCGGAGUAA-CAUCUUCACCAAGCACCCUAGUCUCCUGC--------
-UUGCGGGAAUGACGGGUCUGCCCGCGA-GGGUCUGGCGUGAUUUCACGCUU-GCAAGGC
AUCAGAAAA--GCAGGGCUCAGGCCGGCCUCGUGUAU--------ACCUUGCCUUCGGUG
GGGGAAGACGGGU---UGGACU----UGAUGUUCCCUCUGGGAGAGUCUUGCAGAUUGUG
CACUGCAC-------------------UUGAGUGCGAUACGCAGCGUCUGGCCUUCCCGA
UCGGCUGGUCGGAGACUUGACAAUUCAAUUCCGAUCAUUCUGUU-----
>KZ821238_1_5135-4768
-----------------------------------------------UCUCUCCCGAAAU
GCAAAUGAGAAAUUCGGAGGAA-UCUUCACCCAACAACCCGCUCUUCCCUUUCUCUUGAG
AAGGGUAAAAAGCCGGUACUGCCCGCAA-GGGCCUGGUGUGAUA-UGCACCU-GCAAGGC
AUCAGAAACAGGGGGGCCUUUGGACCGGAGAACUC----AAAAAUCUGUUUUUGGGCUUC
UUCGGUUCGGGGC---UCG-----------UUUCCCCAUGGGAGAGUCUUGCGAAGAUUG
UGUGCCAGUCAACUUUUUUGGUGACACUUUAGUGCAAUACGCAGCAUGCCCGUCACUUCC
GAGGGAGGGAAGUCAGGGUAUAAUUCGAUUCCGAUUAUUCUGGUAGGGA
>CM018479_1_18336579-18336418
-UUGGAGGAAGCUCAUGGG-UGGGGCUACGAGCUGAACAGAUUAGUCAUUCUACCCCAG-
-UCUUUGGGAAGGUGCGAGACAAGGACCCUCUUUCAGGUUCAGGGGAGGUGAGUUCCAGA
GGGGGAGAAAAGAUAGGGCUUUCCUAAAUAGGAUUCCUCUCAA-----------------
------------------------------------------------------------
------------------------------------------------------------
------------------------------------------------------------
-------------------------------------------------
>QGOO02000002_1_43929563-43929323
-----------UUAAAUGC-AAGGUACACACACAGAGC--UCCUU--ACUCCUCAU----
-CCCU-GGGCAUGUCUAAGAUUGG----AGUA----------------------------
------------------------UAACA-----------GGAG---------GUAAGUU
CCUAAAGAA-CAGGUUUGCUGUGGUGGUACAUAAUGCAAGAGAUACCUGGUGAAGGAAGA
UGCCCCACUC------AA-------------UGAAGUUUGGAACAGACUCAU----GGCC
AGGAC------------------------AAGUUCAAUAUCUGAGGUGAGAUAC------
-------UUUGAGGUUCUCAUAACUCAACUCAAAUUAA-----------
>NW_004801605_1_16712228-16712489
GGUGGAAGAAGACCAUCAA---UGGCCAUAUGCAGGAUG-CUCGU-C--UCUACCUAA--
-CCUCUGGGAAGAUCUGAGACUGGUACCUCCUAU--------------------------
-------------------GGCCCUAAUUAAGCUCUCCCCCCAGGUGAGGAG-GUGUGUU
ACCUGAGAACAUGAAUCCACCCAUGAACCAGACUGG------------------------
--AC------------ACCCUC----AUCACCAGAUCUUGGAAAAGACUCAAGGCCAACA
CAGCA-------------------------AGUUCAAAUUCAAUCAGAGUGGUUGAGUAC
CCAUAACAUUCUUGCCACU------------------------------
>ML976614_1_5504675-5504304
GCCUCGCCAACGCUGCGUUUCUUUGACACAAACAGACGCUGUCACAGCGUCUUACCCUG-
-CAAAUGAGAAAUUCGGAGUAA-UCUUCACCAAAUCAUGCCUUU----------------
--------UAUGGCUGUACUGCCCGUAA-GGGCCUGGCGUGACU-CACGUCU-GCACUCG
AUCAGAAAGCUCAGGGCCCAGAAAGCCGCUUUGCCGC---UCUUCGGGACGGUCGAGUG-
----------------UGUGGA----CUGGUGUCCCUAUGGGAGUCG-GUGCGAAGAUCG
UGUGCCUGGAACCUUCGUGGGUGACACUGUAGUACAAUACGCAGCGUACUUGACCUCGAG
CGGCGAAAGAGGGAAUGGUAUCAUUCGAUUCUGAUUACUCUGGCGAGGC
>LUGG01000011_1_77234-76999
--------------GAUGU-UGCAGCCAAAGGCCGCGACGC----UU-UGCCAUCC---A
UCUGCGGGCAAGGUCUGAGACCAUCCCCUCAAUU--------------------------
-------------------GGCUCUUGCUGGGUCCCAUCGUCAC---GAUGGAGCGACGC
ACCAGAAAU-CCAUCCCGCUGUGCUUUUACCCCGGAGAUGUUCUGCAGAGGGGUGCACAU
GCGGUGUUGAUAUGCGUGCGGG-----GAUUGGAUGAUUUGUAUUCCGUC----------
------------------------------------------------------------
-------------------------------------------------
>KV419438_1_138866-139187
ACAGUCUGAAGGCCACGUU-GCUCGUCACCCUCUGAGAU-UCUGC-AUCUUAUUCUUUG-
-CGAGCGGGAAGGUCUGAGAAUUAGUUCUCCUCGA-------------------------
-----------------UUUGUCCUAGCUGGACAGGACGAUAAC--AAGUCC-AACGACG
AUCAGAAAA--ACAUCUGACGGUCUCGGCUUUCGGGCUCCUGGUGAUCUCUUCGACAGAG
U---------------GAAGGAAUGGACUGUCUGGAUCUGGAAAACGUCGUGGAAC-GGA
UGG--CUUUGAAGCGUUCUCUUGGAAAACCAGUCGUAUUUU-------------------
-------------------------------------------------
>JAGMUV010000023_1_381753-381392
-----AGCGUUCUCAACGC-UC--GCCUCUCAAAGAUUCCUUCGUGGAAUCGCUCCUCUU
GCAUGUGGGAAAUUCGGAGUAU-GCUUCACCGCCACCUCCCGCCUCGCCCGCU------U
GGGCUUGGACGGCAUGGUCUGCCAGCGA-UGGCCUGCGUCACUC--GACGUU-GCAAACG
AUCAGAAAU-CUCAGAGCCCGGGCCGCACUCGUGUA------UACCCGCGAGGGGAAGAC
GUGUCGCGC-------GUCCC-------GGUGUCUCUAUGGGAAGUCUUUGCGGAGCUUG
UUGGGACUAC--------------AACUGAAGUGCGAUACGCAGCGUCUUGUUCCGUGAG
CCGGCUCCGAGCG-GCGAGAUGACUCAAUUCCGAUCACUCUGAU-----
>PPEB01007654_1_28298-28607
--AGUGGGAAGCACACCAC-UGAAGUCACAUGCUGCA----UGGU---UGUUACUGACU-
GCUUCUAAGAUGGGCUGAGACAAGAAUCAAUAGCUG------------------------
----------------CCAUUACCUAAUGGGUAGCUGCUUGUCUGGGAGCUG-GGGAGGG
---------UCACCCAUUGAGUGGAAGAAACUUACGUAGGAUUGAUCGUUAACCC-----
----------------------------------UGGUUGGUGCCCCCUCCCGAUGGACA
GA---AUUGUAGAC------AGCGCCACUGAGUUCAGUGGGGGAGGUGAGGCCAGUG---
----CCCCACCCA-GCGUCAUAACCCAUUUCAGACUACUCUUCUGCAAG
>JAFJYH010000254_1_1841-1453
--------------AACAG-AUAUGUGUUGGUCUGAUCUG-UUUUCAGAUCGUACCUUU-
GCAUAUGAGAAAUUCGGAGUAC-UCUUCACCAUCACCUUCCCUCCGUUCCUGCCUUAAGG
UGGUGCGCGGAGACAGGUCUGCCCGCGA-GGGUUCGGCGCGAUUUCGCGUCU-GCAAGGC
AUCAGAAAA--GCAGGGCUUGGUCUCACCUCACAUACUGCCUCUUUACUGGGGCGGGAAA
GGGGAGAGUGCUAAGU-----------------CCCUAUGGGAGAGCCUUGCGAAGAUUG
UGUGUGCUGAGGCA-------UGACACUUAAGUGCAAUACGCAGCGUGCCUCUACUCUUC
GUGUGGCGGAGGGUGGGGUACAAUUCGAUUCCGAUUACUCUGUU-----
>DS989828_1_323753-323368
----GCCAAAGCUGCGUUU-CUUUGCUACACUCGAGUUCA--CGCUGAAUUUAACACUU-
GCAAAUGAGAAAUUCGGAGUAC-UCUUCACCUUUCAACCAGCUUCUGCACGUCU-----A
CAGUGAGGAAGCUCGGUACUGCCCGUAA-GGGUCUGGCAUGAAA-AGUGUCU-GCAAGGC
AUAAGAAACAUCGGGGGCAAAAGGGUGCGGAUGGGC-------GGCCUGGGAGAAAUCCC
GGGGCUUCCUUUUC--UGCAUU----CUUUUACCCCCUUGGGAGAGCCUUGCGAAGAUUG
UGUGUGUCUUCCUUCGGGAUGCGACACCUAAGUGCAAUACGCAGCGUAUCAGGGCUUCCU
UUCAGAGGGAGCC-AGGGUAUCAUUCGAUUCCGAUUACUCUGGC-----
>NC_039249_1_23241790-23242008
--UUUAGUCAUCUUAUCGAGGAAAGUCACGAGCAGCGUA-UUCGU-CACUCGACCAAUC-
ACUUUUGAGAAGGUCUGAGACAAGAACCAAUCGC--------------------------
-------------------UUUCCUCUCAAGACAUCAUCUGAGC--AGAUGACAAGAGCU
AACUGUGAAUGUAUUGCGAGUCUUUCUAAAAGUACUACAAUAAAACAAAAAAAAUAAAGA
UAGUA-----------AA------------AAUACAGAUAGAAUAAA-------------
------------------------------------------------------------
-------------------------------------------------
>KL596670_1_1584108-1584311
--------------------AGAGGCUAGUGA--GGGUG-CGUGU-CACUCAACUGU---
-CUUGUGGGAAGGUCUGGGACU-GGACCGAUA----------------------------
-------------------UCCCCGUGAUGGGGACCCACCUUGA--GGGGGC-GUGG--G
ACAAAAGAA-GGCUCCUGAGAGGCGCCACGACGGGGCGAGAUGGCCCAAGUGAUAAAAGC
ACGAAUUUACUGACCGAAA----------UUUCGUGGUUCGAACCCGACCUC--------
------------------------------------------------------------
-------------------------------------------------
>JAAAIN010000639_1_13989-14242
--------------------------UGGGAAUUGAUCC-GGCAA-GAGUCAAUUGC---
-AAGCGGGUAAAGUCCGCGUA--GGUGCGCUUCCU-------------------------
------------------UCUCCCUAGUGGGGACACCAGUUAGA-CGCUGGUCCUUGGCU
ACCAGCAAU--UCUCUCAUUCCCCCUC--CGGGAGGAU----------------------
--------------------------------AGAGAUUGAAAUCGGCCUCUGCACAGCU
UCU--A----------------------UAAGUCCAAUACGUGUAGGUCGCCUGCCUUU-
-UUUCAAAAGGGAGGGCGGCUAACUCAAUGCGGAUUAUUGGCCCA----
>KZ678432_1_89886-89475
ACCACCCAACGCUACCCUU-CUAUGCUACACACGGAGAGACUUGCUCUCUCGAGCCUCCG
GCAUGUGAGAAAUUCGGAGUAU--AUCCCACUGGCCAGGUCUUUGCCUGCGCCGCCUCAG
CGCCGAGUGUUGACGGUCCUGCCGGUGA-CGGCACGAGGUAUCU-UGCCUCCGCAGUGGC
AUCAGAAAA--GCAGGGCGCUGGCUGUCUCUGUUCACGCGGGGUGCCAGUUCAGUUGUU-
----------------------------------CCUCUGGGAGAGUCACUGGGAUUGCU
UGCAACGACA--------------AGCUGAAGCGCAAUGGGUGGCGUGCUGUCGACCCUC
UCGUGAGAGGCGAGACUGCAUCAUUCAAUUCCGAUCAUUCUCUGGUGGU
>CP144530_1_2896728-2897187
------------------------------------------------------------
----GCGGGAAGGUCCUGGAAUUU-AACUCCC--CUUUCUUUCUCCUUU-----------
----GGGGAAAGUCUGGCCGAUCUUAGC-GGAUCCUUGAAUGAUUUGUCAAGAAUUCCCG
ACCAGAAAU--GCGUCCUUCCUGACUUUGCUCCGCCCUCAAAAGCAGAGCAAGCCCGGAG
AAGCGUCUUCGCGUGGGGGUAUAGAAUAUAAUCGGACUUGGUA--UGGGAAUUGGGGUCG
CCUUAUAUCGUUGUUCCAGAUAAAGGCUUUAGUGCAAUUUGUGACGUCCUCUUGUACCUU
UUAAGAUGAUGGGACGAGGAUAACUCGAUCAGGACUACUCUGGGACUGC
>NAJP01000027_1_334186-334580
------------UGCGU--UCUUUGUCACAAACAGACACCGCCCUGGGCUCAGUCAGACG
GCAAAUGGGAAAUUCGGAGUAA-UCUUCAUCUGCACGCUACCCUCGCAACCGCUCACCGA
UGUUGUGGGCUCUGGCCACUGCCGGUAA-GGGCCUACCAUGACUUCAUGGCU-GCACCCG
AUCAGAAAC--UCAGCCAGCAUCCCGGCACCGGACUCGCCGUCUCCGGGCGGAGUGAGGA
UGGAGGCUGGGGUGC-C---------------UGGCUAUGGGAG-UCGGUGCGAAGAUUG
UGUGUGCGGCUUCACGGGUACGAUCACUUUAGUGCAAUACGCGGCGUAUCGGCACCUUUC
AGGGUGGGGAGGUGCAGGUAUAACUCAAUUCUGAUCAUUCCUGUA----
>JAAMPI010000078_1_64254-64590
---------------------------------------GUUCGC-GAUC---------U
GCAUAUGAGAAAUUCGGAGUAA-UCUUCAACUCACCUUCGUCCUUUUCCCC---------
-CGGGAAAAGGGACAGGUCUGCCCGUGA-GGGUUCGGCGUGAUCUCACGCUU-GCAAGGC
AUCAGAAAA-GCAGGGCAAGACGC-UUCCUACAUAUCUGC-----------UUGCAGAGA
AAAG------------GGUGUA----UGCUUGUUCCUAUGGGAGAGCCUUGCGAAGAUUG
UGUGUGCUGAGGCA-------UGACACUUAAGUGCAAUACGCGGCGUGCUGAUUUCUUGG
UUGUGGCUGGGAAAUGGGUACAAUUCGAUUCCGAUUACUCUGUGAGGAC
>KN847320_1_1509659-1509308
-------------------------------------GCAGUUGAUGUUUCCACUU----
GCAGAUGAGAAAUUCGGAGUAA-UCUUCAAAUCUUCACCUGUGUCUUUGAGUCA----CC
UUGACCGAGACCUCAGGACUGCCCGCGA-GGGUCCAGCACGAUUUCGUGCCC-GCAAGGC
AUCAGAAAUUUACAGGGCUUCAGGCUGACCGUGUGUGA--------------CUUGUCAC
UCGCGUCGCAGC----CCUGA------AGGAUUCCCUAUGGAAGAGCCUUGCGAAGAUUG
UAUGGCGUGUCUCCCCGGCGCACUUACUUUAGUGCAAUCGCAGCGGAAGUCUACCCAUUU
CCAGAAAUG-GGCAAGCUUUCAAUUCGAUUCCGAUUACUCUGGGACGGC
>JAUEPS010000134_1_86886-86558
-----AGUUGGCUCAAUGCAUGCUCUUUCGUACAGAACC--UCAC-UGUUCUCUCUUGC-
-GAGCGGGUAAGGUCUGAGCAUGCCUCCCUC---GA------------------------
-----------------UUGGCCCUAGCUGGGUCUGGCCGUAAU---AGCCAAGCAACGU
ACCAGACAU--UUCCCUCCGUCGCUCUUUUUCCCC-AAGACACUCCUUUUGGGGCGAGGG
AUGAGCGUCGGA---------------------CGGGUUGAAAG-UCGUUGCGGAGACUG
GGCUCGUGUGCUUGAUGAUCCGUUGUCUGGAGUACUAUCGGCGUCCGGGUGUACCUUCGG
AGGCUGAGCAGCU------------------------------------
>RZGK01000019_1_291280-291626
GCCUCGCCAACGCUGCGUUUCUUUGACCCACACAGACACUGUUGCAGUGUCCUACCCUG-
-CAAAUGAGAAAUUCGGAGUAA-UCUUCACCUUUUGUGCUUC------------------
-----------GGCACUACUGCCCGUAA-GGGCCUGGCGUGACU-CACGUCU-GUACUCG
AUCAGAAAGCUCAGGGCCCAAGAAGCUGCACGCGGGAAACUGUGUGUGGUGGAUAUGGUG
UC--------------------------------CCUAUGGGAG--UCGUGCGAAGAUUG
UGUGCUCUGUAAUGG----AGUGACACUGUAGUACAAUACGCAGCGUGCCUGACCUCGAG
UCGGCGAAAGAGGAAGGGUAUCAUUCGAUUCUGAUUACUCUGGCAAGGC
>JAGTJQ010000007_1_1781574-1781251
---------------------------------------------ACAGCCACCUCCUCA
GCAUAUGAGAAAUUCGGAGUAA-UCUUCAACCCACACCGCGAGUCGCCCGCCC------U
GCUGCGGGAUCGACCGGUCUGCCCGUAA-GGGUCUCGCGUGACUUCACGCCU-GCAAGGC
AUCAGAAAA--GCAGGGCGCUGCCGGGCUGCCUCAC--GGUGGCUCCGAG----------
----------------CAGU---------UCUGCCCUAUGGGAGAGCCUUGCGAAGAUUG
UGUGCGAAC----------------ACUUGAGUGCGAUACGCAGCGUGCUGUUGCUGCCC
CCCGCUGGCGCAGUGCAGCACAAUUCGAUUCUGAUUACUCUGGU-----
>JACAZH010000021_1_1691773-1691547
---------------GCGA-UGCCCUUACGCACAGAACU--UCAC-GGUUCAUAUUCAA-
-GGGCGGGGAAGGUCUGAGUAUUCCCCCUUGAUU--------------------------
-------------------GAUCCCAGCGGGGUC-CGGCUGUAA-UGGUCGA-GCGGCGU
AUCAGAAAACUCGAUUCUUUUAUCGUCUCGAAGAU-------C-----------------
----------------UUCUUUCGUUGAAGAAUGGAUUUGGAAG-UCGUCGUGGGGAUUG
GGUGGUGUCU---------------UUCGU-----------------CGC----------
-------------------------------------------------
>CM035634_1_220281581-220281928
-----AAUAACUCU-----CAGAGUUUAUAGGCUGAGUGC-CUCUGCACUUUUCCCUUCC
ACCUGGAGGAAAGUCUGAGUCAAGAGCCAUCUGC--------------------------
-------------------UGCUUUUGUAUGGUAUCAACAGACA-UAGGUGA-GCAAGUU
CUCAGCCAAAGGCUCCUAUCUGGGAGCCUUGCCAGGUGGAAGAAACAGGCAGAAUCAAGC
AUCAGGGUCAGAAAAAGUGUAUUUUCUCCCACAUGGAUUGAAAUAGACUCAUGGCUGGCA
UUGCUACAUAAGCUUCUGAUGAAAUAUACC----------------------CUAACUGU
AAAAAAAUA--CCCAUGU-------------------------------
>JACBAG010001893_1_25241-24941
----------------------------------------ACCGAGGGCCCCGCAAAU--
------GAGAAAUUCGGAGGAA-UCUUCACCUUACCCAGUAACCCGCCCUCUGUGCCUCG
CGGUCCAGGGGGCCGGUACUGCCCGCGA-GGGCCUGGUGUGAAG---CACCU-GCAAGGC
AUCAGAAACAUCGGGGCCGGAUCCUACUCUGUAGGA-UUCGGGUU---------------
--------------------------------UCCCCAUGGGAGAGUCUUGCGAAGAUUG
UGUGUUAUGA--------------CACUUUAGUGCAAUACGCAGCAUGCGCCGUCCUUUC
UGGUUGGUUUGGAGGGCGUAUCAUUCGAUUCCGAUUAUUCCGGU-----
>KN822069_1_142385-142694
-------GAUGUCCAGCUUACGCUCCAACACACAGGACAGCUCGUGCGUCCAGUCCACAG
UGAGCGGGCAAGGUCUGAGUAUUCCCCUUCG---A-------------------------
-----------------UUGACUCUCACAGGGUCCAGUCAUAAC---GACUGAGCGACGU
ACCAGACAA-GCAGCCUUGACGCU--CGUAUAUGCCCAAGAUCCUGGGUCGAACCGGGGA
AGGCUUUCGGGCAACG-----------------AGGCUUUGAAAGGCGUCGUGGGGGGCG
AGGCUUGUGCCAUUUUUCCUCUUCCAUACAAGUUCUGUUCCCAUC---------------
-------------------------------------------------
>JAPEVB010000001_1_6142927-6143311
AACGGAGAGAUCUGCGCAA-GCA-GCUUCUCUCGAUGACCUUCGCGGUCAUCACUCUGG-
-CAUGUGAGAAAUUCGGAGUAU-GUCCCAAAGGUCUAGGUUCGCCCUGGCCGCCCGGUGC
UGCCGGGUGCUGAGGGUCCUGCCGGUGA-CGGCACGAGGUGAAUUCACCUCCGCAGUGGC
AUCAGAAAC--GCAGGGCGCUGGCUGUCCCUG--CUCACGCGGGGCUCCAGUCCAGU---
----------------C--------------GUUCCUCUGGGAGAGUCACUGGGGAUGCU
UGCGGGAGCA--------------AGCUGAAGCGCGAUGGGUGGCGUGUCGCCGACCUCC
GUCAGGGGAGGAAGGCCUCAUCAUUCAAUUCCGAUCAUUCUCUGGCGGU
>KZ293667_1_409821-409483
---GGCGUAAAGCUGUAAU-GCUCGCACCGUAC-AAGAC---CUC-GUCUUUCUUCG---
-CGAGCGGGAAGGUCUGAGUAUUCGCUCUCUUGCU-------------------------
------------------AGGCUCUCGCCGGGCUCGACUUGUUA-CAAGUCG-AGUAACG
AUCAGAAACU--GCAGG----GAUCUCAUCUUCCGGCCAAAGAAACUUUCUCUCGAAAGC
GAGGCCGUAUGUGAU-C--------------UUUUUCUUGGAAU-CGUUACAGAGCGGCA
GGC--UAUUCGAUGCUUCUUCCCAUGUGGGAAUGCGAAGGGUGUGACGACGGCGCUUUAG
GCAAACCUU-UUUCACGUU------------------------------
>KZ112552_1_33991-33609
---------------GUUU-CUGAGCUACAAACAGAGAAGC----CUUCUCAUCCAGUUU
GCUCAUGAGAAAUUCGGAGUAA-UCUUCAUCACUACCCUAAGUCGCCCGCCC--------
AGUGUGGGAUUGACGGGUCUGCCCGUGA-GGGCCUGGCGUGAUGGCACGUUUAUAUUGGC
AUCAGAGAC-GCAGGGCCCUUCGCCCCGUGUAUAUCCAGGAGAAGACGGGGGAGUUGGG-
--------------------------------UUCCUAUGGGAGAGCCGUUGGAAGAUUG
UGAGUGAGAC--------------CACUUGAGUGCGAUACGCAGCGUGGGAUGCCUCUUU
UCCGGAGAAACGAGCUCCUACAAUUCGAUUCCGAUUACUCUGAU-----
>KB705547_1_6448-6787
--CUCGACAAUCUUGUUUCUUCGGGAUUCGAAUUG-----UUCUU-----CUUCUG----
-CUCGUGAGAAAUUCGGAGUAA-UCUUCACUAUUACCGUCAACUGCAUGUGGGAUUUACC
UCUGUGGAACUGACUGGUCUGCCCGUAA-GGGUCUGGCGUGACUUCACAUCU-GCAAGGC
AUCAGAAAA-GCAGGGCCUUUCACUUCGUCUCUGG-------------------------
---CGUUGGAGUCUGG-----------------UCCUAUGGGAGAGUCUUGCGAAGAUUG
UGUGGAUAAC---------------ACUUAAGUGCGAUACGCAGCGUGCUGCCUU-----
-----CUUUGAAGGCUAGUACAAUUCGAUUCUGAUUACUCUGAUGAG--
>SGBU01000018_1_841299-840859
CCAAGUUCAAUUUAAUAAA-AAG-----------AGGUGUGACUAUCAUCGAAACUAU--
---CUUGGAAAAGUCUUGGGCGUUAGUUUUACGAAGA-----------------------
----------------AUUUGUUCUACAAGAGCGGUCUCGUCAA-UCGGGGU-GCGGAGA
ACCAGAAAC--AGCGAUCAUCCUUGCUUUUCUUUAUCGUGGACGCCUUUC----------
----------------CCAUUCUAUCCGGUCAUGCCGAUGGAAA-UUCCCGCGACUCGUA
AUUUC-------------------------AGUACAAUCUUCAAGCUGUCUC--------
---------GCC--GAGAUGAAAUUCAAUUCAGAUUAUUCUGAUCUUGG
>JH129269_1_202629-202371
------------------------------------------------------------
------------------------------------------------------------
------------------------------------------------------------
--------------------------UAUGAAAGGAAGUUCAUUACUGAGACCUCAUAUG
GA--------------GUAUUUUUGGCUCACCAGGGUAUGGAAGUGGCCUACAGCAGGCA
AUGUC------------------------AAGUUCAAUGGCUGAGGUGAGGCA-------
-------AACAGGAACCUCACAAUCCAAUUCAAUUUACUCUCUUACACA
>ML120361_1_486898-486533
-----------GUCACCCUUUUUUGUUUCAAACA------CUAUG---------------
-CAAAUGAGAAAUUCGGAGUAA---UCUUCUAUGCACUACACCGUUGUU-----------
---GUUUACAACAUACGGCGGCCCGCGA-GGGUAAGGGAUGAUUUCAUUCCUGCUAAGAC
AUCAGAAAA-UUCAGCGCCUUCUCGUGCCUUUUUUCUUCUCUU-----------------
----------------CUUUUCCUAGGGAAGGAUGCUCUGGGA--GUCAAGCAGAUUGUG
GGUUGAGCC----------------ACUUUAGUGCAAUUUGCGGCGUGCUGUU-------
-------CGAAAGAAUGGUAUAAUUCGAUUCCGAUUACUCUGUC-----
>KZ821692_1_211538-211878
---------------UCCC---------------GGGAA---AAU-UUCCCUUGCAAAU-
------GAGAAAUUCGGAGGAA-UCUUCACCCAAUCACCCGCUUCCCCCUCUUCA---CA
GAGGAGGGGGGGCCGGUACUGCCCGCAA-GGGCCUGGUGUGAUA-UGCACCU-GCAAGGC
AUCAGAAACAUCGGGGGAGUGAAGGGACAGACUUUC------------UGGCCCCC----
----------------UUUUGC-----UCGUUUCCCCAUGGGAGAGUCUUGCGAAGAUUG
UGUGCCACUGGU----------GACACUUUAGUGCAAUACGCAGCAUGCCCUGGUCCCUU
UAAGAGGACUGGACCGGGUAUAAUUCGAUUCCGAUUAUUCUGGUAGGGA
>QXTE01000091_1_4508674-4508365
--AGUGGGAAGUGCACCAC-UGAAGUCACAUGCUGCA----UGGU---UGUUACUGACU-
GCCUCUAAGAUGGGCUGAGACAAGAAUCAAUAGCUG------------------------
----------------CCAUUACCUAACAGGUAGGGCUCUGGGG--AGGGUCACCCAUUG
AGCAGAAGA--AACUUACGUAGGAUUGAUCGCUAGC-------------------CCUAG
U---------------CGGUGCCC-CCUCCCAAGGAUGUGGGACAGAAUUGUGACAGCGA
CACU-------------------------GAGUUCAGUGGGGGAGGUGAGGCCAGUG---
----CCCCACCCAGACAUCAUAACCCAGUUCAGACUACUUUUCUGCAAG
>NW_023010858_1_9064285-9064395
----UCGUAUU--------GUGGUGAAACACAUUGAGUGUC----UCACUCUGUUUCAG-
-CACUGGGGAAGGUCUGUGGAU-CUGCCUACAGA--------------------------
-------------------AGUUCCAGA--------------------------------
------------------------------------------------------------
------------------------------------------------------------
------------------------------------------------------------
-------------------------------------------------
>LUGG01000011_1_176084-176306
GCAGUCCAAAGGCCGCGAC-GCCCGCUUCGUACAGGAUG-UCUCC-CAUCCACACCUG--
-CGGGC---ACGGUCUGAGACCAUCCCCUCGAUC--------------------------
-------------------GGCUCUUGCUGGGUCCCAUCAUCAU---GAUGG-AGCAAUG
ACCAGAAAU-GUGCUUUCACCCGGAGAUGCUCUGCGGAGGGGUGCACACGCGGUGUUGAG
AUGCGUUGCGGGGAUUGGCGAUUUUUCCGUCUGU--------------------------
------------------------------------------------------------
-------------------------------------------------
>VWYP01021687_1_14960-14846
--UGUAGGGCCCCCAAUUA-AGGGGCAAUAAGAGGGGGC-AUCAU-CCCCUGAUUAACCU
UCCCCUGGGAAGGUCUGGG----GGGCCCGAGCUGCGGUGAUG-----------------
---------AUCCAGCUCCUUCCUCUGCA-------------------------------
------------------------------------------------------------
------------------------------------------------------------
------------------------------------------------------------
-------------------------------------------------
>FJOG01000006_1_157692-157309
---------AACGCUGCGUUCUAUGCUACAAACACAGUUCG----GGAUUGUCCCCAUU-
GCAUAUGAGAAAUUCGGAGUAA-UCUUCAACCAACCUUCCUCCUCUUCCUC---------
-CGGGUCGAGUGAUAGGUCUGCCCGUGA-GGGUUCGGCGUGACACCACGUCU-GCAAGGC
AUCAGAAAA-GCAGGGCAAGUCAUUUUUCGUGUACCGACC-GCAAGGGAGGGAAAGGGAU
CU--------------GUGC---------UUGUUCCUAUGGGAGGGCCUUGCGAAGAUUG
UGUGCAUGCGUGC---------GACACUUGAGUGCAAUACGCGGCGUGCUGGUCUGCGAG
GGUGGCUGG-CAGAUGGGUACAAUUCGAUUCCGAUUACUCUGUU-----
>JAULSR010000005_1_754918-755301
---------AACGCUGCGUUCUAUGCUACAAUCGGAGAGUU----GCUUUCAACAUCCAG
GCAUAUGAGAAAUUCGGAGAAAUCCUUCACAACAGUCCUCUCCAUGCUCAAAGCUUCGGC
UUCGACGUGUGCACGACACUGCCGGUGA-CGGCCUCACGUAAUUCUGCGUGU-GUAAGGC
AUCAGAAAA--GCAUGGCCUGGGUGCCCUUUUGCG-CUGCGCAAGCGGCAA---------
AGGAGGGC--------AUCCC-------AGUGUCCAUCUGGGAGGGUCUUACGAAGCUUG
UGGUCAAAC----------------ACUUGAGUGCAAUACGCAGCGUGCUGGUCUUUUCU
CGGGGGGGAAAAGGCUUGUACAAUUCGAUUCCGAUCAUUCUGUU-----
>MU251388_1_135549-135895
--------------------------CUCGCGAGUCGCGAU----UCGCGAUGUAUUUUU
GCAUAUGAGAAAUUCGGAGUAC-UCUUCAAAUCACCUUCCUCCAUACCCCGC--------
CAGGGGUUUGUGACAGGUCUGCCCGCGA-GGGUUCGACGUGAUCUCACGUCU-GCAAGGC
AUCAGAAAA-GCAGGGCAAGUCCUCUUUGCAUAUCU-------------------GCUUG
CAGGG-----------AGCAUCGAUGUGUUUGUUCCUAUGGGAGAGCCUUGCGAAGAUUG
UGUGUGCUACGGCA-------UGACACUUAAGUGCAAUACGCAGCGUGCUAGUCUCGAGG
UUGUGGCUUAGAGACGGGUACAAUUCGAUUCCGAUUACUCUGUGAG---
>KN847520_1_3665520-3665134
----------------------------------------GUCGAACAGUCACACACUU-
GCAGAUGAGAAAUUCGGAGUAA-UCUUCAUCAAACACCUGGGACUCGUUGUCGC----CC
AUGACUCGAGGCUUAGGACUGCCCGCGA-GGGCCUGACACGAUUGCGUGUCU-GCAAGGC
AUCAGAAAUCUACAGGGCUCCAGUGGAUC--UUGGUUUUGCUUCGGUG------------
----------------AGGUUAAGUGGAGGAUUCCCUUUGGAAGAGUCUUGCGAAGAUUG
UUUGACGUGCUUCGCCUGCGGGCUUACUUUAGUGCAAUCGCAGCGGGAAUCCUUGAGAUU
UUGGAGUUUGGACGGGGUUUCAAUUCGAUUCCGAUUACUCUGGGGCGGC
>QGOO02000022_1_28829079-28829232
------------------------------------------------------------
------------------------------------------------------------
-------------------CUCACUAACAG-GAACUCCCUGCAU--GGGGAG-GUGAGUU
CCCAGAGAACAGGGAUCCACGCCUGGACAGAUUGUGCAGAAGAGGCCCCUAGUGGGCAGA
UGUAUCCCCCACU-------------------GGAGCAUGGCACGUGCUCAC--------
------------------------------------------------------------
-------------------------------------------------
>LGAV01000014_1_43554-44065
UCAGCUCAAAGGCCGCUGAUACUCGCUUCAUGCUGCAUUG----------CAGUCC---U
GCGAGUGGGAAGGUCCGCGUAC--GCCUCUUUUCUUGUUUCUGUGUAGAGACAGCUUCUG
AGGAUGCAGCACCUCCUACAGCUCUUGCUGGGCGAGUGGCGUAA-GGCCCUGGUUGACCU
ACCAGAAAU-GACUCUUACGCAGUAG----CCUGGUAUGGUGCUUUCCCCGACUAUGUCG
CUCGGAG---------ACACAUGCGUGCGAGCGGAGAUUGGAAUCAGGUCUAAGCCUGUA
UAUUUAGAGCGUGGUAAGGAACUAAGCUUGAGUGCAAUCAGUGGCGCCUCU---------
---------AUGU--AGGGAAAACUCGACGCGGACUACUCUUGAGCUGA
>JANPWZ010000234_1_22193-22533
GACUCUUCGUGCUUUUUCU-UCGG----------AAACGCCACGCGCGUAUUUCCACG--
-CCCGUGAGAAAUUCGGAGUAC-GCUUCAAUCUCACCUGUGCCCUUGCGUUUUA-----C
GCGGGGGAGUUCACAGGUCUGUCCGUGA-GGGCCUCGCGUGAUUUCACGCCU-AUGAGGC
AUCAGAGAC-GCAGGGGCCUUCCCUUCCCGCUUGGCCCUGCAAGGGGCACGAGCGGGUUG
AGGUUGGUUUC-----------------------CCUAUGGGAGAGUCUCAUGAAGUGCG
C----AUCA-----------------CUUAAGUGCAAUACACAGCCUCUUUU--------
--------UUUUUUAUUAGAGAAUUCAAUUCCGAUCACUCUGAGGGGAC
>AZGY01000001_1_76838-76447
UCCU--UGAAGAUAUUGAAG-------------GGGAGUUCUCAAAACUUCACAUUGCAG
U-----GAGAAAUUCGGAGAAGC-CUACACCUUUUUAUAUCGCUGUCGGUUUCUCUAAAG
AAAGGGACAGGACGGAUUCUGCCUGUGA-GGGCCGGCGUCAAUU--GACGUCAGAUUGGC
AUCAGAAAU-AUCAGGAGUCCCUUCGCUGCCCAAAAA--------CUCUUCCUUUAGGGG
AUUUGUUUC-------UGGAAGGUAAGGGUGUCUCCUCUGGGAA-GCCACUGGUAGAUUG
UGUGAUGAC----------------ACUUGAGUGCGAUGCGUGGCGUGGCC---------
---------UGUU--GGUCAUAAUUCGAUUCCGAUUAUUCUUCUAAGGA
>MU250529_1_743883-744214
ACCAGAAUAAAGCUGUGAG---------------GCUCGUACCGUACAAGACA-------
---------AAGGUCUGAGU-----AUUAAAAUCUCUCU---------------------
--------------UGCUAGGCUCUCGCUGAGUCCGACUUGUUA-CGAGUCGAGCAAUCU
AUCAGAAAC--UCGCAUAGAUCGCAC---UUUAUGGCCAAAGACACUUUCUCUCAAAGGC
GAGGACACACCGAGA-UCUGUUGCCGAUACAUU---------------------------
-----CCUGAUGCUAUUCAGUCUGUCCUUUAGUCCACUUUGCAGCAUGUAUG--------
---------CAAA-CAUACGAAACUCGAUUCAGACUACUCUAUGCUGGU
>AAYY01000016_1_187004-187528
UUACCCCAAAGGCCACUGGUACUCGCUAUAUGCUGC----GUUAUG----CAGCCCUG--
-CGAGUGGGAAGGUCCGCGUG-----CGCCUCU-UUGUUCUAUCUCGCAGGGAGAGUAGA
AGGGACUGGCUGUCUCUACAACUCUUGCUGGGUGAAUGGCGUAG-CGCCAUAUGGCCUG-
AACAGAAAA--GGCUCUUGCGCGGUAGGUCUGAGUGGAGCUUUCCCCGAUCAGUUCGCUC
GGAAACACAUUCAG--GCAAUG-----CAGGCGGAGAUUGGAAU-CGGGUCUGAUGA--G
-----AUCUGCCAGAAUAUUGUCAAGCUUGAGUGCAAUCAGUGGCGUCUCU---------
---------UAUAC-AGAGCAAACUCGACGCGGACUACUCUUGGAGUAA
>ML979002_1_195532-195873
GCCUCGCCAACGCUGCGUUUCUCUGACCCACACAGACACUGUUGCAGUGUCCCACCCUG-
-CAGAUGAGAAAUUCGGAGUAA-UCUUCAACUUUUGUGCUUC------------------
-----------GGCACUACUGCCCGUAA-GGGCCUGGCGUGACU-CACGUCU-GUACUCG
AUCAGAAAGCUCAGGGCCCAAGAA-GCUGCGCGCAGAAAUGUGAGCAGUGGAUAUGGUUU
---------------------------------CCCUAUGGGAG-UCAGUGCGAAGAUUG
UGUGCUCUGCGGAG-------UGACACUGUAGUACAAUACGCAGCGUGCCUGACUUCGAG
UCGGCGAAAGAGGAAGGGUAUCAUUCGAUUCUGAUUACUCUGGCGAGGC
>KZ110597_1_1018648-1018303
--AGGGCGAAAGCCGCGAU-GCUCACACCACACAGGCCGCUUCGCGCAGCAUUCUCUG--
-UGAGCGGGAAGGUCUGAGAAUUCAGUCUCCCUCGA------------------------
-----------------UGAGCUCUAGCUGGGCUCGGUCUUGAC--GGACCG-CAGCGGC
ACCAGACAA--CAACCGAAGACUGCAUCGAC-----GAGCUGGCGCUCACGCUCACACGG
AGUCACUCGUC-----GAUCCUGAAAGUGUGGGGGGUUUGGAAUGGUCGCGGGACUGGCG
GGUCGCUCU-----------------GCGGAGUG----GUAUGUGGUCGUCUCCAUUGUU
GUGUGCUCCU---------------------------------------
>BGPR01000442_1_132313-132083
UGCGUGGUGAGUUUGCACU-AGAGGCCACGCAU-GCGCA-CUGGU-UGCGCAGAUG----
-CCUUUGGAAAGGUCUGAGGUA-GUGUCGUUGCA--------------------------
-------------------GGUCCGAGAGGGUCCCCCAAACAAA--UCUGGG-GCGAGUG
AAGAGCUAC--UUUUCAUUUCAAAAAACAUUUAAUUUAACAAAUGGGAAUGCAAUAGGA-
----------------GGUACAUACCUUAACCGCA-------------------------
------------------------------------------------------------
-------------------------------------------------
>KI912119_1_886571-886215
-----------------------UGCUGCGCGAGCAGUUUCUCGAAGUCUGAUUUUUUAU
GCAUAUGAGAAAUUCGGAGUAA-UCUUCAUCCACUACCUCACUCGCCCUGCCCCCU-CCG
UGGGCGGGAUGAUUAGGUCUGCCCGUAA-GGGUCCAGCUUGAAC--AAGCCC-GCAAGGC
AUCAGAAAAGCAGGGGCCUGGCGCCUUCUGGGCCUGCUCCAGCAGGCUCGGGGGGGUCCG
UCCAGUGCUUC-----------------------CCUAUGGGAGAGCCUUGCGAAGAUUG
UGUGGGAAC----------------ACUUGAGUGCGAUAUGCGGCGUGCUGUCCCU----
-----UUCGGGGGACGAGUACAAUUCGAUUCUGAUUACUCUGCGAGGA-
>ML770124_1_14118-14753
GCAGACACAACACCACGAU-GCUCGUUCCGUACAGAACU--UUUU-CGUUCUUUUUCA--
-CAAGUGGGAAGGUCUGAGUAU-GCUCCCUUGAU--------------------------
-------------------CGCUCUAGCUGGGCCCAGGAUCAAC-CUUCCUG-AACAAAA
AUCACAAAA--GCGUCAACUUUGGGCAUGUAUCUCGAAGAUUUAUGUCUCGUGAGCGUU-
----------------UCCAUACGUUAGGUGCAUGGCUUGGAAU-U--U-GUGGAG---G
GGUACAUUGGGCUUGCUUCAAUGGUCCUUUAGUGCACUUCGUGGUACGCG----------
---------UUCGA--CGCGAGACUCGAUUCAGACUACUCUGUCUCUGC
>LSBI01000004_1_2303821-2304121
------------------------------------------------------------
------------UUCGGAGUAA-CAUCUUCACCAAAGACCACACCACCCGCAGUCGGGGC
AAGGACGGGGAUGCGUGUCUGCCCGUGA-GGGCCCGGCGUCACUCGACGCCCAUACUGGC
AUCAGAAAUAUCAGGGGGCCCGGGUUCUCGAACACCGUGGUUUUCCC-------------
----------------------------------CCUCUGGGAA-GCCGUUGAGAUUGUG
UGUUGACA------------------CUUGAGUGCGAUGCGUGGCGUGGCCUGCGGGGCG
UGCCUCUCCCUCCCGGGCCAUGAUUCGAUUCCGAUUAUUCUGCCAGAG-
>JABCKI010000278_1_17618-17868
AGCAGAUCAAGGCUGCGAU-GUUCGCCGCACACAGCGUUC-UCCGGAGCGUUCUUUCG--
-CGAACGGGAAGUUCUGAGCAUUC---------CUCCU----------------------
--------------CGAUUGGUCCUAGCGGGGCCUGGCGGUAAU--UCGCCCAGCGACGU
ACCAGAAAU-UCAUCGCCUCUGUUUAUCACCCUACG---------------AUCUCGACC
UUGGGUCGAGGGAGGGUACAC------AGUGUUGUGCAUUGAAAUCCGUCGUGGAUGGCA
ACAUGGU---------------------CUACU---------------------------
-------------------------------------------------
>MU001635_1_1771952-1772380
UCCUCUCCAAUGCCGCAUUUCUUUGUCACACACCGACAACCCUGCGUUGUCCCCCCCCA-
GCAAAUGAGAAAUUCGGAGUAA-UCUUCACCCCAACCUUGCCUCUCACCUCGUCCCAGGG
CGAUGGUGAAUAGGCAAACCGCCCGUGA-GGGCCUGCCGUGACAGCACGGUU-GCAUUUG
AUCAGAAAU-CUCAGCCCCCGCGCCCUCGCCUUUCGCGUGGGCGUCUUGG----------
---------------------------------GGCUAUGGGAG-CCGGUGCGAAGGGUG
UGU--GUCUUUCUCUCUGCACGAUCACUUCAGUGCAAUAUGCGGCGUAUCUGCGCUCUGC
UUGGGGGCG-GGCAAGGGUAUCAUUCGAUUCCGAUUACUCUGUUGAGGA
>KL584773_1_56770-56393
UCCUCACAAAGCUGCGUUU-CUUUGUUCCACACUGACAAAG----UUUGUCCACCACACU
GCAAAUGAGAAAUUCGGAGUAA-UCUUCACCAUUUACACCCACCUUGCCAAUCUCUGAGU
GCAGUAAGCUCUGGGUCACUGCCUGCGA-GGGCCUGACGUGACA---CGUCU-GCACCUG
AUCAGAAAC--UCAGAAUGUCUUGCCUCUAUCCGCUUCGGCGGUCAAGGGG---------
----------------AAGAG------AUCGCGUUCUAUGGGAG-CCGGUGCGAAGAUUG
UGUGCGAGUCUAUGAC--UUGCGAUACUUGAGUGCAAUACGCAGCAUUUCUUCC------
-------UUAACAGAAGUUAUAAUUCGAUUCCGAUUACUCAGGUGAGGA
>VZUA01115628_1_1272-1614
-AGAGCAAGAGUUUGUUGUGUUUUGUUU--CAAUCAGUUGCUAACAGACUGUUUUUUUC-
--CAAA-GGAAAGUACGAUAAA--UGUCUAAAUCCUGCUCCAACCCAUCAGUUUUUAGGU
GAGAUAUUGGAAAGAAAUU-ACUCCCUGUGAGGGUGUCAAGGCC--CUGGCA-CAGGGUG
CCCAGAGAAGGGGGCUGCCCCUGGAU--------CCCUGGAAGUGCCCAAGACCAGGCU-
----------------GG------------ACAGGGCUUGGAAC-AACCUGGGACAGGGG
AAGU--------------------------UGUGCCAUGGCAGAGGGUGGGAUGAAAU--
---GAUCUUUAAGGUCCCUCUAACCCAA-----ACCAUUCCAUGUUCU-
>LCWF01000073_1_181748-181412
GCCGCUUCGAGCUGGUUCA------UCCCAUAUUUUACA--UGAA-UGUGGUUCUUGCAA
----AUGAGAAAUUCGGAGUAA-UCUUCACCUACGCACGCGUUCUUCAUCUU--------
CGGAUGUUGAACCUGUGACUGCCCGUGA-GGGCCUGGCGCGAAU--GCGUCU-GCAAAGC
AUCAGAAACUCAGAG----CUGGUGUAUUUCCUUGGAAAUAUCAUCCAGGUUUC------
----------------------------------UCUAUGGAAGAGCUUUGCGAAGAUCG
UGUGUACAUAAGUA-------UGCCACUUGAGUGCAAUACGCAGCGUUCUCUCUGCUUUC
UCUAUUGAUAGGAAAGGGUUCCAUUCGAUUCCGAUUACUCUGAGUGGG-
>JH170058_1_1193306-1193399
------------UCAGU--GUGGGGCAGCAGACUGCUCUCUACCUGGGAGCCAGGAUUC-
-CCCCUGGGAAGUUCUGAGACUAA------------------------------------
-------------------GUGUCUUCCAGAUAACCUUCAGCGG-A--------------
------------------------------------------------------------
------------------------------------------------------------
------------------------------------------------------------
-------------------------------------------------
>PVHU021072391_1_273651-273816
GGUGGAGGAAGCUCAUAGG-UGGGGCUAUGAGAUGAACAGGUUUACCAUUCUACCCG---
-UCUUUGGGAAGGUGUGAGAUAAGGACCCUUCUUGAGGUUCAGGGAGGUGAGUUCUAGAG
CGGGAGAAAAGAUAGGGCU-----------------------------------------
----------------------------UUCCUAAACAGGAUUCCUCUCAAGGCACC---
------------------------------------------------------------
------------------------------------------------------------
-------------------------------------------------
>KZ293734_1_167696-168022
---------AGUUGACUCAAUGCUCUUUCGCACAGAACA--UCAC-CGUUCUCUCUCGC-
-GAGCGGGUAAGGUCUGAGUAUACCUCCCUCGAU--------------------------
------------------UGGCUCUAGCUGGGUCUGGCCGUAAU---AGCCAAGCAACGU
ACCAGACAU--AUCCCUCCGUCGCUCUUGUUC----CCAAAGAUACUCCUUUUUGGGGCG
AGGGAUGAGUGUCGGA------------------GGGUUGAAAG-UCGUUGCGGAGAUUG
GGCUCGCGUGCUUGACGCGAGAGGCUGAGCAGCU--------------------------
-------------------------------------------------
>NW_014555613_1_1422253-1422789
GGAU------GCGCACAGAAAGGGCGCGCGCGC-GUACACA----GUGUACCGUCGAAAU
UGCCUCGGGAAGGUCUGAGGUG-AAGUCGGUUGCUCGACGAUUC----------------
---------CCCAGAAACACGCUUCAGAAAGGCCGCUCGCGAAA--CGGAGC-ACGGGGA
AGCAGAAAC--AGCGUCCGUAUUGAGCUUUUCUUCACCGUGGACGGCAGGUUACGUCCGU
CCAACCGUUUUCUCUUCUCCGUCUUCCGGUCAUGCCGAUGGAAA-UUCCCGCGACUCGCG
AUUUC-------------------------AGCACGAUCUGCGAAUCGCCUUU-------
-------GCUACGCGCGUCGAAACUCAAUUCGGACUACUAUG---AUCC
>JACAZI010000004_1_4120656-4120933
ACAGCCUCAAAGCCGCGAU-GCUCGUUCCGCACAGGAC--UCUUC--GUCCACUAU----
-CGAGCGGGAAGGUCUGAGACUUCGUCCUCUUGAU-------------------------
------------------UGGUUCCAGAUGGACCCAGCUGUAAC---GGCCGAACGACAC
ACCAGACAC--GCGUCUAGGUUUCUUUGACCCUAAG------AUCUUUCGAGGGAG----
----------------GGCGAAAC-GGAACUGCGGGCUUGAAAGUAUGUCGUGGACUGGG
UGAUGUACUUUUCUCUGACUACGCUGGCCCAUU---------------------------
-------------------------------------------------
>ML769485_1_130701-130974
------------------------------------------------------------
------------------------------------------------------------
------------------------------------------------------------
--------------------------------AUGGUAAUGAAAGCCACCGGACGGACCA
CUGAGUCCGUUUACAUACUUUAC--AGUCAUAUCGGACUAGAAAUAGUCCGAGGACGACA
AUGUCGUCCUUGAUGACGUUGAUGCCCUUUAGUUCACUCUGCGGCGCGCAGUUGACUCGU
AGUGAUAAAUGACGACUGCGUAACUCGAUUCAGACUACUCUUGGUCUGU
>QPFE01000058_1_96504-96875
GCCUUGCCAACGCUGCGUUUCUUUGACACAUACAGACUCUCUCACGGAGUCGUCCUACCU
GCAAAUGAGAAAUUCGGAGUAA-UCUUCACUAUCAUCAAGCCCUC---------------
-------UUGUGGCUGUACUGCUCGUAA-GAGCCUGGCGUGACU-CACGUCU-GCAUCCG
AUCAGAAAACUCAGGGCCCAGAAAGCGCGCUCCCAGGUGGGAGUGUUGU-----------
----------------GGAAC------UGGUGUCCCUAUGGGAG--UCGUGCGAAGAUUG
UGUGCUUUGAUCCUUUGGAGGUGACACUGUAGUACAAUACGCAGCGUACUUGACCUUGAG
GGGCGAAAGAGGGCACGGUAUCAUUCGAUUCUGAUUACUCUGGCGAGGC
>JAGMUU010000021_1_313090-312720
GCUC--UUGCGCUCGUCUC-UCAGA---------GAAUCCUUUGUGGAAUCGCUUUCUUU
GCAUGUGGGAAAUUCGGAGUAU-GCUUCACCGCCACCUCCCGCCUCGCC-----------
---GCGCCUGUCGCGGCUUGGAUCGGACAGGUCUUGCG--------------UGCAAACG
AUCAGAAAU-CUCAGAGCCCGGGCCGCUACGCGUG--CAUACCCGCGAGGGGAAGACGCG
GUCGCGCGUC------CCG----------GUGUCUCUAUGGGAAGUCUUUGCGGAGCUUG
UUGGGACUAC--------------AACUGAAGUGCGAUACGCAGCGUCUUGUUCCGCGAA
UCUGCUCCGAGCG-GCGAGAUGACUCAAUUCCGAUCACUCUGAUUGGGC
>AMGY01000002_1_3771662-3772033
-----------------GC-UCCUGCUU-UCACCGGCAGUUGAGCACUGCUCCCUCCUU-
GCAGAUGAGAAAUUCGGAGUAA-UCUUCAACCACAAACCUUUCUCCCGAGUCAAG---CU
UGACUCUGGAGAACAGGGCUGCCCGUAA-GGGCCUAGCAUGAUUCCGUGCCU-GCAAGGC
AUCAGAAAUAUACAGGGCCUCGGGGACUUCAUGGGUGACUUGUCUUCCAUGUGUC-----
----------------CUCCUCG---AGGGAUUCCCUAUGGAAGAGCCUUGCGAAGAUUG
UUUGGCGCGUACCGCG---ACCUCAACUUUAGUGCAAUCGCAGCGGAUUCCACCCUUUCA
AGUUGGUGACCGGGCGGUUUCAAUUCGAUUCUGAUUACUCUGGGGGGC-
>FP929132_1_1237081-1236707
GCCUCGCCAACGCUGCGUUUCUUUGACACACACAGACGCUUUCCGAGCGUCCUAACAUG-
-CAAAUGAGAAAUUCGGAGUAA-UCUUCACUUGUAUCAUGUCCAU---------------
-------CAUGGACUGUACUGCCCGUAA-GGGCCUGGCGUGACU-CACGUCU-GCACUCG
AUCAGAAAACUCAGGGCCUACGAAGC-----------AGGCUUCAUCUUUCCUCUGGUGG
GUGGAGUUUGCA----GAGU--------GGUCACCCUAUGGGAGUCG-GUGCGAAGAUUG
UGUGCCUUGAACCCGCUGAGGUGACACUGUAGUACAAUACGCAGCAUGCUUGACCUCGAG
CGGCGAAAGAGGGCACGGUAUCAUUCGAUUCUGAUUACUCUGGCAAGGC
>JAANIC010004610_1_446479-446939
CUGAUAAGAAGGUCACAGA-AGUGCCAACGUAU-ACAUAUA---AUUAUGUUGA-----C
UGCCUUGGGAAAGUCUGAGACGUAAGAAUAUAUA--------------------------
-------------------UACUCUAGAAGGGUGGUCUUGUAAG-ACGAGACA-----GA
AACAGCGAU-CGAUCCAGGCUUUUCUUUACAGUGAAUGCUAGGAUAUGUGUCUCCCACUG
UGUUCGAUCAUUCUGUUUUUGUUUGAAUGUAUCGGAAUUGGAAAA-------UUCUAGCA
UAUGUCACUCA------------AUCAUACAGCACAAUUUGCAAGUCGCCUUGCAACGU-
-GUAGGAUUCUAGCAGGACGGAACUCAAUUUA-AACAAU-UCUAUUCUG
>SWKV01000039_1_158916-158577
GCCUCGCCAACGCUGCGUUUCUCUGACCCACACAGACACUGUUGCAGUGUCCUACCCUG-
-CAGAUGAGAAAUUCGGAGUAA-UCUUCACCCCUUGUGCUUU------------------
-----------UGCACUACUGCCCGUAA-GGGCCUGGCGUGACU-CACGUCU-GUACUCG
AUCAGAAAGCUCAGGGCCCAAGAAGCUGCGUGGGA--------------------AACUG
CGUGGUGGAUAUGGUG-----------------CCCUAUGGGAG--UCGUGCGAAGAUUG
UGUGCUCUGCGGAG-------UGACACUGUAGUACAAUACGCAGCGUGCUUGACUUUGAG
UCGGCGAAAGGGGGAGGGUAUCAUUCGAUUCUGAUUACUCUGGCGAGGC
>LR778282_1_3018530-3018789
-GUGUGAGAAGCUCAUUGA-AGGGAUCACAUCAU---------------UCAACCAAUC-
ACCUCAGGGAAGAGCU-AGACCAGAGCCAAUCAC--------------------------
-------------------UGCCCUAGCAGGGUAUCACAUGAUC-UGGAUGA-GUGA---
------GAAUUCAGCUGAAUGUAA--CUUGUCUUCACAGGAGAGACCAGCCUGCGCUUCU
CUCCAGUGCUACCGAUGAUGA------CAUCACUGGCUCGGAAA-CUAUCAUGGCUGGUG
UGUA-------------------------------------UAAC---------------
---------UCUGG-------AAACCAAUUUAGACUACAUUCCCAC---
>JAFJYH010000081_1_52256-52623
---------------ACAG-AUAUG---------CGGUGGUUCGCCCACAGAUCGUAACU
GCAUAUGAGAAAUUCGGAGUAC-UCUUCAAAACCACCUUCCUCCCAUUCCCCC------U
CCGGGCGUGGUGACAGGUCUGCCCGCGA-GGGUUCGGCGCGACU-CGCGUCU-GCAAGGC
AUCAGAAAA--GCAGGGCAUGUCUCUCCUCACAUACCGCC-------UCCUCACGGGG--
----------------GUGGGAAAAGUGCUUGUUCCUAUGGGAGAGCCUUGCGAAGAUUG
UGUGUGCUGAGGCA-------UGACACUUAAGUGCAAUACGCAGCGUGCCUUUUCUCGCA
UGUGGGCUGUGGGUUGGGUACAAUUCGAUUCCGAUUACUCUGU------
>VZSH01000250_1_575285-575708
------------------------------------------------------------
-UCCGGGGGAAGCUC----ACCG-GGCCACGCACCGGNNNNNNNNNNNNNNNNNNNNNNN
NNNNNNNNNNGCGGCGGCCGGCCCGGGCAGGAGAAGCCGCGGGC---GGGCG-GCGAGGC
CCCG------GCCCGCCCCGGCGGAUGCUCAUGGCCCCGCGG------------------
---------------------------------CGCUGUGAGACAGACUCACGGCCGGCA
UGCUG-------------------------AGUCCAAUGGUUGAGGUGGGGC--------
---------ACC--GCCCCACAACCCAAUUCAGACUACUCUCCCCCGGA
>BBXM02000009_1_829541-829216
---------------------------------------CCUCGCGGAUCCCAGCAUCAC
GCAAAUGAGAAAUUCGGAGGAA-UCUUCACCUUACCCAGUAACCCGCCCUCUGUGCCUCG
CGGUCCAGGGGGCCGGUACUGCCCGUGA-GGGCCUGGUGUGAAG---CACCU-GCAAGGC
AUCAGAAACAUCGGGGCCGGAUCCUACUCUGUAGGGUUCGGGUUU---------------
---------------------------------CCCCAUGGGAGAGUCUUGCGAAGAUUG
UGUGUUAUGA--------------CACUUUAGUGCAAUACGCAGCAUGCGCCGUCCUUUC
UGGUUGGUUUGGAGGGCGUAUCAUUCGAUUCCGAUUAUUCUGGUGGGG-
>MLYV02001300_1_5525-6145
---GCCCGAUGCUCGUCUCA------CACAGGCUGAGACAUCUGUUGUCUUCUUUC----
-CGAGCGGGAAGGUCUGAGCAAAU----CC----UCG-----------------------
----------------AUCGGUCCUAGCUGGACC----------------UUCGCGACAU
ACCAGAAAU-CCUCGUCCUCCGUAACUUAUUCCGAAGACGUUCGAUUACUCGUAGGGCGA
AAGGCCCUCCUCUUC-UGACAGAGUUACAGGUCGAUGUUGAGAA-GUGUCGC-AGGAUUU
GGCGGCACCCAUGCUGGGCUGUCGUCAUUGAGUGCAAUUCGUGGCUCGCUUUGGU-----
------UUCUACC-CCUGCGAAACUCAAUUCAGACUACUCUUCGACUGC
>JH725580_1_811318-811589
GGUAAAGGCAGCUUAUCAG-UGGGACCACAAGCUGAGUAUUUCAUACACUCCCACCACU-
GUCUUUUGGAAAUGUUGAGAAUAGAGCCACCAAGA-------------------------
-----------------GAAGCACUAACAGAGUUCUCCUUGAGCCUGGGGAAAUAAUAUC
ACCAGAAAA--UGGCAACGUAUGACCAUACAAUAUUAAAAAGCAACAAAUAAGGGGGUGA
AGAGAUUGCUCUGU--AGUUAAGGCCCCAGUACC--------------------------
------------------------------------------------------------
-------------------------------------------------
>NPIC01000001_1_7722656-7722312
--------------------------GUCUGGAUGCUCAUAACAUCUGGGCCAUCGCCAU
GCAUAUGAGAAAUUCGGAGUAC-UCUUCAACCCACCUCGUCCUUUCCCUCU---------
--GUGGAAAGUGACUGGUCUGCCCGCGA-GGGUUCGGCGUGAUCUCACGUCU-GCAAGGC
AUCAGAAAA-GCAGGGCAGGUCGCUCUUUAUCUAUC----------CGCUUGCGGAGAAA
A-GGGA----------GUUGU------GCCUGUUCCUAUGGGAGAGCCUUGCGAAGAUUG
UGUGUGCUACGGCA-------UGACACUUAAGUGCAAUACGCGGCGUGCUGGUUCCUUGC
UGCGUGCCUAGGGACUGGUACAAUUCGAUUCCGAUUACUCUGUGAGGAC
>VWPQ01008118_1_18307-18427
UGAGAAAGGAUUUCUUCUU-UUGGGCUAUGAAAUAAAUG-UUUAA-CAUUUACAUGCAGU
UCCCUUGGGAAAGUCUAAGACCUUGGUAUGUUUUGCAUAAACCA----------------
--------GUGAACUUCCUUUUCCUCA---------------------------------
------------------------------------------------------------
------------------------------------------------------------
------------------------------------------------------------
-------------------------------------------------
>KN820143_1_2089-1751
ACCAGCCGAAGGCCACGAU-GCUCACUACGCACGGGAUGC-CCUUACAUCCAAUCUCG--
-UGGGCGGGAAGGUCUGAGUGUC-CUCC------A-------------------------
-----------------UCGGCUCUCGCAGGGCCCAGUCAUAAU--UGACUGAUCGACAU
ACUUGAGGAACAGAUUCUCUCCCUCU---------GCCCCAGAUCCUGUGACGCGCAGGC
GAGGCAUGGAGAG---G---------------GUGGUUUUGAAAGUUGUCGCGGAGGGGA
AAGUUUUUGCUUCAUGAAAGUGUCCCUCGUAGUG-GAUGCCUUUAGCGUGGGCUGGCCUG
AGAUUUCACUUGGU-----------------------------------
>KB446537_1_584017-584386
UCA---UAAUGCUGCGUUU-CUUUGUCACACACAGACAAGC----UUCGUCACAUACUUG
GCAAAUGAGAAAUUCGGAGUAA-UCUUCAACUGCACGCUAUCUCUCGUUUUCGGUUGCCA
AAAUUUGAGCUCUGGCAUCUGCCCGUGA-GGGCCUGCGAUGACACCAUCGUU-GCACGGC
AUCAGAAAU-UCAG-CCUGAUCAC-UUCCGGGUGAGAGG---------------------
----------------------------------GUUAUGGGAG--UCGUGCGAAGAUUG
UGUGCCUUGUUCGACUG-GGCGAUCACUUUAGUGCAAUACGCGGCGUAUCUGAGGCUUCU
GGUGGUGGUGGUGGAUGGUAUCAUUCGAUUCCGAUUACUCUUG---UGA
>KQ965765_1_129296-128997
-----------------GGGCCGCGCCACGCGCCGAAGGCUUAAGGCCUUCUUUCGAGC-
-UGGGGGUGAAGGUCUUCGCAUCC--UCGCCAAC--------------------------
-------------------AGUUCUAGU-GAACAAGCACAGAGA--GGUGCU-ACGGCUC
ACCAGAAAC-AUCCCGCACUUUGAUGGGACGCUCCA-------------------GGCUC
UCUGGGGG--------UUU----------CCCUGCGGUUGGAAGAGUCCCGGGACGAAUU
CUUU-------------------------GAGUGCAAUCUGCCGAGCAGUGCGGGCGGGG
UGCCUUCCUCGUUCGCGUUGUGACUCGAUGAGGACUAUACACC------
>JAGMVK010000011_1_1558507-1558065
---------AUCGCUGCGUUCUAUGCCACAAACAGAUCUG-UUCACAGAUCGUACCUUUU
GCAUAUGAGAAAUUCGGAGUAC-UCUUCAACAUCACCUUCCCUCCGUUCCCACCAUGUAG
GUGGUCGCGGAGACAGGUCUGCCCGUGA-GGGUUCGGCGCGAUGUCGCGUCU-GCAAGGC
AUCAGAAAA--GCAGGGCUUGGUCUCUCCUCGAGUACUUUACCUCUGCUUCGGUUUG---
----------------GGUUUUGGUGCUAAGUUUCCUAUGGGAGAGCCUUGUGAAGAUUG
UGUGUGCGGUCCGUGAGGGCAUGACACUUAAGUGCAAUACGCAGCGUGCCUUUACCUUUC
GUGUGGCGGAGGGUGGGGUACAAUUCGAUUCCGAUUACUCUGUU-----
>BOPL01000004_1_1216720-1217048
---------------------------------------CCUCGCGGAUCCCAGCAUCAC
GCAAAUGAGAAAUUCGGAGGAA-UCUUCACCUUACCCAGUAACCCGCCCUCUGUGCCUCG
CGGUCCAGGGGGCCGGUACUGCCCGUGA-GGGCCUGGUGUGAAG---CACCU-GCAAGGC
AUCAGAAACAUCGGGGCCGGAUCCUA-CUCUGUAGGAUCCGGGUUU--------------
---------------------------------CCCCAUGGGAGAGUCUUGCGAAGAUUG
UGUGUUAUGA--------------CACUUUAGUGCAAUACGCAGCAUGCGCCGUCUCCUU
GGUUGGUUUGGGGGGGCGUAUCAUUCGAUUCCGAUUAUUCUGGUGGGG-
>KB822711_1_2740493-2740125
--------------------------------------GC-CGG---AGUCACCUUUG--
-CAGAUGAGAAAUUCGGAGUAC--CUUCAACCUUUCUUUGGACCCCGGCUUUUGCUAUGA
AGCAAAGCCUGUUUGGGACUGCCCGUGA-GGGCCUACCGCGCAA--GCGGUCAAUUUGGC
AUCAGAAAC-UCGGGGCUUCUUGCGUCACAGCA---GAAGAACUUCUC------------
----------------------------------CCCAUGGAAAAGCCUUGCGAAGAUUG
UAUCACGUUGUUCGUCCACGGGGUUACUUGAGUGCAAUCGCAGCGGGAUCACAUUCUUGC
GGCUGCGGG--AAUGCGGUCUCAUUCGAUUCCGAUUACUCUGGGGCGGC
>JH921438_1_1449015-1449371
-------------------------GCGCU----GAUCCU-----UGGAUCGAACCUGU-
GCAUAUGAGAAAUUCGGAGUAAACCUUCAACUCACCUCCCUCCUGUCUCCCCUCC--CAA
GGGGCGCAGUGCACAGGUCUGCCCGUGA-GGGUUUGACGCGAUCUCGUGUCU-GCAAGGC
AUCAGAAAA-GCAGGAGCAGGGUCGCGCAGUCUUCGCAAGCGGAAUGCCGAC--------
----------------ACCUG-------UUAUUUCCUCUGGGAGAGCCUUGCGAAGAUUG
UGUGGGCUACGGCC-------UGACACUUAAGUGCAAUACGCAGCGUACCCUCUCUUCUU
GCUGGGGAGGACGGGGGGUACAAUUCGAUUCCGAUUACUCUGAGGGGAC
>KE652920_1_10351-10006
GGAC---GUCUCUCACCUCC---GCCUGCACAAGGGUCGU-UCUGUCGGUCUUGUUCGCA
UGC---GAGAAAUUCGGAG----UAUCUCUUCACCGCACCCCACGGCCACCUCCUUUUUC
GAGGCGGAGAGGACGGGUCUGCCCGUGA-GGGCCUGGCGUCACCCGACGCCU-GCAAGGC
AUCAGAAAUUUCAGGGCCCUCCGCCU-CAGCGGGGGGAUACA------------------
---------------------------------CCCUCUGGGAA-GCCUUGCAGAUUGUG
UAUUGACA------------------CUUGAGUGCGAUGCGUGGCGUGGC----------
---------GGAA---GCCAUGAUUCGAUUCCGAUUAUUC-----GUUC
>NW_006502050_1_81076-81301
GGCAAGGGAAGCUCAUCAGG----GCCACAUGCUGAGUG-CUUAU-CACUU---------
-------GGAAGUUCUGAGACU-GGGCC--------------------------------
----------------------------------CUCCCCAAGAACAGGGAG-GUGAAUU
CCCAGAGCAGGCAG--ACCCU--------------GCAAGAGAGGCCCUGGGUGGGCGGG
CAGAUGCCUUCCUCAC----------------GGAGCUUGGAACAGACUCAGGGCCAGGA
UGGGCAGGGCU-------------GGUAUUAG---CAUGCAGGAGAG-----G-------
-------CUCCUGU--GGC------------------------------
>CM018620_1_88502570-88502675
UCAGUUGGAAGCUGGCCAU-AGCAAUCUCAUGCGGAUGGUUUCAAACCACCAAUAAAUAA
UUUGCUGGGAAGGUCUGUGAGG--GUCCAGCUGA--------------------------
------------------------------------------------------------
------------------------------------------------------------
------------------------------------------------------------
------------------------------------------------------------
-------------------------------------------------
>JH556613_1_24446503-24446758
-------------------------------------------AUGGGUUUAAGCUGA--
-AGCAGGGGAAGUUCA----GGUUGGAGAUAAGGCAGA----------------------
--------------AGCUGUUCCCUGGGAGGGUGUGCUGAGGCG--CUGGCA-CAGGGUG
CCCAGAGAA----GCUGUGGCUGCCCCAUCCCUGGCAGU--------------------G
UUGAAGGCC-------AGGUUG----GACACAGGGGCUUGGAG--CACCCUGCUCCAGUG
GAAGGUGUCCCUG---------CCCAUGGCAGUG-----GUUGGAACUGGAUGAG-----
-----CUUU-AAG-GUCCUCCAACCCAA-----ACCACUCUGGGAUUCU
>NW_020874068_1_222700-222921
UGUGUUA----UUAGUCGGA--------------GAUUUG-UUGAUAAAUACAAGA----
------GGGAAGGUCUGAG----AUGCCGAAAAA--------------------------
-------------------A----CAGAAAUUAAAAUUAGGUGA--CUAAUUUUGCCAUA
AGUAGAAAA-GUCG-UCUGCAUCAUAUAGGUGUAG-------------------------
----------------------------------UUCCUGAAAUAUAUGGAGGGCACGAU
GAAUG-------------------------AGUCAGAUUCUAGCAGCAAU----------
---------UGUUU--AUUGUUACUCAAUUCAGACUACUUAAAUACACA
>KV745501_1_14479-14081
ACCUCGCCAACGCUGCGUUUCUUUGUCACAAACAGACACUG----UUUGUCCCUCUAUG-
-CAAAUGAGAAAUUCGGAGUAA-UCUUCACUACACACAUGCCAUCUCGCUC---------
-UGCGAGCUCUGACAUCGCUGCCCGUGA-GGGACUGGCGUGACUCCACGUCU-GCAUUUG
AUCAGAAAAUCCAGGGCUUUUCCCUGCCGACUUGCGC-----UUGCCUUCGGGCUCGUAC
UCGUCGCUGGG-----AGG-----------GUACCCUAUGGGAG-CCGGUGCGAAGAUUG
UGUGCUUCAAGCUCGAAGAAGUGACACUUUAGUGCAAUACGCAGCAUGCUAGACCUCGAG
AAGGCGAAAGAGGGAAAGUAUCAUUCGAUUCCGAUUACUCUGGUGAGGU
>NHZQ01000121_1_671248-671606
GUCCUCUCAACGCUGCGUUUCUUUGUCCCAAACAGACAAGA---UCUCGUCAUUCCAAG-
-CAAAUGAGAAAUUCGGAGUAA-UCUUCAAACUUCCCUGCUACCCACGUUCCUGUACAGG
CAUCGUGUGCACUGGCAACUGCGGGUGA-CCGCCCGGCGUGAAG--ACGCCCCAACCGGC
AUCAGAAAA--UCAGGACAUGGUCUCUGACUGUGAU------------------------
----------------------------------CCUAUGGGA--GCCGGUGGAAGAUUG
UAUUUGCUGCGGCA-------AGAUACUUCAGUGCAAUACGCGGCGUACCAGAGACUUUU
GGUGAAAAG-GUCAAUGGUUCCAUUCGAUUCCGAUUACUCUGGGAGGAC
>GL732662_1_131858-131992
-GUGGUCCAACCCUGCGCU-GGGGGUAACUCGCGGGGUA-CUUGU-UGCUCAAUCGAAA-
-CCCUCGGUAAGGUCUGAGAU--GAGCCACCAAACGACACCAAAGUUCACCAAGACUUCA
AUUGUACAUUUCAGAUUCC-AC--------------------------------------
------------------------------------------------------------
------------------------------------------------------------
------------------------------------------------------------
-------------------------------------------------
>VXCB01000017_1_147392-147002
UCCUCUUCAACGCUGCGUUUCUAUGCUACAAACAGAUACGU----CGGAUCGUCCCUCUU
GCAUAUGAGAAAUUCGGAGUAA-UCUUCAACCUACCUUCUUCCUCUUCCUC---------
-CGGGUCGAGUGAUAGGUCUGCCCGUGA-GGGUUCGGCGUGAUCUCACGUCU-GCAAGGC
AUCAGAAAA--GCAGGAGCAAGUCUUAUCUCAUCUACCGCAAGGAAAAGGGAUCUGUGC-
------------UUGU----------------UUCCUAUGGGAGGGCCUUGCGAAGAUUG
UGUGCAUGCGUGC---------GACACUUGAGUGCAAUACGCGGCGUGCUGGUCUCUGAG
UGGUGACUUGGAGAUGGGUACAAUUCGAUUCCGAUUACUCUGUUGAGGA
>CM026975_1_17114489-17114248
GCAG--GCAAUCUGAUGCACAGAGCACACAGGCA------UUCGGGG-------------
-CCUCUAAAAAAGUCUAAGACUGGGGCCUCCUGC--------------------------
-------------------AGCCCAAACUAGGCUCUCCCUGAGU--UGGCAG-GUGAGUU
GCCAGAGAGCAGGGCUCCAUAUUUGAACAGAUCGGACAGAAAAGAACCCACAUGGGCA--
----G-----------AUGUAUC--ACUGAACAGAUCUUGGAACAGAUACCUGGUCACAU
AUUUUGUUCAGUAAAC--AGCUACUCUUCU--UGC-------------------------
-------------------------------------------------
>QGMI01000664_1_16605-16248
GUCCCUACA-------UGG-GAGUGCAACUAUCAGAUCUU-UCAUCAGAUCGCAUCUAU-
GCAUAUGAGAAAUUCGGAGUAC-UCUUCAAAUCCACCUCGUCCUCUUCCUC---------
-CGGGGAGAGUGACUGGUCUGCCCGCGA-GGGUUCGGCGUGAUCUCACGUCU-GCAAGGC
AUCAGAAAA--GCAGGGCAAGUCACUCUCUACAUAUCUGCUUGCAGAGAAG---------
----------------AGGGAGU--GUGCUUGUUCCUAUGGGAGAGCCUUGCGAAGAUUG
UGUGUGCUACGGCA-------UGACACUUAAGUGCAAUACGCAGCGUGCUGGUCUCUUGG
UUGUGGCCGAGGGAUUGGUACAAUUCGAUUCCGAUUACUCUGUGAGGAC
>CAJPDT010000025_1_99950-100315
------------UCCCCGGU--------------AUCCCCC----GGGGGUUAUGCAAA-
U-----GAGAAAUUCGGAGUAA-UCUUCACACCACCACACACUACCUUGA----------
---CCCCGUAGUGAUGUACCGCCCGCGA-GGGCCCGCCGCGGAA--GCGGUU-GCAAGGC
AUCAGAAAC--GCAGGACCCGUAUCUCCUCUCCUUCCUCUCUUGGCCUCUCGGGGUUUUG
GAGAGUGGGAGGGGGGAAGCG-------GUGUUUCCUAUGGGAGAGCCUUGCGAAGAUUG
UGUGCCUUCCCUCGGGAACGGUGACACUUUAGUGCAAUACGCAGCGUGCCUGUCGGUUUC
CGAAAGGAGAGCCGGAGGUACAAUUCGAUUCCGAUUACUCUGGUGGGA-
>JACAZH010000014_1_489349-489098
ACAGCCUCAAAGCCGCGAU-GCUCGUUCCACACAGGAC--UUUCC--GUCCAUUUUC---
-CGAGCGGGAAGGUCUGAGGCUUCAGUCUCCUCGA-------------------------
-----------------UUGGUUCCAGAGGGACCCGGCUGUAAU---CGCCGAGCGACAC
ACAAGACAU-GCGUCUGCGUUUCUUUGACCCAAAGA-------------UCUUUCGAGGG
----------------AGGGAAAAUUGGAACGCGGGCUUGGAAU-AUGUCGCGACUGGUG
GCUUUUCUUCUCGUUCUUACUCUGCACCUCU-----------------------------
-------------------------------------------------
>FUEG01000001_1_4607757-4607007
GUUGACUCAAUACUGCAAU-GCUCGCUUCGCACAGAACA--UCAC-CGUUCUCUCUCG--
-CGAGCGGGAAGGUCUGAGUAUGCCUCCCUCGAU--------------------------
------------------UGGCUCUAGCUGGGUCUGGCCGUAAU---AGCCAAGCAACGU
ACCAGACAU--UUCCCUCCGUCGCUCUUGUUCCCAA----AGAUACUCCUUUUUGGGACG
AGGGAUGAGCGUCGGA------------------GGGUUGAAAG-UCGUUGCGGAGAUUG
GGCUCGUGUGCUUGACGAUCCAGGUCCUUCAGCGCACUUUGUGGCGCGCCACUGGGCGUC
CGGGUUAGACGUCCGUGGCGAAACUCGAUUCAGACUAUUCUUGGUUAAC
>MCFF01000001_1_912457-912171
---GGUGGCUGAAUAGCGUUGCUUGAAACAAUACGGCUGUG----UCAGCAAUAAAUCAU
GCAAGCGGGAAAGUCCGCGCAA--GUGUAAAG----------------------------
-------------------UUCCCUUAGUGGGGGCGCCAGUCAGUGCUGGCGUUUUGGCU
ACCAGCAAU-AAUUCUCUGUUCUUUCGGGAUC----------------------------
----------------------------------AGAUUGAAAGCGGCCUCUACACAGCU
UCUAU------------------------AAGUCCAAUACGUGUAGGUUCGCC-------
-------UUUAUGGGCGAGCUAACUCAAUGCGGAUUAUUGGCCUACC--
>ML977161_1_274613-274999
---------AACGCUGCGUUCUUUGUCACAAACAGACUGAA----UCAGUCAUCCUUG--
-CAAAUGAGAAAUUCGGAGUAA-UCUUCACCCCACCGCUAUCCUCUGUCGCGUGCUGCAG
CUUCAGCAGCUCUGGCAACUGCCCGUGA-GGGCCUGGCAUGACUCCAUGUCU-GCACGGC
AUCAGAAAU-CUCAGGACUGCUUCUUCCUUCAUCU-------------------GCUCCG
GUGGACUGAUACGAGGUUC-----------AGUUCCUAUGGGA--GCCGUGCGAAGGGUG
UACG-UCUUCGGAC------GUGAUACUUGAGUGCAAUACGCGGCGUGCUGAGCUCUUGG
GAGGAGCUGAGAGGGAGGUACAAUUCGAUUCCGAUUACUCUGUU-----
>MU002159_1_14672-14283
GCCUUGCCAACGCUGCGUUUCUUUGUCACACACAGACGCUG----AGUGUCCUUCCAUG-
-CAAAUGAGAAAUUCGGAGUAA----UCUUCACCUCUUCUUGUCACCUCGCU--------
CUGCGAGCUCUGGCAUCACUGCCCGCGA-GGGCCUGGCGUGACU-CACGUCU-GCACUCG
AUCAGAAAACUCAGGGCCCAGAAAUC--------------AAGGGCACUGUCUCUCGGGA
UGGUGUUUGCG-----UGGAC------UGGUGUCUCUAUGGGAGUCG-GUGCGAUUUGUG
C----UCUGGUUUCGGCGGAGCGACACCGUAGUACAAUAUGCAGCGUACUCGACCUCGAG
ACGGCAAAAGAGGGACGGUAUCAUUCGAUUCCGAUUACUCUGGCGAGGC
>AZGZ01000021_1_133151-133501
-----GCCGAGCUAGUCUCC---U-----GUCCUGGCUG-CUCGC-CAGUCAGGCUCUU-
GCAAAUGAGAAAUUCGGAGAAAUCUUCCAUUAA-GCAACCCGCCAGUGCCA---------
-AUUGGUGCUGACCGGUGCUGCCCGUGAGGGCCAGGCGUGGUUU--CACGUCCAAACGGC
AGAAGAAACAUCGGGGCAAGAUCGUCCCUUACGGGG------------------------
----ACUUCCUUGGU-U---------------UUCCCAUGGGAGAGUCGUUGAGAUUGUG
UAUCCUCGUUAGAGG-----AGGGCACUUCAGUGCAAUGCGCGGCGUGUUUAUGGGUGUC
UUUGAUGGAGGCAUCCAGCGCAAUUCAAUUCCGAUCAUCCUGGGGGGAC
>JAAAPX010000052_1_163682-163998
------------------------------------AUCCCC-----------------C
GCAAAUGAGAAAUUCGGAGGAA-UCUUCACCAAACCCAGUAACCCGCCCUCUCUGGUCGC
GGUCCAGAGGGGCCGGUACUGCCCGUGA-GGGCCUGGUGUGAAG---CACCU-GCAAGGC
AUCAGAAACAUCGGGGCCGGAUCCUAGGAUUCGGGUUU----------------------
---------------------------------CCCCAUGGGAGAGUCUUGCGAAGAUUG
UGUGUUAUGA--------------CACUUUAGUGCAAUACGCAGCAUGCGCCUGUCCUUG
UGGUUGGCUGGGAGGGCGUAUCAUUCGAUUCCGAUUAUUCUGGUGGGGU
>GL888331_1_793661-793194
AUCGAAUCAAUCUGAUAAG-AAGGUACAUGUGCUCAACGUA----AUGUUGAAACU----
-GCCUUGGGAAGGUCUGAGACGUAG-----UC--GGUUUUUC------------------
-----------GAAGAAUAUAUUCUAGAAGGGUGGUCUUGUAAG-ACGAGACA-UGAG-A
AACAGCGAU-CGAUCCAGGCUUUUCUUUACAGUGAAUGCUAGGAUAUGUGUCUCCCACUG
UGUUCGAUCA------UUCUGUCUGAAUGUAUCGGAAUUGGAAAAUUCU-------AGCA
UAUGUCACUCA------------AUCAUACAGCACAAUUUGCAAGUCGCCUUGCAACGU-
-GUAGGAUUCUAGCAGGACGGAACUCAAUUUAAACAAUUCUAAUCUGGU
>LKEA01000045_1_32201-32591
AACG--GAGAGAUCUUUGCC----------UUCUGUGUCUUCUUCUGGCACCAUAUUUG-
-CAUGUGAGAAAUUCGGAGAAACUCCCGAGACCUUGCCUGAUCUCUUGCGCUUCUCGUGG
GCGCGAGAUGUUGAAGGCCUGCCGGUAA-CGGCACGGGGCGAACUCGCCCCG-CAGUGGC
AUCAGAAAA--GCAGGGCGCUGGCUGUCCUCGUGUAUAACCCGCAAGGGGGAAGAUGCGG
CUCCAGU---------CCA----------GCGUUCCUCUGGGAGCGUCACUGCGGGAUUG
CUUGUGACAGC------------AAGCUGAAGUGCGAUGGGUGGCGUGUCGUCUCCUUC-
-CCUCGUGGAAGGGGCCUCAUCAUUCAAUUCCGAUCACUCUUUGGCGGU
>BFAA01008491_1_21939-21598
UGUGGUGGACACUCACAGU-AGAGGUCACAUGCUGGGUG-CAGAA-CAGUCAUUGUCAAU
AUCCUGGGGAAGGUCUGAGGUAAG-ACCAAUCACUCCCCUUGUAGUGUAACCUGAUAAUG
AAGGAUAUUGCAUUAAAGGGACUCCUGCAGUAAUCUCCUGGGAC--UGAGAU-GUUUGAC
UCCAACAACCACAGUCACUUGUGCUGGGUAUGACUGCAGG--------------------
----------------UGGUGGAGUCCCAAUUAAAUUUUAGAAG-GGCUCCUUGAUGUCA
UAUUC-------------------------AGUUAAAUGCCACC--UUAAU-GUCACU--
--UUCACCU---GACCUCUGGAA-----UUCAG-----UCUCCUCCAAA
>ML993906_1_59014-59393
CACC-----AACGCUGCGUUCUUUGUCACAAACAGACGGCUUUGAGUUGUCCAAUCAUG-
-CAAAUGAGAAAUUCGGAGUAA-UCUUCACCC--UUCUUGCCAACUCUACCUUCUCGGGG
GUCGGAGCUCUGGCAGCACUGCCUGUGA-GGGCCUGGCGUGAACUCACGUCU-GCAUUUG
AUCAGAAAACUCAGGGUCCUUGAGGGUUAA--------GCAGUGGCCUUCGGGUUGUUGU
GGAGCGUGAUG-----GG------------AUACCCUAUGGGAG-CCGGUGCGGAGAUUG
UGUGCUUGCGAGC---------GACACUUUAGUGCAAUACGCAGCGUACUUGAUCUUAAG
AAGCCGAAAAAGAGAUGGUAUCAUUCGAUUCCGAUUACUC-----GGUG
>NW_022984954_1_1486268-1486667
UCCUUUGAGAGCCCAGCGUU--------------CCGCGACCUGC--UCGCUGGCAAAU-
------GAGAAAUUCGGAGUAA-UCUUCACCUUUCAUCCGUCAUCCCGGGGGCAGUUUGC
GCCUGUGGCUCUGGCGUUCUGCCCGUGA-GGGCCUACCGUGACUCCACGGUU-GCAUUUG
AUCAGAAAU-CUCAGCCUCAAUCUCG-------------------CUCAGGGCCUCGUGC
CAUGUU----------CGAA--------GUGGGGGCUAUGGGAGUCG-GUGCGAAGAUGG
UGUGUACGGCGCUCAAUGUACGAUCACUUCAGUGCAAUACACGGCGUGUCUUACUCUAUU
ACCAGGGCGUGGCGAGGAUAUCAUUCGAUUCCGAUUACUCUUGCGGGGA
>VXAB01008530_1_25321-25250
UCCGGAGGAAGCUCACCAU-CGAGGCCACACACUGGGUG-CCCGU-CACCCGCUGUC---
-CCUCA------------------GGUCUUCCCC--------------------------
-------------------GUA--------------------------------------
------------------------------------------------------------
------------------------------------------------------------
------------------------------------------------------------
-------------------------------------------------
>LKEB01000001_1_1587806-1588187
AACGGAGAGAUCUGCGCAA-GCA--CUUCUCUCGAAGCCUC----UGGCAUCA------U
GCAUGUGAGAAAUUCGGAGAAACUCCCGAGAACUACCUGAUCUCCUGCGUCCUC----GG
GCGCGGGUGUGUGAAGGUCUGCCGGUGA-CGGCACGGGGCGAACCGCCCCCG-CAGUGGC
AUCAGAAAA--GCAGGGCGUUGGCUGUCCUCGUGUAUAACCCGUAAGGGGGAAGAUGGGG
CUCCAGUUC-------AG------------CGUUCCUCUGGGAGCGUCACUGCGGGAUCG
CUUGUGACAGC------------AAGCUGUAGUGCGAUGGGUGGCGUGUCGCCUCCUUCC
-CUUGUGGGAGGGGGCUUCAUCCUUCAAUUCCGAUCACUCUUUGGCGGU
>CH476596_1_2005629-2005247
----------GCUGCGUUU-CUUUGCUACACACGCGGCC--------------------C
GCAAAUGAGAAAUUCGGAGAAA-UCUUCACCUUACCAGCACCCGCUCUCGCUGGGUGUGG
CAUCCACGGGAGCCGGUACUGCCCGUGA-GGGCCUGGUGUGAAAGCACAUCU-GCAAGGC
AUCAGAAACAUCGGGGCGCCGGGACCGUCGGUCCC-------------------------
--------GUGCGGU-U---------------UCCCCAUGGGAGAGUCUUGCGAAGAUUG
UGUGUGCAGCUUGGCCU-GCAUGACACUUUAGUGCAAUACGCAGCAUACCGGGUUUCCUU
UUCGGGGGAGGGGAAUGGUAUCAUUCGAUUCCGAUUAUUCUGGC-----
>QEAP01000013_1_153355-153591
------GUAGUCGCUUGG-UCGAGCAAACACACGGACCC--GCGC-AGGUCUCUACCCU-
UGCUCUGACAGGCUCCCACAAU---GCCAACUGCA-------------------------
------------------A-CGCCGCGA-GG-CACCCGGCGAAUCUGCUGGGCAGACAUC
ACCAGAAAG-UUCACGGCGCACGC------------------------------------
----------------------------------CGGAUGAAAUGGGUGUCGGGC-AGCA
UCUUC-------------------------AGUGCAAUCACAAGGCCGCCUUG-------
-------CCUGAC-AAGGCGGCACAUAAGUGGGA------UGCACCUAC
>JH393285_1_9949350-9949246
CCAGGUGGAAACCCGCCAA-UCAGGCCAUGAGAUGA----CCAUU----UCCCUGC----
-CCUGUGGGAAAGUCUGAGGACG-GGCCAGAUGUGUUGAUU-------------------
------------CGGUUCUCUCCCUGG---------------------------------
------------------------------------------------------------
------------------------------------------------------------
------------------------------------------------------------
-------------------------------------------------
>KN714717_1_160394-159998
AACGGAGAGAUUCUUGCGCC-----UCUCAAGCCGAGUCUCUUCUAGGCUCUGGCAUCCU
GCAUGUGAGAAAUUCGGAGAAACUCCCGAGACCUUUGCCCGAUCACCUGCGCCCCUGGGG
UGCGGGUUGUUUGACGGCCUGCCGGCGA-CGGCACGGGGCGAACUCGCCCCG-CAGUGGC
AUCAGAAAA--GCAGGGCGCUGGCUGUCCUCGUGUAUAACCCGCAAGGGGGAAGAUGGGG
CUCCAGUC--------CAG-----------CGUUCCUCUGGGAGCGUCACUGCGGGAUUG
CUUGUGACAGC------------AAGCUGAAGUGCGAUGGGUGGCGUGUCGUCUCCUUUC
CCUAGUGGAAAGGGGCCUCAUCAUUCAAUUCCGAUCACUCUUUGGCGGU
>NW_022985083_1_294191-293848
GUCCUCACCAACGCUGCGUUAUUUGCCAUGAACAGAAU-----UUCUGAUCACUGGA---
-CAAAUGAGAAAUUCGGAGUAA-UCUUCAACCUUUCGCUACCCUCUUGUCUUC------A
UGGCGAGAGCUCUGGCUGCUGCCCGUGA-GGGCCUGGCGCGACU-UGUGCCU-GCAUUCG
AUCAGAAAUCUCGGGGCGC-UUUUCGAAAGAGAGGUCGC---------------------
----------------------------------UCCAUGGGAG--UCGUGCGAAGAUUG
UGUGUGUGCGCAU---------GACACUUGAGUGCAAUACGCGGCGUAUCGAUCUCCUGC
AAUGGUUGG--AGUGAGGUGCCAUUCGAUUCCGAUUACUCGGGGAGGAC
>WIDE01000015_1_205580-206080
GAGGACUCAAGGCCAUUCU-AUCUUCCCCAAGAUGAAUCGG-U--UGCUUCUCUCUAUUG
UCAGCGGGCAAAGUCUGAGUAU-GCUC-------UCG-----------------------
---------------AUCGAUCUCUAGCCGGGUCCGACGAUAAACUGCGUCGAGCGACGU
ACCAGAAAUACACCACGGCCCUCUUUUCCACCUUCUUCGGGAGGUUGGAAGCCUCGGAGA
UGUGGGUCUUUCGGGGACACGGAGAUACUUUUGGGUGAUGGAAC-ACGUCGUAGGGAUCG
AGCACACCGUAUGCAGCGAGCGGUAGUCGAGGUUCAUUGGGAGGACGCUAGCUUUCCGGA
UCUUGGCAACAAAAGCCGUUGAACUCGAUUCAGAUUACUCUGCGUCCGC
>GL882883_1_487874-487603
GCGGGAAAAAGAUUGCGU-UCGAGGAAACAGACGAGGAGCUACGUGCUUCUUACCCA---
-CCUCG------------GACAGG-GCCAAUUGAA-------------------------
------------------AGACUCGCGAUGAGUCCAGAGGGUCA-UCUUCUG-AAGAGCA
ACCAGUCACGUUGUCACAUCUGCUGUUGUCCUUUG-GGAUAGCAG---------------
----------------CA-------------GUGUGCUUGGAACGAGCUCUUGGC-GGCA
ACUGUU-----------------------CAGUGCAAUACGCAAACUAGGAGCUUGCUGC
UGUCUUUGCAAUCGC----------------------------------
>MU004191_1_1628019-1627611
GACCUCCCAAUGCUGCGUUUCUUUGUCACACACAGACACCU----GGUGUCCUUUCCUU-
GCAAAUGAGAAAUUCGGAGUAA-UCUUCACCCCACACUGCCACCUUCACGGCUU----GC
CGAGGAGCUCUGACACAGCUGCCCGUGA-GGGCCUGGCGUGACACCACGCUU-GCAUCGG
AUCAGAAAACUCAGGGCCCACUCUACCUCUACGCUUGCGUGGUUGUGGAUG---------
----------------UGG-----------UGUCCCUAUGGGAG-CCUAUGCGAAGAUUG
UGUGCAUACGUGC---------GACACUUUAGUGCAAUACGCAGCGUGCUGGACUUUGAG
CGAGUGAAAGAGGGAAGGCAUCAUUCGAUUCCGAUUACUCUGGGAGGAC
>FQUZ01000032_1_33471-33345
---------------GA--GCGGGGAUACACGCUGGCAGC--GCC-UUGCCUUUUUCUC-
UCCCUUGGGAAGGUCUGCAAAACU---GGU----AAGCCCGCGCCCGCCAAU--------
GGGAUGCGGGCGGCGCAACGGGUUUUGCAGACCUUC------------------------
------------------------------------------------------------
------------------------------------------------------------
------------------------------------------------------------
-------------------------------------------------
>CM040306_1_2156467-2156157
--GGUGGGGAACCCAAAAUCUGGGGACACAAAAAGGGGAU-UGGGAACCCCAAAUUCCC-
AUCCUAGGGAAAAUCGGGG----GGAUGGGAACCCCAAAAUUCC----------------
---------CUCCUUAGGG-------------------------AUGGGGGG-UUGGGGA
ACC---AAA-AUCCCUCCUGAUGGCCCCAAAAGGGGAUGGGGUUCCCAAAAAUUCCCUCC
UUGGGGACAGUGGAGGGAUUGGGACACAAAAGGGGGGUUGGGA--ACCCCAAAAUCUUCA
CUUGGGGGCAAUGGGGGCAAAAUCCUUCCCAGUGUC------------------------
-------------------------------------------------
>ML978121_1_1376196-1375799
UCCCCACCAAUGCUGCGUUUCUUUGUCACAAACAGAACAAC----UUGUUCCAACAUG--
-CAAAUGAGAAAUUCGGAGUAA-UCUUCACUUCUACCGCUAUCUUCCGACCUCUCACGAU
GUUGGCUAGCUCUGGCAUCUGCCUGCGA-GGGCCUAGCGUGACA-CACGCCU-GCACGGC
AUCAGAAAACUCAGGGACUCUGUCUGCUCAGCAUGCCGCAAGG--------CUGCUAG--
----------------CUGUUU----AGAGCACCCCUAUGGGA--GCCGUGCGAAGAUUG
UAUGCGUGUCUGCUUGGCCCGUGAUACUUCAGUGCAAUACGCAGCAUACUGAGCUCAAGC
CGAAAGGUGAGGGUUGGGUAUCAUUCGAUUCCGAUUACUCUGGUGGGUA
>JAGPXC010000002_1_5476433-5476091
-----------------------UGCUGCGCAAGUGGUCCUCUUUGGGCCAGUUCAUUUC
GCAUAAGAGAAAUUCGGAGUAA-UCUUCAUUCACUACCGCAGUCACCCGCCCU-------
UGUGGUGGGAUGACGGGUCUGCCCGUAA-GGGUCCAGCUUGAAA---AGCUCAUUGAGGC
AUCAGAAAA-GCAGGGCCUGGCACCUAUGUAUAUAUCCGCA------AGGUAAAACAUCG
G---------------UUGAC------CAGUGUUCCUAUGGGAGAGCCUUGCGAAGAUUG
UGUGAGAAC----------------ACUUGAGUGCGAUAUGCGGCGUGCUGUCUUC----
----UUCUUGAAGAUGAGUACAAUUCGAUUCUGAUUACUCUGCGAGGA-
>JAPEVA010000065_1_52747-52408
GCCUCGCCAACGCUGCGUUUCUCUGACCCACACAGACACUGUUGCACCGUCCUACCCUG-
-CAGAUGAGAAAUUCGGAGUAA-UCUUCACUUUUUGUGCUUU------------------
-----------UGCACUACUGCCCGUAA-GGGCCUGGCGUGACU-CACGUCU-GUACUCG
AUCAGAAAGCUCAGGGCCCAAGAAGCUGCGUGGGAA---------------ACUGCGCAG
UGGAACUGGUGU---------------------CCCUAUGGGAGUCG-GUGCGAAGAUUG
UGUGCUCUGCGGAG-------UGACACUGUAGUACAAUACGCAGCGUGCUUGACUUCGAG
CGGCGAAAG-AGGAAGGGUAUCAUUCGAUUCUGAUUACUCUGGCGAGGC
>PVQB02000153_1_33473-33285
------------------------------------------------------------
------------------------------------------------------------
------------------------------------------------------------
----------------GCCUGUCGGUGUUCACAAUACAGGCAUCAUAAAUAACAGGGUCU
AGCGAUUUGGUUUCAAUUCCCACUCGCUGUGGAGAUUGUGGGA--GACCAACGGUUGAGC
ACUUG-------------------------AGUGCGAUGUGCAACGUGGC----------
---------UACG---GCCAUAAUUCAAUUCCAAUCACUCUCUGAGGGC
>NW_018344147_1_3561122-3560843
------------------------------------------------------------
---------------UGGGAAA--AACCAGCCCCACACACCUGACUGGGAGUUCUGGGCU
GGGGAAGACCACGAACAGU-----UUGG------GCCUGGUGU--C-CAGGU-UCCAGAU
ACAGGAAAUUAGAGCUCCUCUGGCAUCUCCGAGGGGACAGAUCUGUUGACUCUCUACUUA
CAGCACCUGGAUGAAGCUGUAACA-GCAGAAAUGAGCGUGGAAACAACUGGAGGUCUGUU
AAGUA------------------------UAGUGCAAUGGGAAAGGU--CAC--------
---------AAAGUGGGAAAUA------UCCGGACUAAACACCCA----
>VZTJ01003265_1_91556-91234
GGAAGCGCGAGGCUUUGGUU--------------GAGCCC----CGGGCUCUGCUGUGCG
----CU------GUCAGGGACA--CACCAGGAGAUCUGGCAAACUCCUGUCUGUGCAAGU
CACACUCUCCUGGUCACUAUUCCUCGGGAAGAAACUCCCUGGGAGUGGGGAG-ACC-CUG
CCCAGAGAAGGUGGCUGCCCCUGGAU--------CCCUGGCAGUGUCCAAGGCCAGGCUG
GGCACUGGGGCUUGGA-----------------CAGCCUGGGAC--AGUGGGGGUGUCCC
--------------------------------UGCCAUGGCAGGGGUGGGAUGGGAU---
----GAGCCUUAAGGUCCCUUAACCCAA-----ACCAUUCCACGAUUCC
>KV751316_1_1545482-1545784
---ACAAGAAACGCCCUGAUAGAGGUCACGUGCGGCGUG-CUAGU-CACUCAACCAAUC-
AUCUCGGGGAAGGUCUGAGACAAGAGCGAGCGAGUGAACAGACAAAAUGGGUCAAGUUCC
AAAUCAGAUUCUUUUUUUGUGU--------------------------------------
------------------------------------------------------------
------------------------------------------------------------
------------------------------------------------------------
-------------------------------------------------
>JAFIMR010000041_1_195414-195751
AGCA------GCUCCUCGGC--------------GGGCCUCCUC-AGGUCCCGCCCAUUU
GCAUAUGAGAAAUUCGGAGUAA-UCUUCACCACUGCCUCAGUCGCCUGCCUUC-------
CCGGCAGGGUCGACGGGCCUGCCCGUAA-GGGUCCGGCUUCAAU--AGCUCGACACUGGC
AUCAGAAAA-GCAGGGCCUGGCGCCCCGUGCAUAUCCGCGAGGAGAAGACGGGGCAGUCG
GUGUUUC---------------------------CCUAUGGGAGAGCCAUUGGGAGAUUG
UGUGCGAAC----------------ACUUGAGUCCAAUACGCGGCCUGGGACAGCC----
----UCGUGAGAG-GCCCCAGAAUUCGAUUCUGAUUACUC-----UGUU
>CM035640_1_59226333-59226024
--AGUGGGAAGCACACCAC-UGAAGUCACAUGCUGCA----UGGU---UGUUACUGACU-
GCCUCUAAGAUGGGCUGAGACAUGAAUCAAUAGCUG------------------------
----------------CCAUUACCUAACGGGUAGCUGCUUGGCUGGGAUCUG-GGGAGGG
---------UCACCCAUUGAGUGGAAGAAACUUGUGUAGGAUUGAUCGUUAACCC-----
----------------------------------UGGUUGGUGCCCCCUCCCGAUGUGGG
ACAGAACUGUAGAC------AGCGCCACUGAGUUCAGUGGGGGAGGUGAGGCCAGUG---
----CCCCACCCAGAGAUCAUAACUCAGUUCAGACUACUCUUCUGCAAG
>KB469308_1_1223023-1223364
GACGGCAGCAGCUUCAAAGCACUCGUCCCGCACGAAGC---UUUU--GCUUUCGUUUG--
-CGAGUGGGAAGGUCUGAGCUUUCCCCCAUGAUC--------------------------
-------------------GUCUCUUGCAGGGACCGGUCAUAAC--UGGCCG-AGCGGUG
ACCAGAAAU--UCGCUCCUCGAUUUGUUGAUUUGUCCGCUAUGCCCGGAGAACUAUGCUU
UAGGGAGGGCACCAUCA---------------GAGGCUUGGAAGUUACCGCGGGAUGGCG
GUG--CGUCGUAUUUUUUCUUGAGGCUGCACGUU--------------------------
-------------------------------------------------
>CAJPDQ010000005_1_969340-968983
UCCUCUCACAGCCGCGCUU-CUUUGUUACAUACAGAUCAAGUUGAUUUAUCAUUGAAUC-
GCAAAUGAGAAAAUCGGAGUAA--AUCUCAAACCUAUCCUUUCCAAGCUUUC--------
-GAGCUCGGUAAAGGAACCUGCCCGCGA-GGGCCCAGCGUGAUAUCACGUUCGCAGCGGC
AUCAGAAAC-GCAGGGCUGCGGCUCC-UUCAGGAGCUCGUAGGUUUC-------------
----------------------------------CCUAUGGGAGAGCCUUGCAGAUGGUG
GCCUCGACUCUGAG------GUAACACUUUAGUGCAAUGCGUGGCGUGCUUUGUGGA---
---CUUUUG-GACACAAGUACAAUUCGAUUCCGAUUA-UCGUGUGAGGA
>FJUW01000013_1_1013503-1013147
----------GCUCGCCCAU--------------GAUCUA-----UGGAUCGUAACUUU-
GCAUAUGAGAAAUUCGGAGUAC-UCUUCAAACCACCUUCUUCCCACUCCCUU--------
CUGGCAGUGGUGACAGGUCUGCCCACGA-GGGCUCGGCGCGAUAUCGCGUCU-GCAAGGC
AUCAGAAAA--GCAGGGCAAGUCUCUCCUCACAUA----CUAUCUCUCCGGGGGUAGGAA
GGGGGGG---------UGUG--------CUUGUUCCUAUGGGAGAGCCUUGCGAAGAUUG
UGUGUGCUGAGGCA-------UGACACUUAAGUGCAAUACGCAGCGUGCCUUUUCCUUUU
UGUGGCUGGAGGGUUGGGUACAAUUCGAUUCCGAUUACUCUGUGGGGAC
>CM017303_1_53715524-53715833
--AGUGGGAAGCACACCAC-UGAAGUCACAUGCUGCA----UGGU---UGUUACUGACU-
GCUUCUAAGAUGGGCUGAGACAUGAGUCAAUAGCUG------------------------
----------------CCAUUACCUAAUGGGUAGGUGCUUGUCUGGGAGCUG-GGGAGGG
---------UCACCCAUUGAGUGGAAGAAACUUACGUAGGCUUGAUCGUUAACCC-----
----------------------------------UGGUUGGUGCCCCCUCCC--------
-----GAUGCGGGACAGGACAGCGCCACUGAGUUCAGUGGGGGAGGUGAGGCCAGUG---
----CCCCACCCA-GCGUCAUAACCCAUUUCAGACUACUCUUCUGCAAG
>ML996571_1_1133485-1133114
GUCCUCACA---UCGCCGCUCUUUGUCACACACAGACUGCCUUUGGCAAUCCUAACUAU-
GCAAAUGAGAAAUUCGGAGUAA-UCUUCACCUCACAUCCAUCUCCGUCUCC---------
-GGACAGAGCUCUGGUCACCGCCCGCAA-GGGUCCGACGUGAUCUCACGUUCCGACUGGC
AUCAGAAAGCUCAGGGUCUGCUUUGA-------ACGCAGCAGUGUC--------------
----------------------------------CCUAUGGGA--GCCGGUGGAAGAUUG
UAUGCGGUCCGCUCGCUGCUGUGAUACUUUAGUGCAAUACGCGGCGUGCUGCAGCGUUGA
UUCUGAGUC-ACGCGAAGUACAAUUCGAUUCCGAUUACUCUGCGAGGAC
>NW_022436999_1_7788151-7788066
--AGCUGGAAGCUCCCCAU-UGACGUCACUGAAGGGGAG-GUCAU-CUCCCUGGGGCUG-
CCCUUUGGGAAGGUCC--------AGUCUCCUGA--------------------------
-------------------UGCU-------------------------------------
------------------------------------------------------------
------------------------------------------------------------
------------------------------------------------------------
-------------------------------------------------
>WEZZ01036064_1_446382-446548
---GGCUGGAGCUCACAGUGAGGUCCCACUGAUGGAGU--CUCAC--ACUCCAAGCCAAC
UGAUUUGGGAAGGUCUGUGCUGAGGGCCAAAAUGCUGCCUUUUCCCAGCAGAGGGGCUGG
AUCUCUAGGUAUGCAGCCUUCUCCCAGCC-------------------------------
------------------------------------------------------------
------------------------------------------------------------
------------------------------------------------------------
-------------------------------------------------
>NW_022985441_1_736013-735618
-----ACCAACGCUGCGUUUCUUUGUCACACACAGACACCU----GGUGUCCCUCUUUG-
-CAAAUGAGAAAUUCGGAGUAA-UCUUCACCCACCCACUGCCACCUUCCCGGCUU---GC
CGAGGAGCUCUGGCACAGCUGCCCGUGA-GGGCCUGGCGUGACACCACGCUU-GCAUGGC
AUCAGAAAA-ACCAGGGUCCACUCUGC--CUCUGCGCUUGCGUGGUUGCGGAUGCGGU--
----------------G---------------UCCCUAUGGGA--GCCGUGCGAAGAUUG
UGUGCAUACGUGC---------GACACUUUAGUGCAAUACGCGGCGUGCUGGACUUCGAG
CGAGUGAAAGAGGGAAGGCAUCAUUCGAUUCCGAUUACUCUGGU-----
>VWYP01016943_1_77457-77683
------------------------------------------------------------
-----------------GGAAU--GGCUUUAAGCUGAAAGAGGAUAAAUUUGGA----UA
AGGUCUAGGAAAGGAAUUCUUCCCUGGGAGGG--UGCUGAGGCC--CUGGCA-CAGGGUG
CCCAGAGAAGCUGUGGCUGCCCCA------------------------------------
----------------------------------UCCCUGGAAG-UGUCCAGGGCCAGGU
UGGAGAGGGUUUGGAG---CACCCUGGAAUAGUGGAAUGGCAGGGAUGGAAUGA------
-------GAUGAG--CCUUCCAACCCAA-----ACCACUCUGUGAUUUC
>VZDJ01000049_1_1449568-1449245
GGGAUGCUGAGCCCCAAGG-UGAGG---CAGGGACAGGG-GCUGG-CUCUGUCUGUGCC-
ACCUCUGGGAAGGUGUGAGUG--GUUCCCACGGCCAGAGGGCAGGAUUAGGU--------
GGGAUACUGGGGAGGAAUUCCUCCCUG--GGAGGUGCUGAGGCC--UUGGCA-CAGGGUG
CCCAGAGAAGGUGGCUGCCCUUGGAUCCCU--------GGAAGUGUCCAAGGCCAGG---
----------------CUG----------GACAGGGCUUGGAG--CACCCUGGGAUAGUG
GAAGGUGUCCCUG---------CCCAUGGCAGGGAGCUGCAAAUGAGAAGAGCU------
-------UUCAGGUCCCUUCCCACCCAG-----ACCAUUUUAUGAUUCC
>ML685794_1_4212710-4212419
---------AGCUGAAAGUACUGGCUCACAUACUCGGCUGCUUUUCAGCU---------G
AGUCAGGGGAAGUUCUCUGAUAAGAGCUAAUAGC--------------------------
-------------------UGCCCUUGCAGAGCAUCACCUGCUG-CAGGUAG-GUGAGUA
ACUACUAAG-AUGGUUUUGUGU-----------AGGCAGGAGAAGCACAGGACAGAUCUC
UCUCC-------------------------------UCUGGCAGAUACCCACAUCUAGGG
GUUUGGGGCAGAC--------UCAUUCCUGAGUUCAAUGGGUAAUGCGAG----------
-----------AGC--CUCAGACCCCAAUUCAGACUUCUUCCCGAU---
>CM003397_1_64372591-64372299
AGUAGAGGAAGCUCAUCUGG-------------UGAAGGUAUCAUUCUUUCCAUUGUU--
---UCAGGGAAAGUGUGAAAUAAGG-UCUGUGGU--------------------------
-------------------UGUCAUCACCUGAUGUCACCUGCCU-GAUAUGA-AUGAAUU
AGCAGCAUU-UCUGGGUUAACCCAGUGAAUACAGGU-------------GAGCCUGGCUG
AGGACAGGUACAAA--AG-------------CA-CUCCUAGA---AGUUCAGGGUCAGCA
GGUUUUUU------------------UCUUAGCUCAAUGGGAGAGUUAGGCUUUCUUCCC
UUUAGGGUUCUCCUGCCCUAC-------UUCAGGCUACU-UCCCCUAUU
>CM000328_3_49273293-49273001
AGUAGAGGAAGCUCAUCUGG-------------UGAAGGUAUCAUUCUUUCCAUUGUU--
---UCAGGGAAAGUGUGAAAUAAGG-UCUGUGGU--------------------------
-------------------UGUCAUCACCUGAUGUCACCUGCCU-GAUAUGA-AUGAAUU
AGCAGCAUU-UCUGGGUUAACCCAGUGAAUACAGGU-------------GAGCCUGGCUG
AGGACAGGUACAAA--AG-------------CA-CUCCUAGA---AGUUCAGGGUCAGCA
GGUUUUUU------------------UCUUAGCUCAAUGGGAGAGUUAGGCUUUCUUCCC
UUUAGGGUUCUCCUGCCCUAC-------UUCAGGCUACU-UCCCCUAUU
>JAANIA010002033_1_6767121-6766660
GAAG--UCAAUCUGAUAAG-AAGG-UCACAGAAGACGUAU-ACAUAUACAUGAUAGUUAC
UGCCUUGGGAAGGUCUGAGACGU-AGAAUAUAUA--------------------------
-------------------UACUCUAGAAGGGUGGUCUUGUAAG-ACGAGACA-----GA
AACAGCGAU-CGAUCCAGGCUUUUCUUUACAGUGAAUGCUAGGAUAUGUGUCUCCCACUG
UGUUCGAUCAUUCUGUUUUUGUUUGAAUGUACCGGAAUUGGAAAA-------UUCUAGCA
UAUGUCACUCA------------AUCAUACAGCACAAUUUGCAAGUCGCCUUGCAACGU-
-GUAGGAUUCUAGCAGGACGGAACUCAAUU----------UGAACAUUC
>KZ995332_1_4092-4339
GCUCGGACAAGCUUGUGAU-UUCAGCAACACAUACGGCGG-UGUACUACCGACUCAG---
-CUGAG-------------ACAGGUCCCACAAG-CACG----------------------
--------------CUUCACGCGCUCGCGGCGCGCAGGGUCUCAAGACUCUGGGGUGGUU
ACCAGAAAUAAAUACCCCGUGAGG------------------------------------
----------------------------------GGGAUGGAAUUGGCCACCAGGCGGAC
ACCCGU----------------------UCAGUGCAAUUCGCAAGUCGCUCCCCUUCGUG
GAUGCUCUGUCUG-GGC--------------------------------
>ML689133_1_12914477-12914786
--AGUGGGAAGCGCACCAC-UGAAGUGACAUGCUGCA----CGGC---UGUUACUGACU-
GCUUCUAAGAUGGGCUGAAACAAGAAUCAAUAGCUG------------------------
----------------CCAUUACCUAACGGGUAG--------------------------
ACCAGCGGCUGGGAUCUGGGAGGGACACCCAUGGAGCAGAAGAAACUUAUGUAAGAUUGA
UCGCUAGCCCUCGUCGUGCCCC----CUCCCAAGGAUGUGGGACA-------GAAUUGUA
GACAGCACC-----------------ACUGAGUUCAGUGGGGGAGGUGAGGCCAGUG---
----CCCCACCAAGACCUCAUAACCCUCUUCAGACUACUCUUCUGCAAG
>CP033152_1_20151-19624
-CUAGUCAAAGGCCACUGGUACUCGCCUGAUGCU-----------AGUUUCUAGUCCUG-
-CGAGUGGGAAGGUCCGCG-----UGCGCCUCGUUGCUCUUUCUCGUUGUGAGAGAAAGA
AUUUUAGUGUUCCCUCUACAGCUCUUGCUGGGCGAGUGGCGUAA-AGCCCUGGUUGGCCC
ACCAGAAAC-GACUCUUGCGCAGUAGGCCUUCGCGGCGCUUUCCCCGGGAUGUGUCCCGC
U---------------CGGAGACAUCGCCGGCGGAGAUUGGAAAAGGGUCUA--------
---AGGACGCCAAGAGUUACUACAAGCUUGAGUGCAAUCAGUGGCGCCUCU---------
---------UUGAC-AGAGUUAACUCGACGCGGACUACUCUUGGAUAG-
>CP051140_1_2494304-2494643
UCCUCACCAAUGCUGCGUUUCUUUGUCUCACACAGACAGACUUGCUUUGUCAUCAUCAUA
GCAAAUGAGAAAUUCGGAGUAA-UCUUCACAACCCGUCCACCUCGAAGUCCCUCCUUGGA
UACUGCGAGCUCUGACGACUGCCUGUAA-GGGUCUGCCAUGACA---UGGUU-GCACGAC
AUCAGAAAU-CUCAGCCUAAUCACUUU------GG-------------------------
----------------------------------GCUAUGGGA--GUCGUGCGAAGAUUG
UCUGUCUCUUGACUGA--GAUGAGAACUUUAGUGCAAUACGCAGCAUAUCUAAGCAUGUU
UUGCAAAACUGCA-AGGGUAUCAUUCGAUUCUGAUUACUCUGGUGAGGA
>NW_005842327_1_1299979-1300277
GUCAGAGAAAGUUAACCAU-GGAUAUGUCCUGCUUAGUG-CUUGU-CAUUCAUUCCUCAA
GUUUCUGGGAAAGUCUGG-ACAACGGUCAACAGC--------------------------
-------------------UUCCCUUGUAGGGCA----AAG-----------ACCGAGUU
ACUAGCUAAG-CCAAGGCU-------UUGUUUUGGUCAGAAGAGGCUCACAAAGGGUCUG
UUUUGCUUACAGAUGCUAUCCUCU-CCCCAAGGCUUUGUGGCA--GACUC--GACCAGCA
AUAAU-------------------------AG---GAUGGGAUGAGGUCAGUG-------
-------CC-CCAGACGUGUU----CAA-----ACUAAUCUCAUCUGAC
>LZPO01087492_1_18720-18457
-GCAGGAGAAGC--------UAGGGCCACAUGCUGAGUC-CUUGU-CACUCCCCAA----
-CCAUUGGGAACGU-----ACU-GGGCC--------------------------------
-------------------CUCCCCAGCAGGGAG-------------------AUGAGUU
CUUAGAA---UGGGCCAGACCUGGCA------------GGAGAGGCC------CUGAGUG
GGUGGAUGCCUUGUG-----------------GGAGCUUGGAAUAGACUCAUGGCCGGGG
CAGGCAGUAUUAGCAUGCAUAGCAAGGGUUAUUUCUAUCAUUACUAUCAGGC--------
---------UUGC------------------------------------
>PYWC01000063_1_830245-830629
UCCGGGCUAACCGCCCUCUUUUUUGUUUCAAUCA------CCAUG---------------
-CAAAUGAGAAAUUCGGAGUAA-UCUUCAAAUCACACUGCACCGUUGUC-----------
----GUCACGGCAUACGGCGGCUCGCGA-GGGUAAGGGAUGAUUUCAUUCCUGCUGAGAC
AUCAGAAAA-UCAAGCGCCUUCUCGUGCCUUCUUUUCUUUCUUCCUUUCUUUC-------
----------------UGCUCCUUGGGGAAGGAUGCUAUGGGA--GUCAAGCAGAUUGUG
GGUUGAGCC----------------ACUUUAGUGCAAUUUGCGGCGUGCUGUU-------
-------CGAAAGAAUGGUAUAAUUCGAUUCCGAUUACUCUGUGGGGGA
>WEIW01001546_1_85350-85523
-CCGGGUGGAGCUCACAGUGAGGUCCCACUGAUGGAGU--CUCAC--ACUCCAAGCCAAC
UGAUUUGGGAAGGUCUGUGCUGAGGGCCAAAAUGCUGCCUUUUCCCAGCAGAGG----GG
UUCUGGUGCCCUGGAUCUCUAGGUUUGCAGCCUUCUCCCAGGCC--AGG-----------
------------------------------------------------------------
------------------------------------------------------------
------------------------------------------------------------
-------------------------------------------------
>PYWC01000011_1_1124888-1125272
UCCGGGCUAACCGCCCUCUUUUUUGUUUCAAUCA------CCAUG---------------
-CAAAUGAGAAAUUCGGAGUAA-UCUUCAAAUCACACUGCACCGUUGUC-----------
----GUCACGGCAUACGGCGGCUCGCGA-GGGUAAGGGAUGAUUUCAUUCCUGCUGAGAC
AUCAGAAAA-UCAAGCGCCUUCUCGUGCCUUCUUUUCUUUCUUCCUUUCUUUC-------
----------------UGCUCCUUGGGGAAGGAUGCUAUGGGA--GUCAAGCAGAUUGUG
GGUUGAGCC----------------ACUUUAGUGCAAUUUGCGGCGUGCUGUU-------
-------CGAAAGAAUGGUAUAAUUCGAUUCCGAUUACUCUGUUGGGGA
>VWYI01007293_1_46610-46869
--------------------------------GGGAGCGU--GCAUCGCCCCGGCACAUU
GGUUCUGGGAAGGUCUGGGUUGAA---GAUUGGC--------------------------
-------------------UUCUCCCAUUGAGAAGUCCUC--------AGAU-GC----C
CACAGCAGCUGGGGCUGCCCCUGGACC--------CCUGGGAGUGUCCCAGGCCAGGCUG
GACGGGGCUUG-----G--------------AGCAGCCUGGGACAG----UG----GGAG
AUGUC-------------------------AGUGCCAUGGUAGGGGUGGGAAGAGAU---
---GGGCUUUGAGAUUCCUUUAACCCAA-----ACCAUUCUGUGAUUCC
>NKHZ01000080_1_21752-22132
-----ACCAACGCUGCGUUUCUUUGUCCCAAACAGACAGAGUCCCUCCGUCCUCCAGAAA
GCAAAUGAGAAAUUCGGAGUAA-UCUUCACUACUCGCCACCCCUUUGCCUCG--------
CGCACUGGGCUCUGGCAACUGCGGGUGA-CCGCCCUUCGCGAAC--GCGAAC-GCAUCCG
AUCAGAAAA--UCAGGGCGUGAUGGUUCCCCCGCGUGGGGUCAUGUG-------------
--------------------------------GUCCUAUGGGAG-CUGGUGCGAAGAUUG
UAUUCGUCACCAACUGGGGCGAGAUACUUUAGUGCAAUACGCGGCGUGCCGGAGAUGAUU
CUGGCGGAGAUUCGAUGGUUCCAUUCGAUUCCGAUUACUCUGGU-----
>KZ804122_1_106641-107043
GUCCGCCCACGCCUAUCAG---------------AUCUGACUUCCUCAGAUCGUACCUUU
GCAUAUGAGAAAUUCGGAGUAC-UCUUCACCAUCACCUUCCCUCCGUUCGCACCUCUGUG
GUGGUCGCGGAGACAGGUCUGCCCGCGA-GGGUUGCGCGAUGUU--UCGCGUUGCAAGGC
AUCAGAAAA-GCAGGGCUUGGUCUCUCCUCGUAUACCUUUCCUUUACCUAGGU-------
----------------UUGGGUUUUGCUGAGUACCCUAUGGGAGAGCCUUGCGAAGAUUG
UGUGUGCUGAGGCA-------UGACACUUAAGUGCAAUACGCAGCGUGCCUUUACCUUUC
CGGUGGCGGAGGGUGGGGUACAAUUCGAUUCCGAUUACUCUGUGGGGAC
>KZ111545_1_29612-29980
UGCCGCGCAAGCUGCUCCUCAUCGGUCAUAGAUUUUCGGAGUUCAUCCGAAUUAACCCC-
GCUCAUGAGAAAUUCGGAGUAA-UCUUCAUCACUACCUCAGUCGCCCGCCCA--------
-GUGUGGGAUCGACAGGUCUGCCCGUGA-GGGUCUGGCGUGAUGGCACGUU-AUAUUGGC
AUCAGAGAA-GCAGGGCCUUUCACCUCGUGCAUACCCGCAAGGGGAAGACGGGGGAGU--
----------------UG------------GGUUCCUAUGGGAGAGCCGUUGGAAGAUUG
UGUGGAGAAC---------------ACUUGAGUGCGAUACGCAGCGUGGGAUGCCGCAUU
UCUAGGGAAAUGAGCUUCUACAAUUCGAUUCCGAUUACUCUGAUGGGGA
>PVHT021183653_1_2769353-2769027
GGAG--GGCA----------AAGGG---------GAGCUGCUCAUUCGCUUCACCCAGUG
UCCCUUGGGAAAGUCUGAGACUAGAGCCAAAAGCGGCCCUAAUGGGGAAGUGAGUUUGAA
UUGCCCGGGGAGGGGGACAGUCUC------------------------------------
------------------------------------------------------------
----------------AUGAGACCCCCCCAACACACACUGGAAUGGGUUCAGAACUUUCA
CUG--U-----------------------UAGUGCAAAAAAAGAG---------------
-----------GA--------AACCCAA----G-------GUCCCCUCC
>WNWQ01000870_1_6130-6545
GUCC--UCAACAUCGCCACUCUUUGCUACAACCAGAGAC------GCCGUCGCAACCCCU
GCAAAUGAGAAAUUCGGAGUAAUCCACCAUCGCCAUCUCUUUUCCCUAGCUUGC----AA
CCAUCAGAGCUCUGGCAACUGUCCUUGC-GGACCUGGCGCGAAA--GCGCUUCACUCGGC
ACAAGAAAAAC--------GGGGCUUCCCCCUUCCUUUACAGUUGGGGUGUUCGCA----
----------------------------------ACCAUGGGAG-CCGGUGCGGUGUGCG
CAUUCUUCUUUGAAGGU-GUGUGACACUUUAGUGCAAUACGUGGCGUGCUGGAGUCGGGC
AUGAGCGUGGACUCCGAGUACAAUUCGAUUCCGAUUAUUCUGUGAGGAC
>PDCF01000234_1_33018-33322
GGAAUGGGAAUCCCAAAAUCUGGGG-------AUGGAUCCC----GGAUCCCAGAAUU--
-CCCUG---------GGAGUG---GGAUCCCGGAA-------------------------
------------------UUCCCCGGGAAGGGAUUUCCUUGGGA--AAGGAUUCAAGAUU
CCCAGGAAA---AGGAUCCCGGGAGAAUUCCCGGGGAAUGGGAUCCCAAGAAAAUUCCUU
GGGGAAAGAAUUCCGGAUU----------CCCUGGGAAUGGGA--UCCUGGA--------
-UUC-CCAGG---------------GGAUAAUUCCCA----GGGGAUAAUUC--------
---------CCAGGGGAUAAUAA-----UUCCCACCAUUCUCCUUUUCC
>CM001410_1_3541664-3541866
UUUGUGUAAAGCUCUCUGA-AGGAAAGACAUACUGUACACUUCUUGUGUACUGUAUGUA-
-UUUUUGGGAAUGUCUGUGAGUAGAU--------CUAUUAGUGCUCUGCCUCGUGAUCAA
UUUAUGUACACAAAUUAAUCUCCCAGGAA-------------------------------
------------------------------------------------------------
------------------------------------------------------------
------------------------------------------------------------
-------------------------------------------------
>VWZS01001111_1_50665-50323
GUGACACUGAGUUCAGUGG-AGAAG---------GAGCACAAUAUGUUCUCAUUUCAAA-
UCCUUG----------GAGAUGAGAUCCCUCAGGCUGACCACAGGUUGUUUUCUUCUGUC
ACAGUUAUGGGAAGGAAUU--------------CUUCCCUGUGAGUGGGGA-ACAGGGUG
CCCAGAGAA----GCCCCUGGAUCCCU----------------------GGAAGUGUUCC
AGGCCAGGUUGG----AC------------ACUGGGGCUUGGAG-CACCUUGGGAUGGUG
GAAUG-------------------------UGUUUGAUGGCAGGGGGGUGGAACUGGCU-
--GAUCUUUAAGGUCCCUUCCAACCCAA-----ACCAUUCCAGGAUUCC
>NXHY01000011_1_5504630-5504970
---GGAUUAAUUCUUGUAU------------GCAGAUUUUCUGAUAUAUUCCACUGU---
----CUGGGAAAUUCUGGGGAA--AGCCUAAUCCUUUGGCGUCAGAAGAAGCCAAAAUGC
AUUAGAAGAUUUUGGAAGAAAUCUUUGGAGGAAAUUCUUUACUAAUGA----ACAGGCUG
CCCAGAGAA--GCUGUGGAUGCUCCAU-------CCCUGGAGGUGUUCAAGGCCAUU---
----------------CUGA---------AUGGGGCUUUGGG---CAGCCUGGGCUGGUG
GGAGGUGU-------------------CCC--UGCGAUGGCAGGGGGUAGGAAUUAAAU-
--GAGCUUUAAGGUCCCUUCCAACCCAA-----ACCACUCUACGAUUCU
>KZ155905_1_3860118-3860458
---GGAUUAAUUCUUGUAU------------GCAGAUUUUCUGAUAUAUUCCACUGU---
----CUGGGAAAUUCUGGGGAA--AGCCUAAUCCUUUGGCAUCAGAAGAAGCCAAAAUGC
AUUAGAAGAUUUUGGAAGAAAUCUUUGGAGGAAAUUCUUUACUAAUGA----ACAGGCUG
CCCAGAGAA--GCUGUGGAUGCUCCAU-------CCCUGGAGGUGUUCAAGGCCAUU---
----------------CUGA---------AUGGGGCUUUGGG---CAGCCUGGGCUGGUG
GGAGGUGU-------------------CCC--UGCGAUGGCAGGGGGUAGGAAUUAAAU-
--GAGCUUUAAGGUCCCUUCCAACCCAA-----ACCACUCUACGAUUCU
>VZSU01001018_1_148948-149282
AGCAGAACAAUUUCCUAAUCUCCUUCCUCAAAAUGAACUU-UUAAAAGUUCUUUAUAAGG
UAUGGA----------GUGACAGG-A-CAAGUGGGAUUGGUUCUAAAUUGAAGGAGGAUU
GGAUAUUGGGGAGAAAUCCUUCCCUGUGAGGGUGGGCCCUGGCA-CAGGGUG-CCCAG--
---AGCAGCUGGGGCUGCCCCUGGAUCCCUGGCAG-------------------UGCCCA
AGGC------------CAGGC------UGGACGGGGCUUGGAACAACCUGGGGGA-GGUG
UCCC----------------------------UGCCAUGGCAGGGGUGGGACUGGAA---
----GAGCUUUAAGGUCCUUUAACCCAA-----ACCACUCUGGGAUUCU
>NC_027312_1_1641588-1641357
GUGGGCUGAAGCUCAUUGA-AGAGAUCACAUCAA-------UCAA--------CCAAUC-
ACCUCAGGGAAGGUUU-AGACCAGAACCAAUCAC--------------------------
-------------------UGCCCUGGCAGUGCAUC--CUGAUC-UGGAUGA-GUGACAU
CACAGAGAAUUCAGGUUGUUUUCACAGGAGUACUG----------CUAUCG---------
----------------AUGAC-------GUCACUGCCUUGGAAA-CGCUCAUGGAUGUUG
UGUG--------------------------------------ACGUUGGA----------
---------GUACA--UCCAGA------CU---ACUAAGUUCACCCCCC
>CM001594_2_19265317-19265129
GGUGGAGGAAGCUCAUGGG-UGGGGCUAUGAGCUGAACAGAUUAGUCAUUCUACCCCACG
UCUUCA-GGAAGGUGUGAGACAAGGACUCUUCUUGAGGUUCAG-----------------
----------GGUGGUGAGUUCCCAAAGGGGGAGAAAAGAGGGC--UUUCUUGGAUUCCU
UCAAGGAAC-CCAGUUCAACUCUACAAGCAUC----------------------------
------------------------------------------------------------
------------------------------------------------------------
-------------------------------------------------
>RQTK01000467_1_242891-242988
GUGGUGUAAAGCUUGCAUGAAGGGGCUACACAC-AGGCAC--UGUGUGCCUUCACUUGU-
-CCCCUGGGAAGGUCUUUUGUUUCAGUUAAUUUC--------------------------
-------------------AU---------------------------------------
------------------------------------------------------------
------------------------------------------------------------
------------------------------------------------------------
-------------------------------------------------
>QJNY01000010_1_65377-64987
GCCCUUCAAAGCUGCGAUU-CCAAGCUACAAACAGAGAGCC----GAGUUC--------A
GCUCGUGAGAAAUUCGGAGGAC-UCUUCAUCUUUCCCGCCUUCGCCUUGUCAG------G
AUCCCUGGCUUGGCCGGCCUGCCCGUGA-GGGCCUGGCUUGACUUCAAGCUUACAGUGGC
AUAAGAAAC-GCAGGGCCUGUGACAUGUAUAUCCGCGAGGAGAAGAUGGGGUUGGCAGUG
UC--------------------------------CCUAUGAGAGAGCCGUUGGAAGAUUG
UGUUUGAAUC---------------ACUUAAGUCCGAUUCGCAGCUUGGGAUGCCUC---
----GUUAG-CGAGCACCCAAUAUUCGAUUCCGAUUAUUCUGUAAGGGC
>RQIO01000133_1_542684-542432
AGGGGUAUGAGUUCAAACU---------------------GAAAG---------------
------GGGAAGUUCA----GGUUGGAGAUAAGGCAGA----------------------
--------------AGCUCUUCCCUGGGAGGGUG-GAAGCGCUG--------ACAGGGUG
CCCAGAGAA----GCUGUGGCUGCCCCAUCCCUGGUAGUGUUCAAGACCAGGCUGGAU--
--------------------------------GGGGCUUGGAG--CACCCUGCUCCAGUG
GAAGGUGUCC--------------CUGCUU------AUGGCAGGGGGUAGAACUACAU--
---GAUCUUAAAGUCCCUUCCAACACAA-----ACCAUUCCAUGACUCU
>JAATJU010021353_1_2618641-2618884
---GGAGGAAUAUUGUCAGC--AGGC--CAUGCAGAGUG-CUUAU-CACUCCCAGCC---
-CCU--GGGAAGG-UUGGGACAGGAGCUAA------------------------------
-------------------GCUUCAAGA-GAGGAUGGCCAGGAG--AGGCCA-UGG---A
CACAGAAAA--UAUACCCCUCAGUG-----------------------------------
----------------------------------GCACUGCAAACUGACUCAAGCAAGCA
AACUC-------------------------AGUG-----GCUAAGGAGAGGCAC------
-------CUGGAAGGCCUCAUAACCCAAUUCAAAAUAUUCUUCCUUGCC
>LT671825_1_694700-695188
UCAGCUUGAAGGCCACAGGUACUCGCCACCU---UGUUG-CUUUG-CAACCCU-------
GCGAGUGGGAAGGUCCGCGUG-----CGCC----UCUUUGUCUUACCUUUUGUGUGGUGC
AUGCUUUUGUGUCUCUAACAGCUCUUGCUGGGCGAGUGGCAUAA-UGCCCUGUUGGCCUG
ACCAGAAAC--GACUCUUGCGCAGUAGCUUCAAAUGGUGCUUUCCCCGGGAUUCUCCCGC
UCGGAGACACA-----UUUGACGU-AGCAGGCGGAGAUUGGAAU-CAGGUCU----CUCA
AAUGGAGAACAUGGGCAUUUUUUAAGCUUGAGUGCAAUCUGUGGCGCCUC----------
---------UUUA---GAGCAAACUCGACGCGGACUACUCUCAAGCUGG
>ML121543_1_259375-259746
----------UCCUG----UUCUUGUCACAUAUC-------AAUG---------------
-CAAAUGAGAAAUUCGGAGUAU--CUUCUUUAACAAAC----------------------
--------------UCAUCUACCCGCGA-GGGUCUGGCGUGAUG--GAGCUC-ACAGGGG
AUCA--AAUCCUCUGGAGUGACGCGUCUGCAAAAGGCAUCAGAAAACAAGGACAUCCUUC
UUUCAAUUAGUUCUCCGAGUUGAUGAGGGUGCUUCCUUUGGGAGACCUUUGCAAAGAUUG
UUUGCUUGAAA------------GCACUUUAGUGCAAUACGCGGCGUGCCACUUAUACUC
AUUGGGAUGGGGAUGUGGUAUAAUUCGAUUCCGAUUACUCUGAGAGGA-
>VYZK01000827_1_109485-109102
AAUG-------CACAACGACUGGGGCUGCUCCCUGAGGGAGUCACUCCCUUUCUCUGUGC
UCCCCUGGCAAGGUCCCAAAACCAGGCAGGGGAUGCACAUUUGUGGGUGAACAC----UU
GUGUUCCAGAGUUCUGCAG---------------UGCCAGGACA--CAGGGACUCCCACU
GCCAGAGAGCAGGGCUAUUUGGGAUU-----UUGGGAAGGAAUUCCUGGCUGGGAGGGUG
GGCAGGCCCUGAAAU-AGAAUUCCAGGCUGGAGCAGCCUGGGAC-AGUGGGAUGCCGGC-
-----AGAG----------------UUUGGAAUUAAAUGGGUUUAAGGU-----------
----------CCC----UCCCAACCCAA-----ACCAUUC-----CAUU
>QJOB01000013_1_228846-229238
GCCCUUCAAAGCUGCGAUU-CCGAGCUACAAACAGAGACAC----CGUCUCUCUCCUCCA
GCUCGUGAGAAAUUCGGAGGAC-UCUUCAUCUUUCCCGCCUUCGCCUUGUCAGG-----G
UCCCUGAUUUGGCAUGGCCUGCCCGUGA-GGGCCUGGCUUGACUUCAAGCUUAUAGUUGC
AUAAGAAAC-GCAGGGCCUGUGACCUCAUGUAUAUCCACGAGGAGAAGAUGGGGUUGGCA
GUGUC-----------------------------CCUAUGAGAGAGCCUUGCGAAGAUUG
UGUUUGAAUC---------------ACUUAAGUCCGAUUCGCAGCUUGGGAUGCCU----
----CGUUGGUGGGCACCCAAUAUUCGAUUCCGAUUAUUCUGUAAGGGC
>FR853085_2_48263965-48263672
AGUAGAGGAAGCUCAUCUGG-------------UGAAGGUAUCAUUCUUUCCAUUGUU--
---UCAGGGAAAGUGUGAAAUAAGAGUCUGUGGU--------------------------
-------------------UGUCAUCACCUGAUGUCACCUGCCU-GAUAUGA-AUGAAUU
AGCAGCAUU-UCUGGGUUAACCCAGUGAAUACAGGU-------------GAGCCUGGCUG
AGGGCAGGUACAAAAGC---------------A-CUCCUAGA---AGUUCAGGGUCAGCA
GGUUUUUU------------------UCUUAGCUCAAUGGGAGAGUUAGACUUUUCUUC-
-CCUUUAGG-----GUUCUCCUGCCCAAUUCAGGCUACU-UCCCCUAUU
>CM026984_1_67640822-67641150
GCCAUGGGAAGCUUACACA-AGGUG---------GGGUA-CUCCC-AACCUAAAUACA--
-CAGUUG------------GCAGGGGCUC-----UGCUGUGUGC----------------
--------AGGUGUCCAUGGUCCCUGGGAAGGUCCUCCCCAAGU--AGGAAG-AUAAGUU
CGCAGACAGCAGGGUUCCAAGUGUGGGCAGACUGGGCAGGAGAGGCCCUGAGUGGGUGGA
UGUCUCCCUUGAC-------------------AGAGUUUGGAACAGACUCCUGGUCAACA
GCCAUUGAGCCUGGCUUAUUGGGACUCAACACCGCUAUAGAUAUGGGGAGAC--------
---------UAUCAGUCUAUC------------ACCAGUCUCUGUUGGC
>WBNG01000097_1_1122678-1122506
CCAGGCUGGAGCUCACAGUGAAGUCCCACUGAUGGAGC--CUCAC--GCUCCAAGCCAAC
UGAUUUGGGAAGGUCUGUGCUGAG----------AUGUUGGCCAGAAUGCUGGCUUCAGC
AGAGGGGUUGUGGUGCACUGGAUCUGUA-GGUAUCCAGCCUUCUCAGGCUGG--------
------------------------------------------------------------
------------------------------------------------------------
------------------------------------------------------------
-------------------------------------------------
>CM000676_2_64909780-64909488
AGUAGAGGAAGCUCAUCUGG-------------UGAAGGUAUCAUUCUUUCCAUUGUU--
---UCAGGGAAAGUGUGAAAUAAGAGUCUGUGGU--------------------------
-------------------UGUCAUCACCUGAUGUCACCUGCCU-GAUAUGA-AUGAAUU
AGCAGCAUU-UCUGGGUUAACCCAGUGAAUACAGGU-------------GAGCCUGGCUG
AGGACAGGUACAAA--AG-------------CA-CUCCUAGA---AGUUCAGGGUCAGCA
GGUUUUUU------------------UCUUAGCUCAAUGGGAGAGUUAGACUUUCUUCC-
--CUUUAGG-----GUUCUCCUGCCCAAUUCAGGCUACU-UCCCCUAUU
>LHQR01000014_1_1823667-1823293
UCACGGCCGUCCUCGCAGCU------------CUGGGUUCCCCGCGGACCCUUUGCAAA-
U-----GAGAAAUUCGGAGGAA-UCUUCAAACCACAACCCGCGUCGUCGUUCGUU---UU
CGCGCGUCGGCGCCGGUCCUGCCCGUGA-GGGCCUGGUGUGAUCCUAGAUCACACUUGAC
AUCAGAAACAUCGGGUGAAGGGGCGGGGCUUGUGGUGACUUGUUGUCAUGGGCCUUGUC-
------------CUGA-----------------GCCCUUGGGAGAGUCGGUGGGAGAUUG
UGUGUGAUGA--------------CACUUUAGUGCAAUACGCAGCAUACCUUGCUCUGUC
CUUCGGAGGGAUGGAUGGUAUCAUUCGAUUCCGAUCAUUCUGGUGGGGA
>DF938591_1_310921-310534
GUCCUCCCAACGCUGCGUUUCUUUGUCACACACAGACACGAUCCU-GAUUCAGUCCUAUU
GCAAAUGAGAAAUUCGGAGUAA-UCUUCACCCUUCAUCAUCCCAGACGCCGUAUUCGUAU
GGCCCUGGGCACUGGUGACUGCCCGCGA-GGGCCCGGCGUGAAUCCACGCCCCAUCCGGC
AUCAGAAAAUUCAGGGCGCUUCCGUUUGUCAUGUGUCCCUCGGGAUCGUGGCUUCAGGU-
----------------UU-------------UGUCCUAUGGGA--GCUGGCGGAAGAUGG
UAUGCUCUAUAAGA------GCAGUACUUUAGUGCAAUACGCGGCGUUCCGGAGAUCCUG
CCAAAGACG-GUCAAUGGUUCCAUUCGAUUCCGAUCACUCUGGGAGGAC
>NW_005842604_1_950402-950116
--AGAAAGGCUUUAACCUGGUGCAUGCACAUAAA---CGCAGUAGGUGG----------C
AUUGCUGGGAAGGUCUGAAACAAGAACCCUUAGG--------------------------
-------------------UACCUUCAGAGGGCACCACAAGGAG---------UUGAGAU
ACCAGGGAGGCUGGGCCCUGCCUG-AAGGGCAUAUAAGCCAGAUGGGAUGGGCUUCUCCC
CUGGCUAAUAACCAUCCUUU--------UCCAGGGUCUUGAGACAGGUUCGUGGCUGGAA
CUUCU------------------------GAGUCCUGUGUCCUUGC------ACA-----
-----CAGG------AUUCCCAGCCAAAGUCAGACUAUUCUCUUUCU--
>SWJQ01000177_1_783670-783813
AGAGCUGGAAAGCCAAGGUCAGGAGACACAGGUUGAGUGUGUCUCACACUCUGCUUUGCG
ACUCCAGGCAAGUCCUGAGACAUGAGAAAACAGAGGUCCAGCAGCUCUGUGU--------
-ACACCAUUCAGUUCUAUU--UU-------------------------------------
------------------------------------------------------------
------------------------------------------------------------
------------------------------------------------------------
-------------------------------------------------
>JAABOA010000206_1_9722-9393
GGCAGCUGAGGCUGGCUGAUGCUUGAAACAGUACGGUCAGA----UUGAUCUGGUGAACU
ACAAGCGGGAAAGUCCGCGCA--GGUGCAACCUCUUUU----------------------
--------------CUUUUAUCCCUAGCGGGGACGCCAGCUAAC--GUUGGCUAUGAGCU
ACCAGCAAUCCCAAAGGAUUCUCUUUUUUGAUU---------------------------
----------------UU-------------CCUUUGUUGAGAAUGGCCUCCGCACAGCU
UCUA-C-----------------------AAGUCCAAUACGCUGU-AGGUUCCCUUCUUG
AAGUGCAGGUUGUGGAGCUGAAACUCAAUGCGGAUUA---UUGCCUGCC
>VZUH01005690_1_29070-28920
GGCAGCGGAAGCCCAGCAGAGGGAGACACACACACAGAGC--CAAGCACUGCUCCUCGAG
UUUCCAGGGAAGUUCUGGGAGAGA-------ACCCAGAAAGGUAACCCAGGCUUU--UGG
AGAUCUUGGGUCAUGUCCAGUCUCCUGCC-------------------------------
------------------------------------------------------------
------------------------------------------------------------
------------------------------------------------------------
-------------------------------------------------
>VXBR01002482_1_22484-22168
--GGGAGGAAUUUUCCAGUA--------------GGAUAGUCAGGAUAUCCACAGAUU--
------GGGAAAGUCUGGGAAU--GGCCUGGAGA--------------------------
-------------------AGUCCUGGA-GGUGU-AAAUCGUCG--GGAUGG-GCUGGAG
CUCAGGAAU-UUGGGAAUCAUGGAAUGUUCUGGGUGGGAAGGGGCCUCAGAGCUCAUCCC
AUUCCAUGAUCCCAAACUUGGAAAUCCCAGGGAUUCUCUGGGAA-UUCCAGCGGCCGGGA
AUUCCUUCCCAAGGUCCCUCCCGCCCCUCCAGCCCUUUCCC-------------------
-------------------------------------------------
>CM044345_1_102733954-102733868
GCUUGAAGAAGAUGAGCCCAAGAGA-------AAGAGCAAAUAUAUUGCUCAGAAG----
-UCUUUGGGAAAGUCUGAA----AAGACUAAAGC--------------------------
-------------------UCUUCAAGC--------------------------------
------------------------------------------------------------
------------------------------------------------------------
------------------------------------------------------------
-------------------------------------------------
>VZRR01007359_1_19581-19919
AGCAUCUUCCACUCUCUGG-AGGGGCUACAAGAGAAGUGGAGAAGGCUCUUCAUCAGC--
-ACCUGGACAAGGUGGG--AAUGGUUCCCAUUGCCAGAGGGCAGGAUUAG----------
---AUGGGCUACUGGGAAG-----------GAAUUGCCCUGGGA-GGGGGCCACAGGGUG
CUCAGAGAA-GCUG-----UGGCUGCCUCUGGAGCCCUGGAAGCGUCCAAGGCCAGGUUG
GACAGGGCUUGGGACAC--------------AAGUGCUUGGGACGCACCCUGGGACAGUG
GAAGGUGUCCCUG---------CCCAUGGC-----------AGGGGUG----GCACUGGA
-UGAGCUUUAAAGUCUCUUCCAACCCAA-----ACCAUUCCAGGAUUCU
>KN819335_1_889548-890013
ACAGUCCGAAAGUUACGA--UGCUCCCACACACUGCAAGACAUGU-----CAAAGAUCG-
UGAGUAGACAAGGUCUGAGUAUUCAUUCUCAAUC--------------------------
-------------------GACUCUUCCUGGGUUCAUUCCUAAC--GGACUGCGCGAUGU
-CCAGAAAU-GCAA--UAGCCAGUUUCCCCACGGUUACUGAGUUAGUAGGGACGGACAAC
------------------------------------UUUGAAAAUGCGUCGCAGAGAUCG
GGUGAGCACCUUUCCUCUUUUUCUCGUACG----------------------AGAUU---
---UUUCAA-UCAUCUUUUGAAACUCGAUUCAGACUACUCUUAGACUGU
>KZ203443_1_385153-385239
-ACAUUGGAAGCUCCCCAU-CGACGUCACCGAAGGGGAG-GUCAU-UUCCCUAGGGCUG-
CCCUUCGGGAAGGUC----ACA--AAUCUCCUGA--------------------------
-------------------UGU--------------------------------------
------------------------------------------------------------
------------------------------------------------------------
------------------------------------------------------------
-------------------------------------------------
>VWZU01005913_1_21154-20873
GGGUUUGGAAUCCCAAAAA------CCACCCAGGAUUUUCG----GGG-------GAU-A
AAGUGUGGGAAGGACUGGGAUUCCCUCCAUUGAC--------------------------
-------------------AUUUCCAGA-GGGAUUUUCCGCCCU-UUGGAAA-UC-----
CCCAAAAAA---AACCUCUGGGAUGGCUCUGCCCGUCAGGAAUUGGAUGGGAUUCAG---
----------------------------------GGGAUGAAAACGUGUGGGGGA-UUUG
-----GAUUC--------------CUCUCCAGUGGAAUUCCCAGAGGGAUUUUCU-----
-----GCCCUUUGGAAAUCCCAA----------AAAAAGCUCCCCACCC
>NW_022437221_1_12070-11984
-ACAUUGGAAGCUUCCCAU-CGAUGUCACUGAAGGGGAG-GUCAU-UUCCCUGGGGCUG-
CCCUUUGGGAAGGUC----ACC--AAUCUCCUGA--------------------------
-------------------UGU--------------------------------------
------------------------------------------------------------
------------------------------------------------------------
------------------------------------------------------------
-------------------------------------------------
>VXAJ01000421_1_314416-314526
-------AGAGCCCAGAGCGAGAAA--------GGGCAGCU----GCUGCCUCGCUUUC-
-UUUCGGGGAAGGUCAGGGGAUGGGGCUGCAGGGAAAUUCUGA-----------------
---------UUAUGUCCUGUGCUCU-----------------------------------
------------------------------------------------------------
------------------------------------------------------------
------------------------------------------------------------
-------------------------------------------------
>JAGFMF010011726_1_7068233-7068108
----------GCGCUGAGGGUGAGGCCUCUUA--GAGAUUG----UAUCUCUUCCCACCA
CCCUCAGGGAAGGUCGGAGAAUACGGCUACGUGGGUCAACCC------------------
----------AAUUCCGUGCGC--------------------------------------
------------------------------------------------------------
------------------------------------------------------------
------------------------------------------------------------
-------------------------------------------------
>QNTS01005370_1_28135-27928
UGGGCUGAAAGCUCAUUGA-AGAGGCCACGUCAC-------UCAA--------CCAAUCA
ACCUCCGGGAAGGUCUGG-AUGAGGAUCACAGA-GAUUGCAGGUUGUUUUUCACAGGAGU
ACAUUUAGACUACUAAGUUCCCCCUA----------------------------------
------------------------------------------------------------
------------------------------------------------------------
------------------------------------------------------------
-------------------------------------------------
>AAGJ06000002_1_19004533-19004283
AAAUUGAUAUGCUUACCGGAUGGGGUGACAUAC-GGGUAU-CUGAUUACCUACAUAA---
-CCCCUGGGAACAUCUGAGAGA--GGCGCGUU----------------------------
-------------------GACACAAAGAGGGGUGCCCCGGCAU---GGGGAG-------
-----------UCGAUGUGCCAGUGCAUUA------------------------------
------------------------------------GUUGGGAUCGAUACGUCACCAGCA
ACUCG-------------------------AGUACAAUAUGUGUGAACAGUUUUUUAAUC
AUCAUUAAAUAUACUACUGGUAA-----------------UAUAUAUUU
>VYZC01000403_1_177159-176984
GGUGGAUGAAGCU-------UGUUG---------GGGAGC-AAAGGCUCCAUCACAU---
-CACCAGGGAAAGUCUGGGGAU--GGUGAGGGGUGGAGGGUGAUGGAAAGUGCUCACAGA
GACCUCCAGUUCACCCACC-----------------------------------------
------------------------------------------------------------
------------------------------------------------------------
------------------------------------------------------------
-------------------------------------------------
>SWJQ01000143_1_2202219-2202441
--------------------GGAGG---------UAGGA-CUUCA-UCCUAGGAAGAAAU
UCCUUA--------CUGUGAGA-G----------AUGUGAGGUCCUGGCACAGCUUCCAC
AGAAGCUCUGGGAUGCCCCAUCCCUGGA-GGGGUACUAGCUUGGAUGGUAGU-UUGAGAA
ACCAGAGAAAUUGGCCCUGUCUGUGGGAGAGAUGUU------------------------
---------------------------------GGGUUUGGAUCAUCCUCAA----GGUG
CCUUGCAACCCAAA------CCAUUCUAUGAUUCC-------------------------
-------------------------------------------------
```
