## Supplementary material for "On inputs to deep learning for RNA 3D structure prediction": 6ahr_A_1.cacofold.power

```
# Power analysis of CaCoFold structure 
#
# Powertype = SINGLE SUBSTITUTIONS
# covary  left_pos      right_pos    substitutions      power
#----------------------------------------------------------------
     *    206		389		126		1.00
     *    245		383		112		0.99
     *    254		1557		83		0.94
     *    316		358		228		1.00
          317		354		197		1.00
          320		352		121		1.00
          367		442		134		1.00
     *    383		441		114		0.99
     *    389		440		178		1.00
          901		1349		212		1.00
          913		1330		253		1.00
     *    1673		1811		63		0.90
          1676		1810		95		0.97
#
# BPAIRS 13
# avg substitutions per BP  147.4
# BPAIRS expected to covary 12.8 +/- 0.4
# BPAIRS observed to covary 7
#
```
