## Supplementary material for "On inputs to deep learning for RNA 3D structure prediction": 6ahr_A_1.cov

```
#
# Method Target_E-val [cov_min,cov_max] [FP | TP True Found | Sen PPV F] 
# GTp    0.05           [-9.95,745.73]    [7 | 0 0 7 | 0.00 0.00 0.00] 
#
# #tests = 0 (base pairs) 53628 (others)
# in_given  left_pos       right_pos        score      E-value          pvalue      substitutions      power
#----------------------------------------------------------------------------------------------------------------
~	       206	       389	444.47892	0.0215175	4.01235e-07	126		1.00
~	       245	       383	422.66689	0.0442202	8.24573e-07	112		0.99
~	       254	      1557	454.38856	0.0155141	2.89291e-07	83		0.94
~	       316	       358	745.72587	1.02304e-06	1.90767e-11	228		1.00
~	       383	       441	472.35501	0.00855908	1.59601e-07	114		0.99
~	       389	       440	671.06067	1.20533e-05	2.24758e-10	178		1.00
~	      1673	      1811	479.53203	0.0067581	1.26018e-07	63		0.90
```
