## Supplementary material for "On inputs to deep learning for RNA 3D structure prediction": 6ahr_A_1.sorted.cacofold.cov

```
# The predicted CaCoFold structure
# BPAIRS observed to covary 7
#
#
# Method Target_E-val [cov_min,cov_max] [FP | TP True Found | Sen PPV F] 
# GTp    0.05         [-9.95,745.73]     [0 | 7 13 7 | 53.85 100.00 70.00] 
#
# in_fold in_given   left_pos       right_pos      score           E-value    pvalue       substitutions      power
#-----------------------------------------------------------------------------------------------------------------------
*	~	       316	       358	745.72587	1.02304e-06	1.90767e-11	228		1.00
*	~	       389	       440	671.06067	1.20533e-05	2.24758e-10	178		1.00
*	~	      1673	      1811	479.53203	0.0067581	1.26018e-07	63		0.90
*	~	       383	       441	472.35501	0.00855908	1.59601e-07	114		0.99
*	~	       254	      1557	454.38856	0.0155141	2.89291e-07	83		0.94
*	~	       206	       389	444.47892	0.0215175	4.01235e-07	126		1.00
*	~	       245	       383	422.66689	0.0442202	8.24573e-07	112		0.99
```
