## Supplementary material for "On inputs to deep learning for RNA 3D structure prediction": 6ahr_A_1.surv

```
&
745.700000	1.8647e-05
671.050000	3.7294e-05
479.500000	5.59409e-05
472.350000	7.45879e-05
454.350000	9.32349e-05
444.450000	0.000111882
422.650000	0.000130529
408.100000	0.000149176
406.350000	0.000167823
404.750000	0.00018647
400.800000	0.000205117
397.100000	0.000223764
377.500000	0.000242411
376.450000	0.000261058
374.200000	0.000279705
370.850000	0.000298352
369.500000	0.000316999
362.900000	0.000335646
352.700000	0.000354293
341.900000	0.00037294
337.800000	0.000391586
337.600000	0.000410233
337.300000	0.00042888
336.700000	0.000447527
336.450000	0.000466174
333.700000	0.000484821
327.750000	0.000503468
325.150000	0.000522115
324.050000	0.000540762
323.000000	0.000559409
322.450000	0.000578056
322.150000	0.000596703
321.150000	0.00061535
313.600000	0.000633997
305.550000	0.000652644
305.000000	0.000671291
304.700000	0.000689938
304.300000	0.000708585
304.050000	0.000727232
303.900000	0.000745879
299.500000	0.000764526
294.850000	0.000783173
292.050000	0.00080182
289.800000	0.000820467
289.750000	0.000839114
288.200000	0.000857761
280.800000	0.000876408
279.950000	0.000895055
279.050000	0.000913702
275.700000	0.000932349
275.400000	0.000950996
273.900000	0.000969643
273.050000	0.00098829
272.850000	0.00100694
269.050000	0.00102558
268.100000	0.00104423
265.100000	0.00106288
264.000000	0.00108152
263.750000	0.00110017
262.800000	0.00111882
261.850000	0.00113747
259.700000	0.00115611
255.400000	0.00117476
254.400000	0.00119341
254.050000	0.00121205
253.250000	0.0012307
253.100000	0.00126799
252.300000	0.00128664
250.400000	0.00130529
248.900000	0.00132394
247.600000	0.00134258
246.900000	0.00136123
245.850000	0.00137988
245.200000	0.00139852
243.550000	0.00141717
242.000000	0.00143582
240.450000	0.00145446
240.400000	0.00147311
237.000000	0.00149176
236.750000	0.00151041
234.400000	0.00152905
234.100000	0.0015477
230.350000	0.00156635
228.750000	0.00158499
228.500000	0.00160364
227.800000	0.00162229
226.200000	0.00164093
223.100000	0.00165958
221.050000	0.00167823
220.150000	0.00169687
218.950000	0.00171552
218.850000	0.00173417
218.700000	0.00175282
218.100000	0.00177146
216.450000	0.00179011
216.300000	0.00180876
215.500000	0.0018274
215.250000	0.00184605
215.150000	0.0018647
214.900000	0.00188334
214.850000	0.00190199
214.350000	0.00192064
213.550000	0.00193929
213.000000	0.00195793
212.150000	0.00197658
211.750000	0.00199523
209.500000	0.00201387
209.350000	0.00203252
209.100000	0.00205117
208.650000	0.00206981
208.550000	0.00208846
208.300000	0.00210711
208.050000	0.00212576
207.950000	0.0021444
207.350000	0.00216305
207.050000	0.00220034
206.800000	0.00221899
206.500000	0.00223764
205.850000	0.00227493
205.600000	0.00229358
205.150000	0.00231222
204.800000	0.00233087
204.750000	0.00234952
204.300000	0.00236817
203.850000	0.00238681
203.500000	0.00240546
203.250000	0.00242411
202.400000	0.00244275
201.600000	0.0024614
200.900000	0.00248005
199.950000	0.00249869
199.050000	0.00251734
197.650000	0.00253599
197.250000	0.00255464
197.150000	0.00257328
194.900000	0.00259193
193.500000	0.00261058
192.800000	0.00262922
192.100000	0.00264787
191.850000	0.00266652
191.750000	0.00268516
191.700000	0.00270381
189.700000	0.00274111
189.100000	0.00275975
188.900000	0.0027784
188.700000	0.00279705
188.450000	0.00281569
187.550000	0.00283434
186.950000	0.00285299
186.700000	0.00287163
186.600000	0.00289028
185.900000	0.00290893
185.750000	0.00292758
185.550000	0.00294622
185.000000	0.00296487
184.650000	0.00298352
184.500000	0.00300216
183.900000	0.00302081
183.500000	0.00303946
182.400000	0.0030581
181.250000	0.00307675
180.800000	0.0030954
180.150000	0.00311404
178.850000	0.00313269
178.750000	0.00316999
178.650000	0.00318863
178.500000	0.00320728
177.600000	0.00322593
177.400000	0.00324457
176.300000	0.00326322
176.250000	0.00328187
176.200000	0.00330051
176.100000	0.00331916
175.850000	0.00333781
175.500000	0.00335646
175.400000	0.0033751
175.350000	0.00339375
175.250000	0.0034124
175.200000	0.00343104
175.000000	0.00344969
174.800000	0.00346834
174.250000	0.00348698
174.150000	0.00350563
173.650000	0.00352428
173.500000	0.00354293
173.250000	0.00356157
172.250000	0.00358022
172.200000	0.00359887
171.800000	0.00361751
171.200000	0.00363616
171.150000	0.00365481
170.700000	0.00367345
169.850000	0.0036921
169.600000	0.00371075
169.500000	0.0037294
169.450000	0.00374804
169.250000	0.00376669
168.800000	0.00378534
168.650000	0.00380398
167.150000	0.00382263
166.600000	0.00384128
166.350000	0.00385992
165.400000	0.00387857
164.700000	0.00389722
164.350000	0.00391586
163.900000	0.00393451
163.850000	0.00395316
163.700000	0.00397181
163.650000	0.00399045
163.550000	0.0040091
163.500000	0.00404639
163.100000	0.00406504
162.850000	0.00408369
162.000000	0.00410233
161.950000	0.00412098
160.900000	0.00413963
160.100000	0.00415828
160.050000	0.00417692
160.000000	0.00419557
159.900000	0.00421422
159.850000	0.00423286
159.750000	0.00425151
159.400000	0.00427016
159.350000	0.0042888
158.500000	0.00430745
158.300000	0.0043261
158.000000	0.00434475
157.600000	0.00436339
157.150000	0.00438204
157.050000	0.00440069
156.850000	0.00441933
156.800000	0.00443798
156.550000	0.00445663
156.500000	0.00449392
156.150000	0.00451257
155.100000	0.00453122
154.800000	0.00454986
154.500000	0.00456851
154.450000	0.00458716
153.950000	0.0046058
153.650000	0.00462445
153.550000	0.0046431
153.400000	0.00466174
152.900000	0.00468039
152.850000	0.00469904
152.650000	0.00471768
152.550000	0.00473633
151.700000	0.00475498
151.600000	0.00479227
151.150000	0.00481092
150.900000	0.00482957
150.850000	0.00484821
150.200000	0.00486686
150.150000	0.00488551
150.000000	0.00490415
149.250000	0.0049228
149.100000	0.00494145
149.000000	0.0049601
148.750000	0.00497874
148.700000	0.00501604
148.250000	0.00503468
148.000000	0.00505333
147.600000	0.00507198
147.500000	0.00509062
147.450000	0.00510927
147.350000	0.00512792
147.100000	0.00514657
147.050000	0.00516521
146.550000	0.00518386
146.500000	0.00520251
146.300000	0.0052398
145.950000	0.00525845
145.800000	0.00527709
145.700000	0.00529574
145.500000	0.00531439
144.800000	0.00533303
144.700000	0.00535168
144.600000	0.00537033
144.450000	0.00538898
144.050000	0.00540762
144.000000	0.00542627
143.900000	0.00544492
143.600000	0.00546356
143.500000	0.00548221
143.400000	0.00550086
143.350000	0.0055195
142.600000	0.00553815
142.450000	0.0055568
142.300000	0.00557545
142.200000	0.00561274
141.850000	0.00563139
141.550000	0.00565003
141.500000	0.00566868
141.350000	0.00570597
141.150000	0.00574327
141.100000	0.00576192
140.750000	0.00578056
140.200000	0.00579921
140.100000	0.00581786
139.900000	0.0058365
139.700000	0.00585515
139.600000	0.0058738
139.500000	0.00589244
139.250000	0.00591109
139.000000	0.00594839
138.950000	0.00596703
138.850000	0.00598568
138.700000	0.00600433
138.600000	0.00604162
138.300000	0.00606027
137.050000	0.00607891
136.450000	0.00609756
136.100000	0.00611621
135.750000	0.00613485
135.600000	0.0061535
135.550000	0.00617215
135.500000	0.0061908
135.450000	0.00620944
135.400000	0.00622809
135.200000	0.00624674
135.050000	0.00626538
134.050000	0.00628403
133.850000	0.00635862
133.800000	0.00637727
133.750000	0.00639591
133.500000	0.00643321
133.050000	0.0064705
132.900000	0.00650779
132.750000	0.00652644
132.400000	0.00654509
131.600000	0.00656374
131.550000	0.00660103
131.500000	0.00661968
131.450000	0.00663832
131.400000	0.00665697
130.850000	0.00667562
130.700000	0.00669426
130.250000	0.00671291
130.000000	0.00673156
129.600000	0.00675021
129.150000	0.00676885
129.050000	0.0067875
129.000000	0.00684344
128.750000	0.00686209
128.700000	0.00688073
128.650000	0.00689938
128.600000	0.00691803
128.500000	0.00693667
128.450000	0.00695532
128.350000	0.00699262
128.250000	0.00701126
128.200000	0.00702991
128.150000	0.00704856
128.050000	0.0070672
127.800000	0.00708585
127.250000	0.0071045
127.150000	0.00712314
126.900000	0.00714179
126.750000	0.00716044
126.600000	0.00717909
126.450000	0.00719773
126.400000	0.00721638
126.300000	0.00723503
126.050000	0.00725367
125.650000	0.00727232
125.600000	0.00729097
125.500000	0.00730961
125.450000	0.00734691
125.400000	0.00736556
125.200000	0.0073842
124.700000	0.00740285
124.450000	0.0074215
124.200000	0.00745879
124.100000	0.00747744
124.000000	0.00749608
123.900000	0.00751473
123.750000	0.00753338
123.700000	0.00755203
123.500000	0.00757067
123.450000	0.00758932
123.100000	0.00760797
122.900000	0.00762661
122.850000	0.00764526
122.800000	0.00766391
122.650000	0.00768255
122.450000	0.0077012
122.350000	0.00771985
122.100000	0.00773849
122.050000	0.00775714
121.950000	0.00777579
121.850000	0.00781308
121.800000	0.00783173
121.600000	0.00785038
121.350000	0.00786902
121.300000	0.00788767
121.050000	0.00790632
120.700000	0.00792496
120.650000	0.00796226
120.400000	0.00798091
120.050000	0.0080182
119.900000	0.00803685
119.850000	0.00805549
119.750000	0.00807414
119.700000	0.00809279
119.400000	0.00811143
119.350000	0.00813008
119.250000	0.00814873
119.200000	0.00816738
119.150000	0.00818602
118.500000	0.00820467
118.450000	0.00822332
118.400000	0.00824196
118.300000	0.00826061
118.150000	0.00827926
118.000000	0.0082979
117.950000	0.00831655
117.850000	0.00835385
117.750000	0.00837249
117.650000	0.00839114
117.600000	0.00840979
117.550000	0.00844708
117.500000	0.00846573
117.400000	0.00848437
117.300000	0.00850302
117.200000	0.00852167
117.050000	0.00854031
116.950000	0.00855896
116.750000	0.0086149
116.550000	0.00863355
116.350000	0.00867084
116.300000	0.00868949
116.250000	0.00870814
116.100000	0.00872678
115.900000	0.00874543
115.850000	0.00876408
115.800000	0.00878273
115.450000	0.00880137
115.350000	0.00882002
115.300000	0.00883867
115.250000	0.00887596
115.150000	0.00889461
115.000000	0.00895055
114.850000	0.00898784
114.600000	0.00900649
114.300000	0.00902514
114.250000	0.00904378
113.850000	0.00906243
113.650000	0.00908108
113.350000	0.00911837
113.250000	0.00913702
113.050000	0.00915566
113.000000	0.00917431
112.950000	0.00919296
112.850000	0.00923025
112.800000	0.0092489
112.650000	0.00926755
112.600000	0.00928619
112.450000	0.00934213
112.400000	0.00937943
112.350000	0.00939808
112.300000	0.00941672
112.150000	0.00943537
112.100000	0.00945402
112.050000	0.00947266
112.000000	0.00949131
111.950000	0.00950996
111.650000	0.0095286
111.600000	0.0095659
111.350000	0.00958455
111.300000	0.00960319
111.150000	0.00962184
110.850000	0.00964049
110.800000	0.00965913
110.650000	0.00967778
110.550000	0.00969643
110.500000	0.00971507
110.450000	0.00975237
110.400000	0.00977102
110.250000	0.00978966
110.100000	0.00980831
110.050000	0.00982696
109.900000	0.00986425
109.850000	0.0098829
109.800000	0.00992019
109.400000	0.00993884
109.350000	0.00995748
109.250000	0.00999478
109.100000	0.0100134
109.050000	0.0100507
109.000000	0.010088
108.850000	0.0101067
108.800000	0.010144
108.600000	0.0101812
108.500000	0.0102185
108.400000	0.0102372
108.350000	0.0102558
108.300000	0.0102931
108.100000	0.0103118
108.000000	0.0103491
107.900000	0.0103677
107.750000	0.0103864
107.700000	0.010405
107.650000	0.0104237
107.500000	0.0104423
107.450000	0.010461
107.400000	0.0104982
107.050000	0.0105169
106.750000	0.0105355
106.500000	0.0105542
106.450000	0.0105728
106.350000	0.0105915
106.250000	0.0106288
106.100000	0.0106474
106.000000	0.0106661
105.950000	0.0106847
105.800000	0.010722
105.350000	0.0107407
105.300000	0.0107593
105.200000	0.010778
105.050000	0.0108152
104.850000	0.0108339
104.750000	0.0108525
104.700000	0.0108712
104.650000	0.0108898
104.600000	0.0109085
104.450000	0.0109271
104.400000	0.0109644
104.250000	0.0109831
104.200000	0.0110017
104.100000	0.0110204
104.000000	0.011039
103.800000	0.0110577
103.700000	0.0110763
103.450000	0.0111136
103.300000	0.0111322
103.250000	0.0111509
103.200000	0.0111695
103.100000	0.0111882
102.900000	0.0112255
102.850000	0.0112441
102.700000	0.0112628
102.650000	0.0113001
102.600000	0.0113187
102.550000	0.0113374
102.500000	0.0113747
102.250000	0.0114119
102.200000	0.0114306
102.150000	0.0114492
101.900000	0.0114865
101.850000	0.0115052
101.750000	0.0115238
101.550000	0.0115425
101.250000	0.0115611
101.050000	0.0115798
100.950000	0.0115984
100.850000	0.0116171
100.750000	0.0116357
100.700000	0.0116544
100.650000	0.011673
100.450000	0.0116917
100.200000	0.0117289
100.100000	0.0117476
99.850000	0.0117662
99.400000	0.0117849
99.350000	0.0118035
99.200000	0.0118222
98.950000	0.0118408
98.850000	0.0118595
98.800000	0.0118781
98.550000	0.0118968
98.250000	0.0119154
98.200000	0.0119341
98.150000	0.0119527
97.900000	0.0119714
97.500000	0.01199
97.450000	0.0120087
97.250000	0.0120273
97.150000	0.0120459
96.850000	0.0120646
96.800000	0.0121019
96.750000	0.0121205
96.700000	0.0121392
96.650000	0.0121765
96.600000	0.0121951
96.250000	0.0122138
96.200000	0.0122511
96.150000	0.0122697
96.100000	0.0122884
96.050000	0.012307
96.000000	0.0123257
95.950000	0.0123443
95.850000	0.0123816
95.600000	0.0124002
95.450000	0.0124375
95.300000	0.0124562
95.250000	0.0124748
95.200000	0.0124935
95.150000	0.0125121
94.900000	0.0125308
94.750000	0.0125494
94.650000	0.0125867
94.450000	0.0126054
94.300000	0.0126426
94.200000	0.0126613
94.150000	0.0126799
94.000000	0.0126986
93.950000	0.0127172
93.750000	0.0127359
93.600000	0.0127545
93.500000	0.0127732
93.450000	0.0128105
93.050000	0.0128291
92.950000	0.0128851
92.900000	0.0129037
92.850000	0.012941
92.800000	0.0129596
92.750000	0.0129969
92.500000	0.0130342
92.400000	0.0130529
92.300000	0.0130715
92.250000	0.0131088
92.200000	0.0131275
92.150000	0.0131461
92.050000	0.0131648
91.950000	0.0131834
91.900000	0.0132021
91.850000	0.0132207
91.800000	0.0132394
91.700000	0.013258
91.650000	0.0132766
91.600000	0.0133326
91.550000	0.0133512
91.500000	0.0133699
91.250000	0.0133885
91.200000	0.0134072
91.050000	0.0134258
90.950000	0.0134445
90.900000	0.0134818
90.750000	0.0135191
90.650000	0.013575
90.550000	0.0136123
90.500000	0.0136309
90.350000	0.0136682
90.300000	0.0137055
90.200000	0.0137242
90.150000	0.0137428
89.800000	0.0137615
89.700000	0.0137801
89.650000	0.0138174
89.600000	0.0138547
89.550000	0.0138733
89.500000	0.013892
89.300000	0.0139293
89.250000	0.0139479
89.200000	0.0139666
89.100000	0.0139852
89.050000	0.0140039
89.000000	0.0140225
88.900000	0.0140412
88.850000	0.0140785
88.800000	0.0141158
88.750000	0.0141344
88.700000	0.0141531
88.650000	0.0141717
88.600000	0.0141903
88.500000	0.014209
88.400000	0.0142276
88.350000	0.0142836
88.300000	0.0143022
88.200000	0.0143209
88.150000	0.0143582
88.100000	0.0143768
88.050000	0.0144141
88.000000	0.0144328
87.950000	0.0144514
87.850000	0.0144887
87.750000	0.0145073
87.650000	0.014526
87.500000	0.0145446
87.450000	0.0145633
87.250000	0.0145819
87.200000	0.0146192
87.100000	0.0146565
87.050000	0.0146752
86.950000	0.0146938
86.850000	0.0147498
86.750000	0.0147684
86.650000	0.0147871
86.600000	0.0148057
86.500000	0.0148243
86.450000	0.014843
86.350000	0.0148803
86.300000	0.0148989
86.250000	0.0149176
86.150000	0.0149362
86.100000	0.0149922
86.050000	0.0150108
86.000000	0.0150295
85.900000	0.0150481
85.850000	0.0150668
85.750000	0.0150854
85.700000	0.0151041
85.650000	0.01516
85.500000	0.0151786
85.450000	0.0151973
85.400000	0.0152159
85.250000	0.0152719
85.200000	0.0153278
85.150000	0.0153465
85.100000	0.0153651
85.050000	0.0154024
85.000000	0.015421
84.950000	0.0154397
84.800000	0.0154583
84.750000	0.015477
84.700000	0.0155143
84.650000	0.0155516
84.600000	0.0155889
84.550000	0.0156075
84.250000	0.0156448
84.200000	0.0156821
84.100000	0.0157008
84.050000	0.0157194
84.000000	0.0157567
83.950000	0.0157753
83.850000	0.015794
83.750000	0.0158126
83.700000	0.0158313
83.650000	0.0158499
83.600000	0.0158686
83.550000	0.0159059
83.400000	0.0159245
83.350000	0.0159432
83.300000	0.0159805
83.250000	0.0160178
83.150000	0.0160364
83.050000	0.016055
82.900000	0.0160737
82.850000	0.0160923
82.750000	0.016111
82.700000	0.0161669
82.600000	0.0162229
82.550000	0.0162415
82.500000	0.0162975
82.450000	0.0163534
82.400000	0.016372
82.350000	0.0163907
82.300000	0.016428
82.200000	0.0164466
82.150000	0.0164653
82.100000	0.0165026
82.050000	0.0165212
82.000000	0.0165399
81.950000	0.0165585
81.900000	0.0165958
81.850000	0.0166145
81.750000	0.0166517
81.650000	0.0166704
81.600000	0.016689
81.550000	0.0167077
81.350000	0.0167263
81.200000	0.0167823
81.050000	0.0168196
80.950000	0.0168569
80.800000	0.0168942
80.750000	0.0169128
80.700000	0.0169315
80.650000	0.0169501
80.600000	0.0169687
80.500000	0.0169874
80.400000	0.017006
80.300000	0.0170433
80.250000	0.017062
80.200000	0.0170806
80.050000	0.0170993
80.000000	0.0171366
79.950000	0.0171552
79.900000	0.0171925
79.850000	0.0172298
79.750000	0.0172485
79.700000	0.0172671
79.650000	0.0172857
79.600000	0.0173044
79.550000	0.017323
79.450000	0.017379
79.400000	0.0174163
79.300000	0.0174722
79.200000	0.0174909
79.150000	0.0175095
79.000000	0.0175282
78.750000	0.0175655
78.700000	0.0175841
78.600000	0.0176214
78.550000	0.0176773
78.500000	0.017696
78.450000	0.0177146
78.350000	0.0177333
78.150000	0.0177706
78.100000	0.0178452
78.000000	0.0178638
77.950000	0.0178824
77.900000	0.0179197
77.800000	0.017957
77.750000	0.0179943
77.700000	0.018013
77.600000	0.0180316
77.550000	0.0180876
77.500000	0.0181435
77.450000	0.0181622
77.400000	0.0182367
77.300000	0.018274
77.250000	0.0182927
77.050000	0.0183113
76.950000	0.01833
76.850000	0.0183486
76.800000	0.0183673
76.700000	0.0184046
76.650000	0.0184419
76.550000	0.0184605
76.500000	0.0184978
76.450000	0.0185351
76.400000	0.0185724
76.350000	0.0186283
76.300000	0.018647
76.200000	0.0187029
76.100000	0.0187402
76.050000	0.0187589
75.950000	0.0187775
75.900000	0.0187962
75.800000	0.0188148
75.750000	0.0188521
75.700000	0.0188707
75.650000	0.018908
75.500000	0.0189453
75.450000	0.0189826
75.200000	0.0190199
75.150000	0.0190572
75.000000	0.0190759
74.950000	0.0190945
74.900000	0.0191131
74.850000	0.0191318
74.800000	0.0191504
74.750000	0.0192064
74.650000	0.0192437
74.600000	0.019281
74.500000	0.0192996
74.450000	0.0193556
74.400000	0.0194115
74.350000	0.0194674
74.100000	0.0194861
74.000000	0.0195607
73.900000	0.0195793
73.850000	0.019598
73.800000	0.0196166
73.750000	0.0196539
73.700000	0.0196726
73.650000	0.0196912
73.600000	0.0197285
73.550000	0.0197471
73.450000	0.0197844
73.350000	0.0198031
73.300000	0.0198404
73.150000	0.019859
73.100000	0.0198777
73.050000	0.019915
73.000000	0.0199336
72.950000	0.0199709
72.850000	0.0199896
72.750000	0.0200269
72.700000	0.0200641
72.650000	0.0201387
72.600000	0.0201574
72.550000	0.020176
72.500000	0.0201947
72.400000	0.020232
72.350000	0.0202879
72.250000	0.0203252
72.150000	0.0203625
72.100000	0.0203811
72.050000	0.0204557
71.950000	0.020493
71.900000	0.0205117
71.750000	0.0205303
71.700000	0.0205676
71.600000	0.0206049
71.550000	0.0206422
71.500000	0.0206981
71.400000	0.0207168
71.300000	0.0207354
71.200000	0.0207541
71.150000	0.0207727
71.100000	0.0207914
71.050000	0.02081
71.000000	0.0208287
70.950000	0.0208473
70.900000	0.0209033
70.850000	0.0209219
70.800000	0.0209406
70.750000	0.0209965
70.700000	0.0210524
70.550000	0.0210711
70.500000	0.0211084
70.450000	0.0211457
70.400000	0.0212203
70.250000	0.0212389
70.150000	0.0212576
70.100000	0.0212762
70.050000	0.0213321
70.000000	0.0213881
69.950000	0.0214067
69.900000	0.0214254
69.850000	0.0214627
69.750000	0.0215373
69.700000	0.0215746
69.650000	0.0216118
69.600000	0.0216305
69.550000	0.0216491
69.500000	0.0217051
69.450000	0.021761
69.350000	0.021817
69.300000	0.0218356
69.200000	0.0218729
69.100000	0.0218915
68.900000	0.0219475
68.700000	0.0219661
68.650000	0.0220221
68.600000	0.0220967
68.500000	0.0221153
68.450000	0.022134
68.400000	0.0222085
68.350000	0.0222458
68.300000	0.0222645
68.150000	0.0223204
68.100000	0.0223391
68.050000	0.0223577
67.950000	0.022395
67.900000	0.022451
67.850000	0.0225069
67.800000	0.0225255
67.600000	0.0225815
67.550000	0.0226561
67.500000	0.0226747
67.450000	0.0226934
67.400000	0.022712
67.300000	0.0227866
67.250000	0.0228239
67.200000	0.0228798
67.150000	0.0229171
67.050000	0.0229731
67.000000	0.0229917
66.950000	0.023029
66.850000	0.0230477
66.800000	0.023085
66.650000	0.0231409
66.600000	0.0231782
66.550000	0.0232341
66.500000	0.0232528
66.450000	0.0232901
66.400000	0.0233087
66.300000	0.0233647
66.250000	0.0233833
66.200000	0.023402
66.150000	0.0234579
66.100000	0.0234765
66.050000	0.0235325
66.000000	0.0235884
65.950000	0.0236257
65.900000	0.023663
65.850000	0.0237376
65.800000	0.0237562
65.750000	0.0237935
65.700000	0.0238308
65.600000	0.0238495
65.550000	0.0238681
65.500000	0.0239241
65.450000	0.0239614
65.400000	0.0239987
65.350000	0.0240173
65.250000	0.0240732
65.200000	0.0240919
65.150000	0.0241478
65.100000	0.0241851
65.050000	0.0242597
65.000000	0.0242784
64.900000	0.024297
64.850000	0.0243529
64.800000	0.0243902
64.700000	0.0244275
64.650000	0.0244462
64.600000	0.0245021
64.500000	0.0245208
64.450000	0.0245581
64.400000	0.024614
64.350000	0.0246327
64.200000	0.0246513
64.150000	0.0247445
64.100000	0.0247632
64.050000	0.0247818
64.000000	0.0248378
63.950000	0.0248937
63.900000	0.0249683
63.850000	0.0249869
63.800000	0.0250242
63.750000	0.0250802
63.700000	0.0251175
63.650000	0.0252294
63.550000	0.025248
63.500000	0.0252667
63.450000	0.0252853
63.400000	0.0253039
63.300000	0.0253412
63.200000	0.0254345
63.150000	0.0254531
63.100000	0.0255091
63.050000	0.0255464
62.950000	0.025565
62.850000	0.0255837
62.800000	0.0256582
62.750000	0.0256769
62.700000	0.0256955
62.650000	0.0257142
62.600000	0.0257701
62.550000	0.0258447
62.500000	0.0258634
62.450000	0.0259379
62.400000	0.0260125
62.350000	0.0260498
62.300000	0.0260685
62.250000	0.0260871
62.200000	0.0261058
62.150000	0.0261244
62.100000	0.0261431
62.000000	0.026199
61.950000	0.0262176
61.900000	0.0262736
61.850000	0.0263295
61.800000	0.0263855
61.750000	0.0264041
61.700000	0.0264787
61.650000	0.026516
61.600000	0.0265533
61.550000	0.0265906
61.500000	0.0266092
61.450000	0.0266465
61.350000	0.0267584
61.300000	0.0267957
61.250000	0.0268144
61.200000	0.0268516
61.150000	0.0268889
61.050000	0.0269262
60.950000	0.0269635
60.900000	0.0270381
60.800000	0.0271313
60.750000	0.0272059
60.700000	0.0272246
60.650000	0.0272432
60.550000	0.0272805
60.500000	0.0272992
60.450000	0.0273551
60.400000	0.0274297
60.350000	0.0274856
60.300000	0.0275602
60.250000	0.0275789
60.200000	0.0276348
60.100000	0.0276535
60.050000	0.0276908
60.000000	0.0277281
59.900000	0.0277653
59.850000	0.0278213
59.800000	0.0279145
59.750000	0.0279705
59.650000	0.0280078
59.600000	0.0280451
59.550000	0.0280637
59.500000	0.0281383
59.450000	0.0281942
59.400000	0.0282129
59.350000	0.0282315
59.300000	0.0282688
59.250000	0.0283434
59.200000	0.0283807
59.150000	0.0283993
59.100000	0.0285112
59.050000	0.0285672
59.000000	0.0286045
58.950000	0.028679
58.900000	0.028735
58.850000	0.0287909
58.800000	0.0288282
58.750000	0.0288655
58.700000	0.0289028
58.600000	0.0290147
58.550000	0.0290893
58.500000	0.0291266
58.450000	0.0291639
58.400000	0.0292198
58.350000	0.0292571
58.300000	0.0292944
58.250000	0.029313
58.200000	0.0293876
58.150000	0.0294622
58.100000	0.0294809
58.050000	0.0295182
57.950000	0.0295741
57.900000	0.0295928
57.850000	0.02963
57.800000	0.0296487
57.750000	0.029686
57.700000	0.0297606
57.650000	0.0297792
57.600000	0.0297979
57.550000	0.0298538
57.500000	0.0298911
57.450000	0.0299657
57.350000	0.0299843
57.300000	0.0300589
57.250000	0.0300962
57.200000	0.0301149
57.150000	0.0301895
57.100000	0.0302267
57.050000	0.0302454
57.000000	0.030264
56.950000	0.03032
56.900000	0.0303386
56.850000	0.0303573
56.800000	0.0303759
56.750000	0.0303946
56.700000	0.0304692
56.650000	0.0305251
56.600000	0.030581
56.500000	0.0305997
56.450000	0.0306183
56.400000	0.0306743
56.350000	0.0307675
56.250000	0.0308421
56.200000	0.0308794
56.150000	0.0309167
56.100000	0.030954
56.050000	0.0309726
55.950000	0.0309913
55.900000	0.0310099
55.850000	0.0310659
55.800000	0.0311777
55.750000	0.0311964
55.650000	0.0312337
55.600000	0.0312523
55.550000	0.0313083
55.500000	0.0314015
55.450000	0.0314202
55.400000	0.0314761
55.350000	0.0315693
55.300000	0.0316439
55.250000	0.0316999
55.200000	0.0317372
55.150000	0.0317558
55.100000	0.0317744
55.050000	0.0317931
54.950000	0.031905
54.900000	0.0319982
54.850000	0.0320542
54.800000	0.0320728
54.750000	0.0321287
54.700000	0.0321474
54.650000	0.0322033
54.600000	0.0322779
54.550000	0.0323711
54.500000	0.0324084
54.450000	0.0324271
54.350000	0.0325203
54.300000	0.0325576
54.250000	0.0326322
54.200000	0.0327068
54.150000	0.0327814
54.100000	0.0328373
54.050000	0.0328746
54.000000	0.0328933
53.950000	0.0329306
53.900000	0.0329865
53.850000	0.0330238
53.800000	0.0330797
53.750000	0.033117
53.700000	0.033173
53.650000	0.0332476
53.600000	0.0332849
53.550000	0.0333221
53.500000	0.0333781
53.450000	0.0333967
53.400000	0.0334154
53.300000	0.0334713
53.250000	0.03349
53.200000	0.0335273
53.150000	0.0336391
53.100000	0.0337137
53.050000	0.0338443
53.000000	0.0339002
52.950000	0.0339188
52.900000	0.0339375
52.850000	0.0340121
52.800000	0.034068
52.750000	0.0341613
52.700000	0.0341799
52.650000	0.0342731
52.600000	0.0343477
52.550000	0.034385
52.500000	0.034441
52.450000	0.0344783
52.400000	0.0345528
52.350000	0.0346274
52.300000	0.034702
52.250000	0.0348139
52.200000	0.0348512
52.150000	0.0349071
52.100000	0.0349444
52.050000	0.035019
52.000000	0.0350563
51.900000	0.0351495
51.850000	0.0351682
51.800000	0.0351868
51.750000	0.0352428
51.700000	0.0352801
51.650000	0.0353174
51.600000	0.0354106
51.550000	0.0355038
51.500000	0.0355784
51.450000	0.0356717
51.350000	0.0357649
51.300000	0.0358581
51.250000	0.0358954
51.200000	0.0359327
51.150000	0.0359514
51.100000	0.0360073
51.050000	0.0361005
51.000000	0.0361565
50.950000	0.0362124
50.900000	0.0362497
50.850000	0.0363057
50.800000	0.036343
50.750000	0.0363989
50.700000	0.0364362
50.600000	0.0365667
50.550000	0.0366227
50.500000	0.03666
50.450000	0.0366972
50.400000	0.0367345
50.350000	0.0367905
50.300000	0.0368464
50.250000	0.036921
50.200000	0.0369956
50.150000	0.0370888
50.100000	0.0371261
50.050000	0.0371821
50.000000	0.0372753
49.950000	0.0373872
49.850000	0.0374431
49.800000	0.0374991
49.750000	0.0375177
49.700000	0.0375923
49.650000	0.0376296
49.600000	0.0376482
49.550000	0.0376669
49.500000	0.0377042
49.450000	0.0377974
49.400000	0.0378534
49.350000	0.037872
49.300000	0.0379279
49.250000	0.0380025
49.200000	0.0380212
49.150000	0.0380585
49.100000	0.0381331
49.050000	0.0382449
49.000000	0.0383568
48.950000	0.0384687
48.900000	0.0385992
48.850000	0.0386552
48.800000	0.0387111
48.750000	0.0387857
48.700000	0.0388789
48.650000	0.0389162
48.600000	0.0389535
48.550000	0.0389908
48.500000	0.0390468
48.450000	0.0391027
48.350000	0.03914
48.300000	0.0392519
48.250000	0.0393451
48.200000	0.0394011
48.150000	0.039457
48.100000	0.0395689
48.050000	0.0396062
48.000000	0.0396621
47.900000	0.039774
47.800000	0.0398672
47.750000	0.0399045
47.700000	0.0399418
47.650000	0.0400351
47.600000	0.0400724
47.550000	0.0401656
47.500000	0.0402588
47.450000	0.0402961
47.400000	0.0403334
47.350000	0.0404453
47.300000	0.0404826
47.250000	0.0405012
47.200000	0.0406131
47.150000	0.0406504
47.100000	0.0406877
47.050000	0.040725
47.000000	0.0407623
46.950000	0.0407809
46.900000	0.0408928
46.850000	0.0409488
46.800000	0.0410047
46.750000	0.0410606
46.600000	0.0411352
46.550000	0.0411725
46.500000	0.0412658
46.450000	0.0413403
46.400000	0.0413776
46.300000	0.0414336
46.250000	0.0414709
46.200000	0.0415082
46.150000	0.0416014
46.100000	0.0416573
46.050000	0.0417319
46.000000	0.0418625
45.950000	0.041937
45.900000	0.0420489
45.850000	0.0421049
45.800000	0.0421795
45.750000	0.0422354
45.700000	0.0422913
45.650000	0.0423473
45.600000	0.0423659
45.550000	0.0424405
45.500000	0.042571
45.450000	0.0426643
45.400000	0.0426829
45.350000	0.0427575
45.300000	0.0428135
45.250000	0.042944
45.200000	0.0429813
45.150000	0.0430186
45.100000	0.0430745
45.050000	0.043205
45.000000	0.0432983
44.950000	0.0433542
44.900000	0.0434102
44.850000	0.0434661
44.800000	0.0435966
44.750000	0.0436339
44.700000	0.0437085
44.650000	0.0437645
44.600000	0.0438204
44.550000	0.043895
44.500000	0.0439696
44.450000	0.0440628
44.400000	0.0441187
44.350000	0.044156
44.300000	0.0442679
44.250000	0.0443798
44.200000	0.044529
44.150000	0.0446222
44.100000	0.0447154
44.050000	0.0448273
44.000000	0.0449765
43.950000	0.0450511
43.900000	0.0451816
43.850000	0.0452562
43.800000	0.0454054
43.750000	0.0454986
43.700000	0.0455919
43.650000	0.0457037
43.600000	0.045741
43.550000	0.045797
43.500000	0.0458716
43.450000	0.0459648
43.400000	0.0460394
43.350000	0.0461326
43.300000	0.0461886
43.250000	0.0462818
43.200000	0.0463377
43.150000	0.0464683
43.100000	0.0465429
43.050000	0.0465801
43.000000	0.0466174
42.950000	0.0467666
42.900000	0.0468598
42.850000	0.0469344
42.800000	0.0470277
42.750000	0.047065
42.700000	0.0471209
42.650000	0.0471955
42.600000	0.047326
42.550000	0.0474379
42.500000	0.0475311
42.450000	0.047643
42.400000	0.0477549
42.350000	0.0478668
42.300000	0.0479227
42.250000	0.0479414
42.200000	0.0479973
42.150000	0.0480905
42.100000	0.0482211
42.050000	0.0483143
42.000000	0.0484821
41.950000	0.0486313
41.900000	0.0487059
41.850000	0.0488178
41.800000	0.0488737
41.750000	0.0489483
41.700000	0.0490602
41.650000	0.0491721
41.600000	0.049228
41.550000	0.0493213
41.500000	0.0494518
41.450000	0.0495264
41.400000	0.0496196
41.350000	0.0496755
41.300000	0.0496942
41.250000	0.0498434
41.200000	0.0499552
41.150000	0.0500858
41.100000	0.0501231
41.050000	0.050179
41.000000	0.0502536
40.950000	0.0504028
40.900000	0.0505333
40.850000	0.0506825
40.800000	0.0507384
40.750000	0.0507757
40.700000	0.0509249
40.650000	0.0509995
40.600000	0.0510181
40.550000	0.0511114
40.500000	0.0512792
40.450000	0.0513724
40.400000	0.0514657
40.350000	0.0515029
40.300000	0.0516335
40.250000	0.0517454
40.200000	0.0518199
40.150000	0.0518945
40.100000	0.0519318
40.050000	0.0520437
40.000000	0.0520996
39.950000	0.0521929
39.900000	0.052398
39.850000	0.0524539
39.800000	0.0526031
39.750000	0.052715
39.700000	0.0527896
39.650000	0.0529015
39.600000	0.0530506
39.550000	0.0532371
39.500000	0.053349
39.450000	0.0534422
39.400000	0.0535728
39.350000	0.0536473
39.300000	0.0537965
39.250000	0.053983
39.200000	0.0541695
39.150000	0.0542813
39.100000	0.0544492
39.050000	0.0545424
39.000000	0.0546543
38.950000	0.0547475
38.900000	0.0548594
38.850000	0.0549713
38.800000	0.0551018
38.750000	0.0551391
38.700000	0.0553069
38.650000	0.0554561
38.600000	0.0555307
38.550000	0.0557358
38.500000	0.0558477
38.450000	0.0559036
38.400000	0.0559782
38.350000	0.0559969
38.300000	0.0560528
38.250000	0.0561833
38.200000	0.0563512
38.150000	0.0564817
38.100000	0.0565936
38.050000	0.0566309
38.000000	0.0567614
37.950000	0.0568546
37.900000	0.0569106
37.850000	0.0570225
37.800000	0.0571343
37.750000	0.0572835
37.700000	0.057414
37.650000	0.0575259
37.600000	0.0576192
37.550000	0.0578056
37.500000	0.0578989
37.450000	0.0579362
37.400000	0.058048
37.350000	0.0581599
37.300000	0.0581972
37.250000	0.0583277
37.200000	0.058421
37.150000	0.0585329
37.100000	0.0586634
37.050000	0.0588126
37.000000	0.0589617
36.950000	0.0590363
36.900000	0.0591296
36.850000	0.0592414
36.800000	0.0593533
36.750000	0.0594652
36.700000	0.0596703
36.650000	0.0598381
36.600000	0.0599687
36.550000	0.0600806
36.500000	0.0602111
36.450000	0.0603789
36.400000	0.0604721
36.350000	0.0606586
36.300000	0.0607518
36.250000	0.0609383
36.200000	0.0610502
36.150000	0.0611248
36.100000	0.0611807
36.050000	0.061218
36.000000	0.0613113
35.950000	0.0614045
35.900000	0.0614791
35.850000	0.061591
35.800000	0.0617774
35.750000	0.0619266
35.700000	0.0621131
35.650000	0.0622809
35.600000	0.0624487
35.550000	0.0625606
35.500000	0.0626725
35.450000	0.0627657
35.400000	0.0628962
35.350000	0.0630081
35.300000	0.0630827
35.250000	0.0631573
35.200000	0.0632878
35.150000	0.0633997
35.100000	0.0636421
35.050000	0.0637167
35.000000	0.0637913
34.950000	0.0639591
34.900000	0.0640524
34.850000	0.0641829
34.800000	0.0642948
34.750000	0.0644067
34.700000	0.0644999
34.650000	0.0646118
34.600000	0.0648169
34.550000	0.0649288
34.500000	0.0650779
34.450000	0.0652271
34.400000	0.0653949
34.350000	0.0655255
34.300000	0.0656933
34.250000	0.0657492
34.200000	0.0658798
34.150000	0.065973
34.100000	0.0661035
34.050000	0.0661968
34.000000	0.0663832
33.950000	0.0665324
33.900000	0.0667935
33.850000	0.0669053
33.800000	0.0671664
33.750000	0.0673156
33.700000	0.0674834
33.650000	0.0676699
33.600000	0.0677818
33.550000	0.067819
33.500000	0.0679869
33.450000	0.068136
33.400000	0.0683225
33.350000	0.0684344
33.300000	0.068509
33.250000	0.0686768
33.200000	0.068826
33.150000	0.0689938
33.100000	0.0691057
33.050000	0.0692176
33.000000	0.0692549
32.950000	0.0694227
32.900000	0.0695532
32.850000	0.0696837
32.800000	0.0698516
32.750000	0.0700007
32.700000	0.0701686
32.650000	0.0702805
32.600000	0.0704483
32.550000	0.0705974
32.500000	0.0707839
32.450000	0.0709704
32.400000	0.0711755
32.350000	0.071306
32.300000	0.0715857
32.250000	0.0717536
32.200000	0.0718654
32.150000	0.071996
32.100000	0.0720892
32.050000	0.0722197
32.000000	0.0723876
31.950000	0.07263
31.900000	0.0727791
31.850000	0.0729656
31.800000	0.0731707
31.750000	0.0733013
31.700000	0.0734504
31.650000	0.0736183
31.600000	0.0737488
31.550000	0.0738047
31.500000	0.0739912
31.450000	0.0741404
31.400000	0.0742896
31.350000	0.0744014
31.300000	0.0746252
31.250000	0.0748117
31.200000	0.0748863
31.150000	0.0750354
31.100000	0.0752219
31.050000	0.0755203
31.000000	0.0756881
30.950000	0.0757813
30.900000	0.0759118
30.850000	0.0761729
30.800000	0.0763407
30.750000	0.076434
30.700000	0.0766204
30.650000	0.0768069
30.600000	0.0769934
30.550000	0.0771239
30.500000	0.0773849
30.450000	0.0775155
30.400000	0.0777392
30.350000	0.077963
30.300000	0.0781681
30.250000	0.0783173
30.200000	0.0784665
30.150000	0.0786156
30.100000	0.0788208
30.050000	0.0789326
30.000000	0.0791005
29.950000	0.0792869
29.900000	0.0795294
29.850000	0.0797718
29.800000	0.0799209
29.750000	0.0801633
29.700000	0.0803498
29.650000	0.0804617
29.600000	0.0807414
29.550000	0.0809652
29.500000	0.081133
29.450000	0.0812635
29.400000	0.08145
29.350000	0.0815805
29.300000	0.081711
29.250000	0.0819908
29.200000	0.0822332
29.150000	0.0824942
29.100000	0.0826807
29.050000	0.0827739
29.000000	0.0829417
28.950000	0.0831655
28.900000	0.083352
28.850000	0.0835571
28.800000	0.0837249
28.750000	0.0839673
28.700000	0.0841165
28.650000	0.0844149
28.600000	0.0846013
28.550000	0.0847319
28.500000	0.0848251
28.450000	0.0851234
28.400000	0.0854031
28.350000	0.0856269
28.300000	0.0857947
28.250000	0.0859999
28.200000	0.0863541
28.150000	0.0866898
28.100000	0.0868949
28.050000	0.0871933
28.000000	0.087473
27.950000	0.0876594
27.900000	0.0879205
27.850000	0.0880883
27.800000	0.0882748
27.750000	0.0885172
27.700000	0.088741
27.650000	0.0889647
27.600000	0.0893377
27.550000	0.0895428
27.500000	0.0897479
27.450000	0.0900835
27.400000	0.0902887
27.350000	0.0904751
27.300000	0.0907362
27.250000	0.0909786
27.200000	0.0910345
27.150000	0.0913142
27.100000	0.0915566
27.050000	0.0916685
27.000000	0.0919109
26.950000	0.0921347
26.900000	0.0923398
26.850000	0.0925636
26.800000	0.0927873
26.750000	0.0929738
26.700000	0.0931789
26.650000	0.0934213
26.600000	0.0936638
26.550000	0.0940367
26.500000	0.0942791
26.450000	0.094391
26.400000	0.0945961
26.350000	0.0948758
26.300000	0.0950623
26.250000	0.0952115
26.200000	0.0953979
26.150000	0.0956776
26.100000	0.0959387
26.050000	0.0961625
26.000000	0.0963676
25.950000	0.0966473
25.900000	0.0968337
25.850000	0.0970762
25.800000	0.0974304
25.750000	0.0977288
25.700000	0.0979526
25.650000	0.0982509
25.600000	0.0984747
25.550000	0.0987544
25.500000	0.0989781
25.450000	0.0992951
25.400000	0.099463
25.350000	0.0997986
25.300000	0.100097
25.250000	0.100265
25.200000	0.100451
25.150000	0.100787
25.100000	0.100973
25.050000	0.101104
25.000000	0.101328
24.950000	0.101719
24.900000	0.101999
24.850000	0.102241
24.800000	0.102521
24.750000	0.10267
24.700000	0.102875
24.650000	0.103155
24.600000	0.103397
24.550000	0.103603
24.500000	0.103845
24.450000	0.104069
24.400000	0.104274
24.350000	0.10461
24.300000	0.104945
24.250000	0.105262
24.200000	0.105523
24.150000	0.105747
24.100000	0.105989
24.050000	0.106269
24.000000	0.106512
23.950000	0.106791
23.900000	0.107071
23.850000	0.107556
23.800000	0.107817
23.750000	0.108041
23.700000	0.10832
23.650000	0.108656
23.600000	0.108954
23.550000	0.109309
23.500000	0.109439
23.450000	0.109756
23.400000	0.110054
23.350000	0.11026
23.300000	0.110688
23.250000	0.111043
23.200000	0.111304
23.150000	0.111658
23.100000	0.111845
23.050000	0.112199
23.000000	0.112441
22.950000	0.112907
22.900000	0.113131
22.850000	0.11356
22.800000	0.113877
22.750000	0.114119
22.700000	0.114343
22.650000	0.114679
22.600000	0.114959
22.550000	0.115276
22.500000	0.115499
22.450000	0.115798
22.400000	0.116096
22.350000	0.116525
22.300000	0.116693
22.250000	0.117028
22.200000	0.117234
22.150000	0.117476
22.100000	0.117905
22.050000	0.11811
22.000000	0.118371
21.950000	0.118725
21.900000	0.118968
21.850000	0.119173
21.800000	0.119546
21.750000	0.119993
21.700000	0.120254
21.650000	0.120515
21.600000	0.120907
21.550000	0.121243
21.500000	0.121597
21.450000	0.122156
21.400000	0.122492
21.350000	0.122772
21.300000	0.123126
21.250000	0.123312
21.200000	0.123741
21.150000	0.124077
21.100000	0.124319
21.050000	0.124692
21.000000	0.125009
20.950000	0.125382
20.900000	0.125718
20.850000	0.126072
20.800000	0.126296
20.750000	0.126669
20.700000	0.127042
20.650000	0.127359
20.600000	0.127676
20.550000	0.127881
20.500000	0.128123
20.450000	0.128403
20.400000	0.128664
20.350000	0.129093
20.300000	0.129485
20.250000	0.129895
20.200000	0.130342
20.150000	0.130603
20.100000	0.130883
20.050000	0.131032
20.000000	0.131443
19.950000	0.13189
19.900000	0.132244
19.850000	0.132692
19.800000	0.133028
19.750000	0.133251
19.700000	0.133587
19.650000	0.133867
19.600000	0.134277
19.550000	0.134687
19.500000	0.135004
19.450000	0.135452
19.400000	0.135825
19.350000	0.136123
19.300000	0.136626
19.250000	0.136981
19.200000	0.13741
19.150000	0.137764
19.100000	0.138006
19.050000	0.138454
19.000000	0.138733
18.950000	0.139181
18.900000	0.139573
18.850000	0.139964
18.800000	0.140393
18.750000	0.140971
18.700000	0.141344
18.650000	0.141698
18.600000	0.142071
18.550000	0.142463
18.500000	0.143004
18.450000	0.143619
18.400000	0.144067
18.350000	0.144495
18.300000	0.144924
18.250000	0.145428
18.200000	0.145838
18.150000	0.146062
18.100000	0.146397
18.050000	0.14677
18.000000	0.147106
17.950000	0.147628
17.900000	0.148113
17.850000	0.148542
17.800000	0.148859
17.750000	0.149213
17.700000	0.149642
17.650000	0.150052
17.600000	0.150481
17.550000	0.151041
17.500000	0.151432
17.450000	0.151954
17.400000	0.152495
17.350000	0.152924
17.300000	0.153278
17.250000	0.153819
17.200000	0.154155
17.150000	0.154733
17.100000	0.154975
17.050000	0.155534
17.000000	0.156094
16.950000	0.156616
16.900000	0.157008
16.850000	0.157455
16.800000	0.157921
16.750000	0.15835
16.700000	0.158779
16.650000	0.159208
16.600000	0.159637
16.550000	0.160084
16.500000	0.160606
16.450000	0.160979
16.400000	0.161464
16.350000	0.162173
16.300000	0.162564
16.250000	0.163012
16.200000	0.163571
16.150000	0.164037
16.100000	0.164485
16.050000	0.165082
16.000000	0.165455
15.950000	0.166051
15.900000	0.166536
15.850000	0.16704
15.800000	0.16745
15.750000	0.167972
15.700000	0.168513
15.650000	0.168923
15.600000	0.169296
15.550000	0.169762
15.500000	0.170284
15.450000	0.170769
15.400000	0.171478
15.350000	0.171981
15.300000	0.172485
15.250000	0.173212
15.200000	0.17351
15.150000	0.173976
15.100000	0.174592
15.050000	0.174965
15.000000	0.175561
14.950000	0.17599
14.900000	0.176475
14.850000	0.177053
14.800000	0.177575
14.750000	0.178097
14.700000	0.178563
14.650000	0.179086
14.600000	0.179757
14.550000	0.180074
14.500000	0.180633
14.450000	0.181305
14.400000	0.18192
14.350000	0.182442
14.300000	0.182834
14.250000	0.18343
14.200000	0.183841
14.150000	0.184195
14.100000	0.184866
14.050000	0.185463
14.000000	0.185948
13.950000	0.186432
13.900000	0.186899
13.850000	0.187346
13.800000	0.187794
13.750000	0.188558
13.700000	0.189062
13.650000	0.189565
13.600000	0.190031
13.550000	0.190516
13.500000	0.191094
13.450000	0.191654
13.400000	0.192176
13.350000	0.19281
13.300000	0.193481
13.250000	0.193891
13.200000	0.194525
13.150000	0.195085
13.100000	0.195886
13.050000	0.19652
13.000000	0.197173
12.950000	0.197807
12.900000	0.198273
12.850000	0.198833
12.800000	0.199411
12.750000	0.199914
12.700000	0.200697
12.650000	0.201182
12.600000	0.20176
12.550000	0.202338
12.500000	0.202991
12.450000	0.203606
12.400000	0.204408
12.350000	0.205042
12.300000	0.205713
12.250000	0.206329
12.200000	0.207093
12.150000	0.207634
12.100000	0.208492
12.050000	0.209256
12.000000	0.209778
11.950000	0.210524
11.900000	0.211158
11.850000	0.211979
11.800000	0.212948
11.750000	0.213564
11.700000	0.214198
11.650000	0.214795
11.600000	0.215596
11.550000	0.216193
11.500000	0.216976
11.450000	0.217629
11.400000	0.218114
11.350000	0.218953
11.300000	0.219512
11.250000	0.220389
11.200000	0.221172
11.150000	0.221582
11.100000	0.222477
11.050000	0.223148
11.000000	0.223596
10.950000	0.224174
10.900000	0.224808
10.850000	0.225666
10.800000	0.226262
10.750000	0.226952
10.700000	0.227698
10.650000	0.228146
10.600000	0.228798
10.550000	0.229582
10.500000	0.230104
10.450000	0.230719
10.400000	0.231446
10.350000	0.232323
10.300000	0.233255
10.250000	0.233964
10.200000	0.234691
10.150000	0.235455
10.100000	0.236201
10.050000	0.236761
10.000000	0.237618
9.950000	0.238625
9.900000	0.239278
9.850000	0.240061
9.800000	0.240863
9.750000	0.241516
9.700000	0.242392
9.650000	0.243231
9.600000	0.243902
9.550000	0.24476
9.500000	0.245525
9.450000	0.24614
9.400000	0.246811
9.350000	0.247837
9.300000	0.248452
9.250000	0.24903
9.200000	0.249702
9.150000	0.25028
9.100000	0.251063
9.050000	0.251827
9.000000	0.252555
8.950000	0.253356
8.900000	0.254065
8.850000	0.25483
8.800000	0.255725
8.750000	0.256415
8.700000	0.257086
8.650000	0.25772
8.600000	0.258484
8.550000	0.259174
8.500000	0.260107
8.450000	0.261188
8.400000	0.262195
8.350000	0.263072
8.300000	0.263948
8.250000	0.264918
8.200000	0.265496
8.150000	0.266428
8.100000	0.267342
8.050000	0.268237
8.000000	0.269206
7.950000	0.269971
7.900000	0.270698
7.850000	0.271407
7.800000	0.272264
7.750000	0.273234
7.700000	0.274111
7.650000	0.274894
7.600000	0.275826
7.550000	0.276609
7.500000	0.277448
7.450000	0.278082
7.400000	0.278866
7.350000	0.279742
7.300000	0.280786
7.250000	0.281513
7.200000	0.282185
7.150000	0.282893
7.100000	0.283565
7.050000	0.284254
7.000000	0.28528
6.950000	0.286082
6.900000	0.286902
6.850000	0.287648
6.800000	0.288487
6.750000	0.289364
6.700000	0.290296
6.650000	0.291284
6.600000	0.292179
6.550000	0.293093
6.500000	0.293839
6.450000	0.294678
6.400000	0.295517
6.350000	0.296189
6.300000	0.296934
6.250000	0.297755
6.200000	0.298594
6.150000	0.299489
6.100000	0.300421
6.050000	0.301466
6.000000	0.302267
5.950000	0.303237
5.900000	0.304058
5.850000	0.304934
5.800000	0.305754
5.750000	0.306705
5.700000	0.308029
5.650000	0.308999
5.600000	0.309987
5.550000	0.310938
5.500000	0.311833
5.450000	0.312822
5.400000	0.314052
5.350000	0.315078
5.300000	0.315973
5.250000	0.317073
5.200000	0.317838
5.150000	0.318901
5.100000	0.319908
5.050000	0.320784
5.000000	0.321716
4.950000	0.322443
4.900000	0.323413
4.850000	0.324122
4.800000	0.325035
4.750000	0.326042
4.700000	0.327161
4.650000	0.328075
4.600000	0.329212
4.550000	0.330313
4.500000	0.331096
4.450000	0.332009
4.400000	0.33283
4.350000	0.333911
4.300000	0.334639
4.250000	0.335571
4.200000	0.336541
4.150000	0.337529
4.100000	0.33876
4.050000	0.339841
4.000000	0.341072
3.950000	0.342004
3.900000	0.34316
3.850000	0.343925
3.800000	0.345081
3.750000	0.346032
3.700000	0.346964
3.650000	0.347971
3.600000	0.348997
3.550000	0.349836
3.500000	0.350787
3.450000	0.351757
3.400000	0.352745
3.350000	0.354069
3.300000	0.355318
3.250000	0.356642
3.200000	0.357556
3.150000	0.358544
3.100000	0.359532
3.050000	0.360614
3.000000	0.361882
2.950000	0.362907
2.900000	0.363933
2.850000	0.365089
2.800000	0.365966
2.750000	0.366879
2.700000	0.368035
2.650000	0.369024
2.600000	0.370161
2.550000	0.371093
2.500000	0.371933
2.450000	0.372828
2.400000	0.373779
2.350000	0.374972
2.300000	0.376035
2.250000	0.377396
2.200000	0.378832
2.150000	0.379876
2.100000	0.381014
2.050000	0.382188
2.000000	0.383289
1.950000	0.384613
1.900000	0.386048
1.850000	0.38741
1.800000	0.388398
1.750000	0.389423
1.700000	0.390598
1.650000	0.391605
1.600000	0.392612
1.550000	0.39375
1.500000	0.395204
1.450000	0.396379
1.400000	0.397908
1.350000	0.399474
1.300000	0.400574
1.250000	0.401973
1.200000	0.403315
1.150000	0.404546
1.100000	0.405814
1.050000	0.406858
1.000000	0.407921
0.950000	0.408984
0.900000	0.409898
0.850000	0.41111
0.800000	0.412434
0.750000	0.413627
0.700000	0.414485
0.650000	0.415529
0.600000	0.416704
0.550000	0.41786
0.500000	0.419072
0.450000	0.420284
0.400000	0.421515
0.350000	0.422373
0.300000	0.423603
0.250000	0.424741
0.200000	0.425916
0.150000	0.426941
0.100000	0.428097
0.050000	0.429403
0.000000	0.430745
-0.050000	0.43192
-0.100000	0.433001
-0.150000	0.434158
-0.200000	0.435202
-0.250000	0.436563
-0.300000	0.437756
-0.350000	0.439006
-0.400000	0.440255
-0.450000	0.441579
-0.500000	0.442903
-0.550000	0.444078
-0.600000	0.445308
-0.650000	0.446782
-0.700000	0.447695
-0.750000	0.448777
-0.800000	0.450343
-0.850000	0.45163
-0.900000	0.452805
-0.950000	0.454166
-1.000000	0.45562
-1.050000	0.456608
-1.100000	0.457783
-1.150000	0.459163
-1.200000	0.46058
-1.250000	0.46183
-1.300000	0.463172
-1.350000	0.464086
-1.400000	0.465522
-1.450000	0.467125
-1.500000	0.468524
-1.550000	0.469866
-1.600000	0.471246
-1.650000	0.472421
-1.700000	0.473782
-1.750000	0.475181
-1.800000	0.476337
-1.850000	0.477642
-1.900000	0.479395
-1.950000	0.48085
-2.000000	0.482229
-2.050000	0.483497
-2.100000	0.484877
-2.150000	0.48594
-2.200000	0.487283
-2.250000	0.488644
-2.300000	0.489632
-2.350000	0.490994
-2.400000	0.492262
-2.450000	0.493753
-2.500000	0.494965
-2.550000	0.496215
-2.600000	0.497706
-2.650000	0.498881
-2.700000	0.500056
-2.750000	0.501156
-2.800000	0.502182
-2.850000	0.503282
-2.900000	0.50468
-2.950000	0.50606
-3.000000	0.507384
-3.050000	0.508764
-3.100000	0.510274
-3.150000	0.51171
-3.200000	0.512941
-3.250000	0.514302
-3.300000	0.515738
-3.350000	0.516913
-3.400000	0.518162
-3.450000	0.519337
-3.500000	0.520717
-3.550000	0.522041
-3.600000	0.523439
-3.650000	0.524782
-3.700000	0.52605
-3.750000	0.527672
-3.800000	0.528716
-3.850000	0.52991
-3.900000	0.531215
-3.950000	0.532595
-4.000000	0.534329
-4.050000	0.535597
-4.100000	0.536809
-4.150000	0.538058
-4.200000	0.539326
-4.250000	0.540893
-4.300000	0.542347
-4.350000	0.543746
-4.400000	0.545088
-4.450000	0.546561
-4.500000	0.548128
-4.550000	0.549265
-4.600000	0.550608
-4.650000	0.552044
-4.700000	0.553144
-4.750000	0.554449
-4.800000	0.55581
-4.850000	0.557545
-4.900000	0.559111
-4.950000	0.56077
-5.000000	0.562206
-5.050000	0.563829
-5.100000	0.564947
-5.150000	0.566271
-5.200000	0.567558
-5.250000	0.56918
-5.300000	0.570691
-5.350000	0.571921
-5.400000	0.573059
-5.450000	0.574084
-5.500000	0.575483
-5.550000	0.577087
-5.600000	0.57828
-5.650000	0.579641
-5.700000	0.580648
-5.750000	0.582009
-5.800000	0.583352
-5.850000	0.584713
-5.900000	0.586224
-5.950000	0.587771
-6.000000	0.589077
-6.050000	0.590475
-6.100000	0.59193
-6.150000	0.593291
-6.200000	0.594503
-6.250000	0.595901
-6.300000	0.597132
-6.350000	0.598419
-6.400000	0.599687
-6.450000	0.601011
-6.500000	0.60226
-6.550000	0.603435
-6.600000	0.604498
-6.650000	0.605933
-6.700000	0.607351
-6.750000	0.6086
-6.800000	0.609756
-6.850000	0.611043
-6.900000	0.612199
-6.950000	0.613299
-7.000000	0.61453
-7.050000	0.615798
-7.100000	0.61714
-7.150000	0.618427
-7.200000	0.619602
-7.250000	0.620851
-7.300000	0.622082
-7.350000	0.623089
-7.400000	0.624152
-7.450000	0.625326
-7.500000	0.626725
-7.550000	0.627862
-7.600000	0.629205
-7.650000	0.6301
-7.700000	0.631368
-7.750000	0.632804
-7.800000	0.634184
-7.850000	0.635657
-7.900000	0.637279
-7.950000	0.638472
-8.000000	0.639778
-8.050000	0.640897
-8.100000	0.642109
-8.150000	0.643097
-8.200000	0.644253
-8.250000	0.64526
-8.300000	0.646379
-8.350000	0.647367
-8.400000	0.648728
-8.450000	0.64981
-8.500000	0.651041
-8.550000	0.651991
-8.600000	0.653297
-8.650000	0.654546
-8.700000	0.655516
-8.750000	0.656821
-8.800000	0.657959
-8.850000	0.658928
-8.900000	0.660271
-8.950000	0.661576
-9.000000	0.662788
-9.050000	0.663982
-9.100000	0.665194
-9.150000	0.666107
-9.200000	0.667151
-9.250000	0.66814
-9.300000	0.669445
-9.350000	0.670396
-9.400000	0.671627
-9.450000	0.672727
-9.500000	0.673715
-9.550000	0.675002
-9.600000	0.676326
-9.650000	0.677295
-9.700000	0.678731
-9.750000	0.680018
-9.800000	0.681305
-9.850000	0.682479
-9.900000	0.683635
-9.950000	1
&
396.000000	9.32349e-07
382.350000	1.8647e-06
370.600000	2.79705e-06
367.300000	3.7294e-06
360.700000	4.66174e-06
357.450000	5.59409e-06
356.550000	6.52644e-06
356.150000	7.45879e-06
346.300000	8.39114e-06
342.650000	9.32349e-06
342.100000	1.02558e-05
339.850000	1.11882e-05
338.000000	1.21205e-05
334.000000	1.30529e-05
333.050000	1.39852e-05
332.650000	1.49176e-05
325.300000	1.58499e-05
323.750000	1.67823e-05
323.500000	1.77146e-05
321.450000	1.8647e-05
319.650000	1.95793e-05
318.300000	2.05117e-05
317.850000	2.1444e-05
317.800000	2.23764e-05
317.350000	2.33087e-05
317.100000	2.42411e-05
314.750000	2.51734e-05
314.600000	2.61058e-05
313.300000	2.70381e-05
312.950000	2.89028e-05
312.250000	3.07675e-05
309.800000	3.16999e-05
309.100000	3.26322e-05
308.350000	3.35646e-05
306.800000	3.44969e-05
306.500000	3.54293e-05
306.350000	3.63616e-05
306.100000	3.7294e-05
305.900000	3.82263e-05
305.600000	3.91586e-05
305.500000	4.0091e-05
304.700000	4.10233e-05
303.550000	4.19557e-05
300.600000	4.2888e-05
300.250000	4.38204e-05
299.950000	4.47527e-05
299.750000	4.56851e-05
299.600000	4.66174e-05
299.250000	4.75498e-05
298.200000	4.84821e-05
298.100000	4.94145e-05
297.950000	5.03468e-05
297.900000	5.12792e-05
297.800000	5.22115e-05
297.550000	5.31439e-05
297.350000	5.40762e-05
297.250000	5.50086e-05
296.300000	5.59409e-05
294.700000	5.68733e-05
294.400000	5.78056e-05
294.250000	5.8738e-05
294.200000	5.96703e-05
293.950000	6.06027e-05
293.850000	6.1535e-05
293.700000	6.24674e-05
293.500000	6.33997e-05
293.250000	6.43321e-05
293.200000	6.52644e-05
293.150000	6.61968e-05
292.750000	6.71291e-05
292.550000	6.80615e-05
292.250000	6.89938e-05
291.250000	6.99262e-05
291.050000	7.08585e-05
290.500000	7.17909e-05
290.250000	7.27232e-05
289.900000	7.36556e-05
289.550000	7.45879e-05
288.850000	7.55203e-05
288.800000	7.64526e-05
287.300000	7.73849e-05
287.200000	7.83173e-05
286.750000	7.92496e-05
286.600000	8.0182e-05
286.500000	8.11143e-05
286.100000	8.20467e-05
285.500000	8.2979e-05
285.400000	8.39114e-05
284.950000	8.48437e-05
284.450000	8.67084e-05
284.100000	8.85731e-05
284.050000	8.95055e-05
283.950000	9.04378e-05
283.550000	9.13702e-05
283.250000	9.23025e-05
283.100000	9.32349e-05
283.050000	9.41672e-05
282.900000	9.50996e-05
282.450000	9.60319e-05
281.950000	9.69643e-05
281.300000	9.78966e-05
281.250000	9.8829e-05
281.100000	9.97613e-05
280.600000	0.000100694
280.400000	0.000101626
280.150000	0.000102558
279.850000	0.000103491
279.450000	0.000104423
279.400000	0.000105355
279.050000	0.000106288
277.350000	0.00010722
277.200000	0.000108152
277.150000	0.000109085
276.500000	0.000110017
276.450000	0.00011095
276.250000	0.000111882
276.050000	0.000112814
275.950000	0.000113747
275.850000	0.000114679
275.400000	0.000115611
275.000000	0.000116544
274.900000	0.000117476
274.850000	0.000118408
274.450000	0.000119341
274.300000	0.000121205
274.100000	0.000122138
273.750000	0.00012307
273.350000	0.000124002
273.300000	0.000124935
272.550000	0.000126799
272.500000	0.000128664
272.300000	0.000129596
272.200000	0.000130529
271.950000	0.000131461
271.850000	0.000132394
271.500000	0.000133326
271.300000	0.000135191
270.800000	0.000136123
270.700000	0.000137988
270.350000	0.00013892
270.300000	0.000140785
270.150000	0.000141717
270.100000	0.000142649
269.600000	0.000143582
269.000000	0.000144514
268.850000	0.000145446
268.500000	0.000146379
268.000000	0.000148243
267.900000	0.000149176
267.650000	0.000150108
267.600000	0.000151041
267.250000	0.000151973
267.100000	0.00015477
267.050000	0.000155702
267.000000	0.000156635
266.900000	0.000157567
266.450000	0.000158499
266.100000	0.000159432
265.550000	0.000160364
265.450000	0.000161296
265.100000	0.000162229
264.850000	0.000163161
264.450000	0.000165026
264.100000	0.000165958
263.800000	0.00016689
263.300000	0.000167823
263.200000	0.000168755
262.450000	0.000169687
262.300000	0.00017062
262.150000	0.000171552
262.050000	0.000172485
262.000000	0.000173417
261.900000	0.000174349
261.600000	0.000175282
261.400000	0.000176214
261.350000	0.000177146
261.100000	0.000178079
260.850000	0.000179011
260.750000	0.000179943
260.650000	0.000180876
260.500000	0.000181808
260.400000	0.00018274
260.050000	0.000183673
259.900000	0.000184605
259.750000	0.000185537
259.550000	0.00018647
259.400000	0.000188334
259.250000	0.000189267
259.100000	0.000191131
258.800000	0.000192064
258.550000	0.000192996
258.500000	0.000193929
258.400000	0.000194861
258.150000	0.000195793
257.850000	0.000196726
257.750000	0.000197658
257.650000	0.00019859
257.500000	0.000199523
257.450000	0.000200455
257.350000	0.000203252
257.200000	0.000204184
257.000000	0.000205117
256.800000	0.000206049
256.300000	0.000206981
256.200000	0.000207914
256.150000	0.000208846
255.950000	0.000209778
255.900000	0.000211643
255.850000	0.000212576
255.700000	0.000213508
255.650000	0.00021444
255.600000	0.000215373
255.550000	0.00021817
255.250000	0.000219102
255.050000	0.000220034
254.750000	0.000220967
254.550000	0.000221899
254.450000	0.000222831
254.150000	0.000223764
254.000000	0.000224696
253.950000	0.000225628
253.850000	0.000226561
253.750000	0.000227493
253.700000	0.000228425
253.400000	0.000229358
252.950000	0.00023029
252.800000	0.000231222
252.750000	0.000232155
252.700000	0.000233087
252.600000	0.00023402
252.200000	0.000234952
252.050000	0.000235884
252.000000	0.000237749
251.800000	0.000238681
251.700000	0.000239614
251.600000	0.000240546
251.450000	0.000241478
251.150000	0.000242411
251.050000	0.000243343
250.950000	0.000244275
250.900000	0.000245208
250.800000	0.000247072
250.550000	0.000248005
250.500000	0.000248937
250.450000	0.000249869
250.400000	0.000250802
250.350000	0.000251734
250.300000	0.000252667
250.150000	0.000253599
250.100000	0.000255464
250.050000	0.000256396
250.000000	0.000257328
249.500000	0.000258261
249.450000	0.000259193
249.200000	0.000260125
249.050000	0.000261058
248.950000	0.00026199
248.850000	0.000262922
248.750000	0.000263855
248.500000	0.000264787
248.100000	0.000265719
248.000000	0.000266652
247.950000	0.000268516
247.850000	0.000270381
247.800000	0.000272246
247.600000	0.000274111
247.550000	0.000275043
247.450000	0.000275975
247.350000	0.000276908
247.150000	0.00027784
246.900000	0.000278772
246.850000	0.000279705
246.700000	0.000280637
246.650000	0.000281569
246.300000	0.000282502
245.900000	0.000283434
245.550000	0.000284366
245.450000	0.000285299
245.300000	0.000286231
245.200000	0.000287163
245.000000	0.000288096
244.900000	0.000289028
244.850000	0.00028996
244.650000	0.000291825
244.600000	0.000292758
244.500000	0.000295555
244.300000	0.000296487
244.250000	0.000297419
244.200000	0.000298352
243.850000	0.000299284
243.800000	0.000300216
243.650000	0.000301149
243.500000	0.000302081
243.450000	0.000303013
243.250000	0.000303946
243.200000	0.000304878
243.050000	0.00030581
242.950000	0.000306743
242.750000	0.000308607
242.700000	0.00030954
242.650000	0.000310472
242.500000	0.000311404
242.150000	0.000313269
242.100000	0.000315134
241.850000	0.000316999
241.550000	0.000317931
241.500000	0.000318863
241.450000	0.000319796
241.100000	0.000320728
241.000000	0.00032166
240.750000	0.000322593
240.700000	0.000324457
240.550000	0.000326322
240.500000	0.000328187
240.250000	0.000329119
240.200000	0.000331916
240.150000	0.000332849
240.000000	0.000334713
239.950000	0.000335646
239.900000	0.000336578
239.700000	0.00033751
239.650000	0.000338443
239.600000	0.000339375
239.450000	0.000340307
239.350000	0.00034124
239.300000	0.000342172
239.200000	0.000344037
239.150000	0.000344969
239.100000	0.000345901
239.050000	0.000346834
239.000000	0.000348698
238.900000	0.000349631
238.800000	0.000352428
238.700000	0.00035336
238.650000	0.000354293
238.450000	0.000355225
238.400000	0.000358022
238.300000	0.000358954
238.250000	0.000359887
238.200000	0.000361751
238.150000	0.000363616
238.100000	0.000364548
237.900000	0.000366413
237.800000	0.000367345
237.700000	0.000368278
237.500000	0.000370142
237.350000	0.000371075
237.250000	0.000372007
237.200000	0.00037294
237.050000	0.000373872
237.000000	0.000374804
236.950000	0.000375737
236.750000	0.000376669
236.650000	0.000378534
236.550000	0.000379466
236.150000	0.000380398
236.100000	0.000381331
235.850000	0.000382263
235.800000	0.000383195
235.750000	0.000384128
235.600000	0.000385992
235.500000	0.000386925
235.400000	0.000387857
235.350000	0.000388789
235.300000	0.000390654
235.250000	0.000392519
235.150000	0.000394384
235.100000	0.000395316
235.050000	0.000396248
234.850000	0.000397181
234.600000	0.000398113
234.550000	0.000399045
234.500000	0.000399978
234.450000	0.000401842
234.400000	0.000402775
234.250000	0.000407436
234.050000	0.000409301
234.000000	0.000410233
233.900000	0.000411166
233.850000	0.000412098
233.800000	0.000413963
233.750000	0.000415828
233.500000	0.000417692
233.450000	0.000418625
233.400000	0.000419557
233.350000	0.000421422
233.300000	0.000425151
233.250000	0.000426083
233.100000	0.000427948
233.000000	0.00042888
232.950000	0.000429813
232.900000	0.000431677
232.850000	0.00043261
232.750000	0.000434475
232.700000	0.000436339
232.550000	0.000439136
232.500000	0.000440069
232.400000	0.000441001
232.250000	0.000441933
232.150000	0.000442866
232.050000	0.00044473
231.850000	0.000446595
231.800000	0.000447527
231.750000	0.000449392
231.700000	0.000450324
231.650000	0.000452189
231.600000	0.000454986
231.500000	0.000455919
231.450000	0.000456851
231.350000	0.000457783
231.200000	0.000459648
231.050000	0.00046058
231.000000	0.000461513
230.750000	0.00046431
230.600000	0.000465242
230.550000	0.000466174
230.500000	0.000467107
230.450000	0.000468039
230.400000	0.000468971
230.350000	0.000471768
230.200000	0.000472701
230.150000	0.000473633
230.100000	0.000475498
230.000000	0.000478295
229.950000	0.000479227
229.850000	0.000481092
229.800000	0.000483889
229.750000	0.000487618
229.700000	0.000488551
229.600000	0.000490415
229.500000	0.000491348
229.450000	0.000493213
229.350000	0.000495077
229.100000	0.00049601
229.050000	0.000496942
228.900000	0.000498807
228.800000	0.000500671
228.750000	0.000501604
228.650000	0.000502536
228.600000	0.000504401
228.550000	0.000505333
228.500000	0.000506265
228.300000	0.00050813
228.250000	0.000509062
228.200000	0.000509995
228.150000	0.000512792
228.050000	0.000514657
227.950000	0.000515589
227.900000	0.000516521
227.800000	0.000519318
227.750000	0.000520251
227.650000	0.000521183
227.550000	0.000522115
227.500000	0.000523048
227.400000	0.00052398
227.350000	0.000524912
227.300000	0.000525845
227.250000	0.000528642
227.200000	0.000529574
227.100000	0.000531439
227.050000	0.000533303
227.000000	0.000534236
226.950000	0.000537965
226.900000	0.000540762
226.850000	0.000542627
226.800000	0.000543559
226.750000	0.000545424
226.700000	0.000546356
226.600000	0.000548221
226.500000	0.000550086
226.400000	0.000551018
226.300000	0.00055195
226.200000	0.000553815
226.050000	0.000554748
225.950000	0.00055568
225.900000	0.000556612
225.850000	0.000557545
225.800000	0.000558477
225.750000	0.000559409
225.700000	0.000560342
225.650000	0.000561274
225.600000	0.000563139
225.350000	0.000564071
225.300000	0.000565003
225.250000	0.000565936
225.150000	0.0005678
225.100000	0.00057153
225.000000	0.000573394
224.900000	0.000574327
224.850000	0.000576192
224.800000	0.000578056
224.750000	0.000578989
224.700000	0.000580853
224.600000	0.000581786
224.550000	0.000582718
224.500000	0.00058365
224.100000	0.000584583
224.050000	0.000585515
224.000000	0.000590177
223.950000	0.000591109
223.900000	0.000592041
223.850000	0.000592974
223.800000	0.000593906
223.750000	0.000594839
223.650000	0.000595771
223.450000	0.000596703
223.400000	0.000597636
223.350000	0.0005995
223.300000	0.000600433
223.150000	0.000602297
223.100000	0.00060323
223.050000	0.000605094
222.900000	0.000606027
222.850000	0.000607891
222.800000	0.000608824
222.650000	0.000609756
222.600000	0.000611621
222.550000	0.000612553
222.250000	0.000613485
222.200000	0.000616283
222.150000	0.000617215
222.100000	0.00061908
222.000000	0.000620012
221.900000	0.000622809
221.850000	0.000624674
221.650000	0.000626538
221.550000	0.000628403
221.450000	0.000629335
221.400000	0.000630268
221.350000	0.0006312
221.250000	0.000632132
221.100000	0.000633065
221.000000	0.000635862
220.950000	0.000636794
220.850000	0.000637727
220.700000	0.000638659
220.650000	0.000639591
220.550000	0.000643321
220.500000	0.000644253
220.450000	0.000645185
220.300000	0.00064705
220.200000	0.000647982
220.150000	0.000648915
220.100000	0.000649847
220.050000	0.000650779
220.000000	0.000653576
219.950000	0.000654509
219.800000	0.000656374
219.750000	0.000657306
219.700000	0.000659171
219.600000	0.000660103
219.550000	0.000661968
219.500000	0.000663832
219.450000	0.000664765
219.300000	0.000665697
219.250000	0.000667562
219.200000	0.000668494
219.100000	0.000672223
219.050000	0.000673156
219.000000	0.000674088
218.900000	0.000675953
218.850000	0.000676885
218.800000	0.000677818
218.700000	0.000680615
218.600000	0.000682479
218.550000	0.000684344
218.500000	0.000686209
218.450000	0.000688073
218.400000	0.000689006
218.300000	0.000689938
218.250000	0.000691803
218.150000	0.000692735
218.100000	0.000696465
218.050000	0.000697397
218.000000	0.000699262
217.950000	0.000700194
217.900000	0.000702059
217.800000	0.000702991
217.750000	0.000704856
217.600000	0.000705788
217.500000	0.000707653
217.450000	0.000708585
217.350000	0.00071045
217.300000	0.000712314
217.200000	0.000714179
217.150000	0.000716044
217.000000	0.000716976
216.950000	0.000718841
216.900000	0.000719773
216.850000	0.000721638
216.800000	0.00072257
216.700000	0.000724435
216.650000	0.0007263
216.550000	0.000728164
216.450000	0.000730961
216.400000	0.000731894
216.350000	0.000735623
216.300000	0.000739353
216.250000	0.000740285
216.200000	0.000741217
216.100000	0.00074215
216.050000	0.000743082
215.950000	0.000744947
215.900000	0.000746811
215.850000	0.000751473
215.800000	0.000752405
215.650000	0.00075427
215.500000	0.000757067
215.450000	0.000758
215.400000	0.000758932
215.350000	0.000760797
215.300000	0.000762661
215.200000	0.000763594
215.100000	0.000764526
215.000000	0.000767323
214.950000	0.000768255
214.900000	0.00077012
214.850000	0.000771985
214.800000	0.000776647
214.750000	0.000777579
214.700000	0.000779444
214.650000	0.000781308
214.550000	0.000783173
214.500000	0.000784105
214.450000	0.000786902
214.400000	0.000787835
214.350000	0.000789699
214.250000	0.000792496
214.150000	0.000794361
214.100000	0.000795294
214.050000	0.000796226
214.000000	0.000798091
213.950000	0.000799023
213.900000	0.000799955
213.850000	0.000800888
213.800000	0.000803685
213.750000	0.000804617
213.700000	0.000805549
213.650000	0.000808346
213.600000	0.000810211
213.550000	0.000812076
213.500000	0.00081394
213.450000	0.000814873
213.300000	0.000816738
213.250000	0.00081767
213.200000	0.000823264
213.150000	0.000824196
213.100000	0.000826061
213.050000	0.000827926
213.000000	0.00082979
212.950000	0.000832587
212.900000	0.000835385
212.800000	0.000836317
212.750000	0.000839114
212.600000	0.000840979
212.550000	0.000841911
212.400000	0.000844708
212.350000	0.000846573
212.300000	0.000848437
212.250000	0.00084937
212.200000	0.000853099
212.100000	0.000854031
212.050000	0.000854964
212.000000	0.000855896
211.900000	0.000856829
211.850000	0.000859626
211.800000	0.000860558
211.750000	0.000863355
211.700000	0.000864287
211.650000	0.000866152
211.600000	0.000867084
211.550000	0.000868017
211.500000	0.000869881
211.450000	0.000870814
211.400000	0.000873611
211.350000	0.000874543
211.300000	0.000875475
211.200000	0.00087734
211.150000	0.000879205
211.100000	0.00088107
211.050000	0.000884799
211.000000	0.000886664
210.900000	0.000888528
210.850000	0.000890393
210.800000	0.000891325
210.750000	0.000892258
210.650000	0.00089319
210.600000	0.00089692
210.500000	0.000898784
210.450000	0.000900649
210.400000	0.000901581
210.300000	0.000902514
210.250000	0.000904378
210.200000	0.000905311
210.150000	0.00090904
210.100000	0.000911837
210.050000	0.000913702
210.000000	0.000916499
209.950000	0.000917431
209.900000	0.000919296
209.850000	0.000920228
209.800000	0.000921161
209.750000	0.000922093
209.700000	0.000923958
209.650000	0.00092489
209.600000	0.000926755
209.550000	0.000928619
209.500000	0.000930484
209.300000	0.000932349
209.250000	0.000935146
209.150000	0.000937011
209.100000	0.000938875
209.050000	0.000942605
208.950000	0.000944469
208.900000	0.000949131
208.850000	0.000950996
208.800000	0.00095286
208.750000	0.000953793
208.650000	0.000957522
208.600000	0.000960319
208.550000	0.000963116
208.500000	0.000965913
208.300000	0.00096871
208.200000	0.000970575
208.150000	0.000971507
208.050000	0.00097244
208.000000	0.000973372
207.900000	0.000975237
207.850000	0.000978034
207.800000	0.000978966
207.750000	0.000979899
207.700000	0.000982696
207.650000	0.00098456
207.600000	0.000986425
207.550000	0.000989222
207.450000	0.000990154
207.400000	0.000991087
207.350000	0.000992019
207.250000	0.000992951
207.150000	0.000993884
206.950000	0.000996681
206.900000	0.000998546
206.850000	0.00100041
206.800000	0.00100134
206.750000	0.00100227
206.650000	0.00100321
206.600000	0.001006
206.550000	0.00100787
206.500000	0.00101067
206.450000	0.00101533
206.400000	0.00101719
206.350000	0.00101812
206.300000	0.00101999
206.200000	0.00102279
206.150000	0.00102652
206.100000	0.00102745
206.050000	0.00102838
206.000000	0.00102931
205.950000	0.00103025
205.850000	0.00103304
205.800000	0.00103677
205.750000	0.00103864
205.700000	0.00103957
205.650000	0.0010405
205.600000	0.00104143
205.550000	0.0010433
205.500000	0.00104423
205.450000	0.00104796
205.400000	0.00105169
205.350000	0.00105262
205.300000	0.00105542
205.250000	0.00105728
205.200000	0.00105915
205.150000	0.00106195
205.050000	0.00106288
205.000000	0.00106474
204.950000	0.00106567
204.900000	0.00106754
204.800000	0.00106847
204.750000	0.00107034
204.700000	0.00107407
204.650000	0.00107686
204.600000	0.00107873
204.550000	0.00108059
204.450000	0.00108246
204.400000	0.00108339
204.350000	0.00108619
204.300000	0.00108805
204.250000	0.00108992
204.200000	0.00109085
204.150000	0.00109178
204.100000	0.00109365
204.050000	0.00109458
203.950000	0.00109551
203.800000	0.00109644
203.750000	0.00109831
203.700000	0.00109924
203.650000	0.00110204
203.600000	0.00110297
203.500000	0.0011039
203.450000	0.00110483
203.400000	0.00110856
203.350000	0.00111043
203.300000	0.00111229
203.250000	0.00111322
203.200000	0.00111509
203.100000	0.00111789
203.050000	0.00111882
202.950000	0.00111975
202.850000	0.00112162
202.800000	0.00112348
202.750000	0.00112441
202.600000	0.00112534
202.550000	0.00112628
202.500000	0.00112907
202.450000	0.00113187
202.400000	0.0011328
202.250000	0.0011356
202.200000	0.00113747
202.150000	0.00113933
202.050000	0.00114213
202.000000	0.00114492
201.950000	0.00115052
201.900000	0.00115425
201.700000	0.00115611
201.650000	0.00115891
201.600000	0.00115984
201.550000	0.00116077
201.500000	0.00116171
201.450000	0.0011645
201.350000	0.0011673
201.300000	0.00116823
201.250000	0.0011701
201.200000	0.00117103
201.150000	0.00117383
201.100000	0.00117476
201.050000	0.00117756
201.000000	0.00118035
200.950000	0.00118129
200.900000	0.00118408
200.850000	0.00118502
200.800000	0.00118595
200.750000	0.00118688
200.700000	0.00118781
200.600000	0.00118968
200.550000	0.00119154
200.500000	0.00119247
200.450000	0.00119341
200.400000	0.00119527
200.350000	0.00119714
200.300000	0.0012018
200.200000	0.00120366
200.100000	0.00120459
199.950000	0.00120553
199.900000	0.00120739
199.850000	0.00120926
199.800000	0.00121112
199.750000	0.00121299
199.700000	0.00121485
199.650000	0.00121672
199.600000	0.00121858
199.550000	0.00121951
199.500000	0.00122324
199.450000	0.00122417
199.400000	0.00122511
199.350000	0.00122604
199.300000	0.00122697
199.250000	0.00122884
199.150000	0.00122977
199.100000	0.0012307
199.000000	0.00123163
198.950000	0.0012335
198.900000	0.00123629
198.850000	0.00124096
198.800000	0.00124375
198.750000	0.00124562
198.700000	0.00124748
198.650000	0.00124935
198.600000	0.00125308
198.550000	0.00125494
198.500000	0.00126054
198.450000	0.00126147
198.400000	0.00126333
198.350000	0.00126613
198.300000	0.00126706
198.250000	0.00126799
198.200000	0.00127079
198.100000	0.00127172
198.050000	0.00127266
198.000000	0.00127359
197.950000	0.00127639
197.900000	0.00127732
197.850000	0.00127918
197.750000	0.00128105
197.700000	0.00128198
197.650000	0.00128478
197.550000	0.00128757
197.500000	0.0012913
197.450000	0.00129224
197.400000	0.0012969
197.350000	0.00129876
197.300000	0.00130249
197.250000	0.00130342
197.200000	0.00130622
197.150000	0.00130715
197.100000	0.00130902
197.050000	0.00131275
196.900000	0.00131368
196.850000	0.00131554
196.750000	0.00131927
196.700000	0.00132114
196.650000	0.00132394
196.600000	0.0013258
196.550000	0.00132766
196.500000	0.00132953
196.450000	0.00133139
196.400000	0.00133419
196.350000	0.00133606
196.300000	0.00133699
196.250000	0.00134072
196.200000	0.00134165
196.150000	0.00134538
196.100000	0.00134724
196.050000	0.00134911
196.000000	0.00135191
195.950000	0.00135377
195.900000	0.00135657
195.850000	0.0013575
195.800000	0.00135936
195.750000	0.00136123
195.700000	0.00136216
195.650000	0.00136496
195.600000	0.00136682
195.550000	0.00137055
195.500000	0.00137335
195.400000	0.00137428
195.350000	0.00137521
195.300000	0.00137894
195.250000	0.00138081
195.200000	0.00138361
195.150000	0.00138547
195.100000	0.00138733
195.050000	0.00139013
195.000000	0.00139293
194.950000	0.00139573
194.800000	0.00139946
194.750000	0.00140318
194.650000	0.00140691
194.600000	0.00140785
194.550000	0.00140878
194.500000	0.00141251
194.450000	0.00141344
194.400000	0.00141437
194.350000	0.00141624
194.300000	0.0014181
194.250000	0.00141903
194.150000	0.0014237
194.100000	0.00142463
194.050000	0.00142556
193.950000	0.00142649
193.900000	0.00143116
193.850000	0.00143302
193.750000	0.00143395
193.700000	0.00143582
193.650000	0.00143675
193.600000	0.00144141
193.550000	0.00144328
193.500000	0.00144421
193.450000	0.00144607
193.400000	0.00144701
193.350000	0.00145167
193.300000	0.0014526
193.250000	0.00145446
193.200000	0.0014554
193.150000	0.00145726
193.100000	0.00146006
193.000000	0.00146658
192.900000	0.00147125
192.850000	0.00147591
192.800000	0.00147871
192.750000	0.0014815
192.700000	0.00148337
192.650000	0.00148616
192.600000	0.00148896
192.550000	0.00149176
192.450000	0.00149269
192.400000	0.00149362
192.350000	0.00149549
192.300000	0.00149642
192.250000	0.00149828
192.200000	0.00150015
192.150000	0.00150481
192.100000	0.00150854
192.000000	0.0015132
191.950000	0.00151786
191.900000	0.00152066
191.850000	0.00152159
191.800000	0.00152253
191.750000	0.00152532
191.700000	0.00152905
191.650000	0.00153185
191.600000	0.00153465
191.550000	0.00153558
191.500000	0.00153651
191.450000	0.00154024
191.400000	0.0015421
191.350000	0.0015449
191.300000	0.00154863
191.250000	0.00154956
191.200000	0.00155329
191.150000	0.00155516
191.100000	0.00155702
191.050000	0.00156168
191.000000	0.00156262
190.950000	0.00156541
190.900000	0.00156821
190.850000	0.00156914
190.800000	0.00157194
190.700000	0.0015738
190.650000	0.0015766
190.600000	0.00157847
190.550000	0.00158313
190.500000	0.00158499
190.450000	0.00158593
190.400000	0.00159059
190.350000	0.00159338
190.300000	0.00159432
190.200000	0.00159711
190.150000	0.00159805
190.050000	0.00160084
190.000000	0.00160271
189.950000	0.0016055
189.900000	0.00160737
189.850000	0.00161017
189.800000	0.00161203
189.700000	0.00161296
189.650000	0.00161576
189.600000	0.00161856
189.550000	0.00162042
189.500000	0.00162322
189.450000	0.00162415
189.400000	0.00162508
189.350000	0.00162788
189.300000	0.00162975
189.250000	0.00163068
189.200000	0.00163348
189.150000	0.00163627
189.100000	0.0016372
189.050000	0.00164
189.000000	0.0016428
188.950000	0.00164746
188.900000	0.00165119
188.850000	0.00165585
188.800000	0.00165678
188.750000	0.00165865
188.700000	0.00165958
188.650000	0.00166331
188.600000	0.00166424
188.550000	0.00166517
188.500000	0.00167077
188.450000	0.0016717
188.400000	0.00167357
188.350000	0.0016745
188.300000	0.00167543
188.250000	0.00167823
188.200000	0.00168102
188.150000	0.00168196
188.100000	0.00168475
188.050000	0.00168662
188.000000	0.00168755
187.950000	0.00168942
187.900000	0.00169221
187.850000	0.00169408
187.800000	0.00169687
187.750000	0.00169967
187.700000	0.0017034
187.650000	0.00170433
187.600000	0.00170713
187.550000	0.00170806
187.500000	0.00170993
187.450000	0.00171739
187.400000	0.00171832
187.350000	0.00172205
187.300000	0.00172857
187.250000	0.00173137
187.200000	0.00173697
187.150000	0.00173883
187.100000	0.0017407
187.050000	0.00174349
187.000000	0.00174536
186.950000	0.00174909
186.900000	0.00175002
186.850000	0.00175095
186.800000	0.00175468
186.700000	0.00175841
186.650000	0.00176121
186.600000	0.00176214
186.500000	0.00176307
186.450000	0.00176494
186.400000	0.00177053
186.350000	0.00177146
186.300000	0.00177426
186.250000	0.00177706
186.200000	0.00177892
186.150000	0.00178172
186.100000	0.00178265
186.050000	0.00178638
186.000000	0.00178731
185.950000	0.00179011
185.900000	0.0017957
185.850000	0.0017985
185.750000	0.00179943
185.700000	0.0018013
185.600000	0.00180316
185.550000	0.00180409
185.500000	0.00180689
185.450000	0.00181062
185.400000	0.00181249
185.350000	0.00181622
185.300000	0.00181994
185.250000	0.00182367
185.200000	0.00182554
185.150000	0.00182647
185.100000	0.00182834
185.050000	0.00183393
185.000000	0.00183579
184.950000	0.00183859
184.900000	0.00184232
184.850000	0.00184605
184.800000	0.00184978
184.750000	0.00185444
184.700000	0.00185537
184.650000	0.00185631
184.600000	0.00185817
184.550000	0.0018591
184.500000	0.00186283
184.450000	0.0018647
184.400000	0.00187029
184.300000	0.00187495
184.250000	0.00187775
184.200000	0.00187962
184.150000	0.00188614
184.050000	0.00188801
184.000000	0.0018908
183.850000	0.00189267
183.800000	0.00189547
183.750000	0.00189919
183.700000	0.00190013
183.650000	0.00190199
183.600000	0.00190479
183.550000	0.00190759
183.500000	0.00191225
183.450000	0.00191504
183.400000	0.00191971
183.350000	0.0019225
183.300000	0.0019253
183.250000	0.00192903
183.200000	0.00193183
183.150000	0.00193369
183.100000	0.00193649
183.050000	0.00193929
183.000000	0.00194022
182.950000	0.00194395
182.900000	0.00194674
182.850000	0.00194954
182.800000	0.00195607
182.750000	0.00196073
182.700000	0.00196632
182.650000	0.00197005
182.600000	0.00197378
182.550000	0.00197938
182.500000	0.00198124
182.450000	0.00198311
182.400000	0.00198404
182.350000	0.00198684
182.300000	0.00198963
182.250000	0.00199243
182.200000	0.00199336
182.150000	0.00199429
182.100000	0.00199616
182.050000	0.00199709
182.000000	0.00199989
181.950000	0.00200455
181.900000	0.00200548
181.850000	0.00200828
181.800000	0.00200921
181.750000	0.00201201
181.700000	0.00201294
181.650000	0.00201387
181.600000	0.0020204
181.550000	0.00202506
181.500000	0.00202786
181.350000	0.00202879
181.300000	0.00203252
181.250000	0.00203718
181.200000	0.00203905
181.150000	0.00204278
181.050000	0.00204557
181.000000	0.00205117
180.950000	0.00205396
180.900000	0.0020549
180.850000	0.00205863
180.800000	0.00206049
180.750000	0.00206236
180.700000	0.00206422
180.650000	0.00206702
180.600000	0.00207261
180.550000	0.00207634
180.500000	0.002081
180.450000	0.00208287
180.400000	0.00208753
180.300000	0.00209592
180.250000	0.00209965
180.200000	0.00210245
180.150000	0.00210711
180.100000	0.00210804
180.050000	0.00210897
180.000000	0.00211736
179.950000	0.00211923
179.900000	0.00212389
179.850000	0.00212855
179.750000	0.00212948
179.650000	0.00213415
179.600000	0.00213881
179.550000	0.00214347
179.500000	0.00214906
179.450000	0.00215
179.400000	0.00215093
179.350000	0.00215652
179.300000	0.00216118
179.250000	0.00216212
179.200000	0.00216585
179.150000	0.00216958
179.100000	0.0021733
179.000000	0.00217703
178.950000	0.00217983
178.900000	0.00218076
178.850000	0.00218263
178.800000	0.00218822
178.750000	0.00219009
178.700000	0.00219755
178.650000	0.00220128
178.600000	0.00220594
178.550000	0.00220687
178.500000	0.00220967
178.450000	0.0022106
178.400000	0.00221526
178.350000	0.00221899
178.300000	0.00222179
178.250000	0.00222738
178.200000	0.00223018
178.150000	0.00223484
178.100000	0.0022395
178.000000	0.00224137
177.950000	0.00224416
177.900000	0.00224603
177.850000	0.00225255
177.800000	0.00225815
177.750000	0.00226095
177.700000	0.00226561
177.650000	0.00226934
177.600000	0.00227213
177.500000	0.0022768
177.450000	0.00227773
177.400000	0.00227959
177.350000	0.00228239
177.300000	0.00228705
177.250000	0.00228985
177.200000	0.00229544
177.100000	0.00229638
177.000000	0.0023001
176.950000	0.00230104
176.900000	0.0023029
176.800000	0.00230477
176.750000	0.00231036
176.700000	0.00231595
176.650000	0.00231968
176.600000	0.00232435
176.550000	0.00232528
176.500000	0.00232714
176.450000	0.00232807
176.350000	0.00233087
176.300000	0.00233274
176.250000	0.00233647
176.200000	0.0023402
176.150000	0.00234113
176.100000	0.00234579
176.050000	0.00234859
176.000000	0.00235045
175.950000	0.00235325
175.900000	0.00235977
175.800000	0.0023635
175.750000	0.00236537
175.700000	0.00236817
175.650000	0.00237283
175.600000	0.00237376
175.550000	0.00238122
175.500000	0.00238402
175.450000	0.00238681
175.400000	0.00239241
175.350000	0.00239707
175.250000	0.00240173
175.200000	0.00240546
175.150000	0.00241012
175.100000	0.00241478
175.050000	0.00241572
175.000000	0.00241945
174.950000	0.00242224
174.900000	0.00242504
174.850000	0.0024269
174.800000	0.00242877
174.750000	0.0024325
174.700000	0.00243623
174.650000	0.00243902
174.600000	0.00244275
174.550000	0.00244462
174.500000	0.00244648
174.450000	0.00244835
174.400000	0.00245208
174.350000	0.00245674
174.300000	0.0024614
174.250000	0.00246886
174.200000	0.00247259
174.150000	0.00247445
174.100000	0.00247725
174.050000	0.00248191
174.000000	0.00248657
173.950000	0.00248751
173.900000	0.0024903
173.850000	0.00249403
173.800000	0.00249869
173.750000	0.00250149
173.700000	0.00250709
173.650000	0.00251454
173.600000	0.00251641
173.550000	0.00251734
173.500000	0.002522
173.450000	0.0025276
173.400000	0.00253226
173.350000	0.00253692
173.300000	0.00253972
173.250000	0.00254252
173.200000	0.00254438
173.150000	0.00255091
173.100000	0.00255277
173.050000	0.0025565
173.000000	0.00256116
172.950000	0.00256489
172.900000	0.00257049
172.850000	0.00257608
172.800000	0.00258167
172.750000	0.00259006
172.700000	0.00259286
172.650000	0.00259566
172.600000	0.00259939
172.550000	0.00260312
172.500000	0.00260871
172.450000	0.00261151
172.400000	0.00261337
172.350000	0.00261524
172.300000	0.0026171
172.250000	0.00262083
172.200000	0.00262363
172.150000	0.00262549
172.100000	0.00262922
172.050000	0.00263109
172.000000	0.00263202
171.950000	0.00263575
171.900000	0.00263948
171.850000	0.00264321
171.800000	0.00264694
171.750000	0.00265346
171.700000	0.0026544
171.650000	0.00265906
171.600000	0.00266652
171.550000	0.00267118
171.500000	0.00267677
171.450000	0.00268237
171.400000	0.00268516
171.350000	0.0026861
171.300000	0.00268983
171.250000	0.00269356
171.200000	0.00269449
171.150000	0.00270101
171.100000	0.00270754
171.050000	0.00271034
171.000000	0.00271593
170.950000	0.00271873
170.900000	0.00272059
170.850000	0.00272339
170.800000	0.00272619
170.750000	0.00272898
170.700000	0.00273178
170.650000	0.00273738
170.600000	0.00274017
170.550000	0.00274483
170.500000	0.00274577
170.450000	0.00274856
170.400000	0.00275323
170.350000	0.00275696
170.300000	0.00275789
170.250000	0.00275975
170.200000	0.00276441
170.150000	0.00277094
170.100000	0.00277374
170.050000	0.00277747
170.000000	0.00278306
169.950000	0.00278679
169.900000	0.00279145
169.850000	0.00279425
169.800000	0.00280078
169.750000	0.00280637
169.700000	0.00280917
169.650000	0.00281756
169.600000	0.00282315
169.550000	0.00283248
169.500000	0.00283714
169.450000	0.0028418
169.400000	0.00284553
169.350000	0.00284926
169.300000	0.00285392
169.250000	0.00285858
169.200000	0.00286324
169.150000	0.00286697
169.100000	0.0028707
169.050000	0.00287257
169.000000	0.0028763
168.950000	0.00287816
168.900000	0.00288375
168.850000	0.00289308
168.800000	0.00289681
168.750000	0.0028996
168.650000	0.0029052
168.600000	0.00290706
168.550000	0.00290893
168.500000	0.00291452
168.450000	0.00292105
168.400000	0.00292478
168.350000	0.00292851
168.300000	0.0029313
168.250000	0.00293317
168.200000	0.00293783
168.150000	0.00294156
168.100000	0.00294809
168.050000	0.00295182
168.000000	0.00295275
167.950000	0.00295648
167.900000	0.00295928
167.800000	0.00296021
167.750000	0.00296394
167.700000	0.00296673
167.650000	0.00297512
167.600000	0.00297792
167.550000	0.00298538
167.500000	0.00298631
167.450000	0.00299284
167.400000	0.00299564
167.350000	0.0030003
167.300000	0.00300403
167.250000	0.00301055
167.200000	0.00301335
167.150000	0.00301988
167.100000	0.0030264
167.050000	0.00302827
167.000000	0.003032
166.950000	0.00303573
166.900000	0.00303852
166.850000	0.00304598
166.800000	0.00304878
166.750000	0.00305344
166.700000	0.00305997
166.650000	0.0030609
166.600000	0.00306556
166.550000	0.0030665
166.500000	0.00307302
166.450000	0.00307955
166.400000	0.00308421
166.350000	0.00308887
166.300000	0.00309353
166.250000	0.00309726
166.200000	0.00310192
166.150000	0.00310659
166.100000	0.00311498
166.050000	0.00311777
166.000000	0.00311964
165.950000	0.00312896
165.900000	0.00313362
165.850000	0.00313549
165.800000	0.00313829
165.750000	0.00314202
165.700000	0.00314574
165.650000	0.00314854
165.600000	0.00315414
165.550000	0.0031588
165.500000	0.00316532
165.450000	0.00316905
165.400000	0.00317278
165.350000	0.00317838
165.300000	0.00318024
165.250000	0.0031877
165.200000	0.00319329
165.150000	0.00319516
165.100000	0.00319796
165.050000	0.00320075
165.000000	0.00320448
164.950000	0.00321101
164.900000	0.00321381
164.850000	0.00322127
164.800000	0.00322593
164.750000	0.00323059
164.700000	0.00323432
164.650000	0.00323898
164.600000	0.00324178
164.550000	0.00324364
164.500000	0.00324644
164.450000	0.0032483
164.400000	0.0032539
164.350000	0.00325763
164.300000	0.00325949
164.250000	0.00326229
164.200000	0.00326602
164.150000	0.00326788
164.100000	0.00326975
164.050000	0.00327441
164.000000	0.00328094
163.950000	0.00328373
163.900000	0.00328933
163.850000	0.00329306
163.800000	0.00329772
163.750000	0.00330331
163.700000	0.0033117
163.650000	0.00331543
163.600000	0.00331916
163.550000	0.00332476
163.500000	0.00332942
163.450000	0.00333501
163.400000	0.00334061
163.350000	0.00335086
163.300000	0.00335832
163.250000	0.00336205
163.200000	0.00336764
163.150000	0.00337044
163.100000	0.00337976
163.050000	0.00338256
163.000000	0.00339002
162.950000	0.00339375
162.900000	0.00339748
162.850000	0.00340307
162.800000	0.00340587
162.750000	0.00341333
162.700000	0.00342172
162.650000	0.00342545
162.600000	0.00342731
162.550000	0.00343104
162.500000	0.00343477
162.450000	0.0034385
162.400000	0.00343943
162.350000	0.00344596
162.300000	0.00345249
162.250000	0.00345901
162.200000	0.00346088
162.150000	0.00346554
162.100000	0.0034702
162.050000	0.00347673
162.000000	0.00348326
161.950000	0.00349258
161.900000	0.00350004
161.850000	0.00350563
161.800000	0.00351029
161.750000	0.00351216
161.700000	0.00351775
161.650000	0.00352335
161.600000	0.00352614
161.550000	0.00353453
161.500000	0.0035392
161.450000	0.00354479
161.400000	0.00355132
161.350000	0.00355318
161.300000	0.00355505
161.250000	0.0035653
161.200000	0.00356903
161.150000	0.00357276
161.100000	0.00358022
161.050000	0.00358581
161.000000	0.00359234
160.950000	0.0035942
160.900000	0.00359887
160.850000	0.00360539
160.800000	0.00360912
160.750000	0.00361378
160.700000	0.00361565
160.650000	0.00361751
160.600000	0.00362404
160.550000	0.00362963
160.500000	0.0036343
160.450000	0.00363896
160.400000	0.00364735
160.350000	0.00365294
160.300000	0.0036576
160.250000	0.00366227
160.200000	0.00367066
160.150000	0.00367439
160.100000	0.00367718
160.050000	0.00368091
160.000000	0.00368464
159.950000	0.0036893
159.900000	0.00369303
159.850000	0.0036977
159.800000	0.00370422
159.750000	0.00370982
159.700000	0.00371634
159.650000	0.00372287
159.600000	0.00372567
159.550000	0.00372753
159.500000	0.00373219
159.450000	0.00373872
159.400000	0.00374618
159.350000	0.00375364
159.300000	0.0037583
159.250000	0.00376203
159.200000	0.00376855
159.150000	0.00377694
159.100000	0.00378067
159.050000	0.0037844
159.000000	0.00378627
158.950000	0.00379093
158.900000	0.00379466
158.850000	0.00380025
158.800000	0.00380771
158.750000	0.00381144
158.700000	0.0038161
158.650000	0.00382077
158.600000	0.00382449
158.550000	0.00382543
158.500000	0.00383009
158.450000	0.00383662
158.400000	0.00384221
158.350000	0.00384687
158.300000	0.00385153
158.250000	0.00386086
158.200000	0.00386552
158.150000	0.00387111
158.100000	0.00387577
158.050000	0.00388137
158.000000	0.00389349
157.950000	0.00389908
157.900000	0.00390561
157.850000	0.00391214
157.800000	0.00391773
157.750000	0.00392612
157.700000	0.00392985
157.650000	0.00393638
157.600000	0.00394197
157.550000	0.00394756
157.500000	0.00395782
157.450000	0.00396435
157.400000	0.00396714
157.350000	0.00397274
157.300000	0.00398299
157.250000	0.00398393
157.200000	0.00398952
157.150000	0.00399698
157.100000	0.0040063
157.050000	0.00401003
157.000000	0.00401283
156.950000	0.00401656
156.900000	0.00402308
156.850000	0.00403148
156.800000	0.00403614
156.750000	0.00404546
156.700000	0.00404919
156.650000	0.00405758
156.600000	0.00406131
156.550000	0.00406504
156.500000	0.00407436
156.450000	0.00407623
156.400000	0.00407996
156.350000	0.00409394
156.300000	0.00409767
156.250000	0.00410606
156.200000	0.00411259
156.150000	0.00411818
156.100000	0.00412658
156.050000	0.00413031
156.000000	0.00413497
155.950000	0.00414522
155.900000	0.00415548
155.850000	0.00416014
155.800000	0.00417133
155.750000	0.00417599
155.700000	0.00418158
155.650000	0.00418904
155.600000	0.00419557
155.550000	0.0042021
155.500000	0.00420862
155.450000	0.00421608
155.400000	0.00422168
155.350000	0.00422913
155.300000	0.00423753
155.250000	0.00424125
155.200000	0.00424965
155.150000	0.00425338
155.100000	0.0042627
155.050000	0.00426829
155.000000	0.00427668
154.950000	0.00428414
154.900000	0.00429067
154.850000	0.00429906
154.800000	0.00430279
154.750000	0.00430652
154.700000	0.00431305
154.650000	0.00432144
154.600000	0.0043233
154.550000	0.00432703
154.500000	0.00433635
154.450000	0.00434288
154.400000	0.00435407
154.350000	0.00436153
154.300000	0.00437085
154.250000	0.00437365
154.200000	0.00438017
154.150000	0.0043867
154.100000	0.00439323
154.050000	0.00439882
154.000000	0.00440162
153.950000	0.00440628
153.900000	0.00441001
153.850000	0.00441654
153.800000	0.00442586
153.750000	0.00443145
153.700000	0.00444171
153.650000	0.00444544
153.600000	0.00444824
153.550000	0.00445756
153.500000	0.00446129
153.450000	0.00446688
153.400000	0.00447434
153.350000	0.004479
153.300000	0.0044846
153.250000	0.00449019
153.200000	0.00449579
153.150000	0.00449952
153.100000	0.00450604
153.050000	0.0045107
153.000000	0.00451816
152.950000	0.00452469
152.900000	0.00453494
152.850000	0.00453867
152.800000	0.00454427
152.750000	0.00454706
152.700000	0.00455639
152.650000	0.00456105
152.600000	0.00456664
152.550000	0.00456758
152.500000	0.00457131
152.450000	0.00458249
152.400000	0.00458995
152.350000	0.00459275
152.300000	0.00460207
152.250000	0.0046086
152.200000	0.00461326
152.150000	0.00461979
152.100000	0.00462445
152.050000	0.00463004
152.000000	0.00463564
151.950000	0.00464403
151.900000	0.00465056
151.850000	0.00465988
151.800000	0.00466454
151.750000	0.00466641
151.700000	0.00467107
151.650000	0.00467573
151.600000	0.00468039
151.550000	0.00468226
151.500000	0.00468785
151.450000	0.00469624
151.400000	0.0047009
151.350000	0.00470743
151.300000	0.00471209
151.250000	0.00472048
151.200000	0.00472328
151.150000	0.00472887
151.100000	0.00474006
151.050000	0.00474845
151.000000	0.00475311
150.950000	0.00475778
150.900000	0.00476523
150.850000	0.00477176
150.800000	0.00477829
150.750000	0.00478481
150.700000	0.00479041
150.650000	0.00479507
150.600000	0.00479787
150.550000	0.00480439
150.500000	0.00481185
150.450000	0.00482118
150.400000	0.00483143
150.350000	0.00484355
150.300000	0.00485194
150.250000	0.0048566
150.200000	0.00486313
150.150000	0.00486686
150.100000	0.00487712
150.050000	0.00488551
150.000000	0.00489203
149.950000	0.00489949
149.900000	0.00490229
149.850000	0.00491255
149.800000	0.00492
149.750000	0.00492467
149.700000	0.00493399
149.650000	0.00494052
149.600000	0.00494891
149.550000	0.0049545
149.500000	0.00496103
149.450000	0.00496476
149.400000	0.00496849
149.350000	0.00497501
149.300000	0.00498527
149.250000	0.00499366
149.200000	0.00499832
149.150000	0.00500671
149.100000	0.00501231
149.050000	0.0050207
149.000000	0.00503002
148.950000	0.00503562
148.900000	0.00504214
148.850000	0.00505053
148.800000	0.0050552
148.750000	0.00506079
148.700000	0.00507291
148.650000	0.0050813
148.600000	0.00508503
148.550000	0.00508969
148.500000	0.00509808
148.450000	0.00510181
148.400000	0.00511207
148.350000	0.00512046
148.300000	0.00512978
148.250000	0.00513444
148.200000	0.00514097
148.150000	0.00514843
148.100000	0.00515775
148.050000	0.00516335
148.000000	0.00516894
147.950000	0.00517733
147.900000	0.00518479
147.850000	0.00518945
147.800000	0.00519691
147.750000	0.0052053
147.700000	0.00521276
147.650000	0.00522115
147.600000	0.00522488
147.550000	0.00523048
147.500000	0.00523887
147.450000	0.00524073
147.400000	0.00524819
147.350000	0.00525751
147.300000	0.00526964
147.250000	0.00527523
147.200000	0.00528082
147.150000	0.00528828
147.100000	0.00529201
147.050000	0.00529947
147.000000	0.00530227
146.950000	0.00530973
146.900000	0.00531346
146.850000	0.00531998
146.800000	0.00532651
146.750000	0.00533583
146.700000	0.00533956
146.650000	0.00534609
146.600000	0.00535261
146.550000	0.00535728
146.500000	0.00536287
146.450000	0.00536753
146.400000	0.00537592
146.350000	0.00538991
146.300000	0.00539923
146.250000	0.00540576
146.200000	0.00541508
146.150000	0.00542254
146.100000	0.0054272
146.050000	0.00543186
146.000000	0.00544119
145.950000	0.00544771
145.900000	0.00545331
145.850000	0.00546077
145.800000	0.00546916
145.750000	0.00548035
145.700000	0.00548874
145.650000	0.00549713
145.600000	0.00550552
145.550000	0.00551205
145.500000	0.00551857
145.450000	0.0055279
145.400000	0.00553535
145.350000	0.00554468
145.300000	0.00554654
145.250000	0.0055568
145.200000	0.00556519
145.150000	0.00557545
145.100000	0.00558384
145.050000	0.00559316
145.000000	0.00559969
144.950000	0.00560715
144.900000	0.00561554
144.850000	0.00562113
144.800000	0.00562486
144.750000	0.00563512
144.700000	0.0056463
144.650000	0.00565563
144.600000	0.00566309
144.550000	0.00566682
144.500000	0.00567055
144.450000	0.00567894
144.400000	0.0056864
144.350000	0.00569758
144.300000	0.00570597
144.250000	0.0057181
144.200000	0.00572555
144.150000	0.00573394
144.100000	0.0057442
144.050000	0.00575166
144.000000	0.00575912
143.950000	0.00576844
143.900000	0.00577683
143.850000	0.00578802
143.800000	0.00579268
143.750000	0.00580294
143.700000	0.00580853
143.650000	0.00581413
143.600000	0.00582252
143.550000	0.00582998
143.500000	0.00583464
143.450000	0.00584117
143.400000	0.00584396
143.350000	0.00584956
143.300000	0.00585608
143.250000	0.00586261
143.200000	0.00586541
143.150000	0.00587286
143.100000	0.00588126
143.050000	0.00589338
143.000000	0.00589617
142.950000	0.00589897
142.900000	0.00590456
142.850000	0.00591202
142.800000	0.00592041
142.750000	0.00593254
142.700000	0.00594466
142.650000	0.00595025
142.600000	0.00595957
142.550000	0.00597076
142.500000	0.00598009
142.450000	0.00598568
142.400000	0.00599034
142.350000	0.0060006
142.300000	0.00600619
142.250000	0.00601365
142.200000	0.00602297
142.150000	0.00602763
142.100000	0.0060323
142.050000	0.00603976
142.000000	0.00604908
141.950000	0.00605467
141.900000	0.00606027
141.850000	0.00606586
141.800000	0.00607146
141.750000	0.00607985
141.700000	0.00608917
141.650000	0.00609849
141.600000	0.00610316
141.550000	0.00611341
141.500000	0.00612367
141.450000	0.00613392
141.400000	0.00614325
141.350000	0.00614977
141.300000	0.0061591
141.250000	0.00617215
141.200000	0.00617495
141.150000	0.0061852
141.100000	0.00619173
141.050000	0.00620385
141.000000	0.00621224
140.950000	0.0062169
140.900000	0.00622623
140.850000	0.00623368
140.800000	0.0062458
140.750000	0.00625606
140.700000	0.00626632
140.650000	0.0062775
140.600000	0.00628683
140.550000	0.00629615
140.500000	0.00630734
140.450000	0.00631293
140.400000	0.00632226
140.350000	0.00633065
140.300000	0.00633717
140.250000	0.0063465
140.200000	0.00635489
140.150000	0.00636142
140.100000	0.00636794
140.050000	0.0063782
140.000000	0.00638752
139.950000	0.00639684
139.900000	0.0064043
139.850000	0.00641363
139.800000	0.00642295
139.750000	0.00643414
139.700000	0.00644812
139.650000	0.00645279
139.600000	0.00645745
139.550000	0.00646677
139.500000	0.00647237
139.450000	0.00648449
139.400000	0.00649194
139.350000	0.00650034
139.300000	0.00651152
139.250000	0.00652364
139.200000	0.00653483
139.150000	0.00653856
139.100000	0.00655348
139.050000	0.00655907
139.000000	0.00656933
138.950000	0.00657865
138.900000	0.00658891
138.850000	0.00659916
138.800000	0.00660849
138.750000	0.00661874
138.700000	0.00662341
138.650000	0.00663086
138.600000	0.00663832
138.550000	0.00664671
138.500000	0.0066579
138.450000	0.00667096
138.400000	0.00668401
138.350000	0.00669333
138.300000	0.00670266
138.250000	0.00671291
138.200000	0.00672317
138.150000	0.00673249
138.100000	0.00674181
138.050000	0.00675207
138.000000	0.00675766
137.950000	0.00676512
137.900000	0.00677911
137.850000	0.00678936
137.800000	0.00679403
137.750000	0.00680615
137.700000	0.00681733
137.650000	0.00682666
137.600000	0.00683785
137.550000	0.00684717
137.500000	0.00685276
137.450000	0.00685836
137.400000	0.00686209
137.350000	0.00686768
137.300000	0.0068798
137.250000	0.00689099
137.200000	0.00689938
137.150000	0.00690591
137.100000	0.0069115
137.050000	0.00692082
137.000000	0.00693015
136.950000	0.00694227
136.900000	0.00694973
136.850000	0.00696185
136.800000	0.00697117
136.750000	0.00697863
136.700000	0.00698795
136.650000	0.00700287
136.600000	0.00700847
136.550000	0.00702711
136.500000	0.00703271
136.450000	0.00704203
136.400000	0.00705508
136.350000	0.00706814
136.300000	0.00707559
136.250000	0.00708119
136.200000	0.00709517
136.150000	0.00710543
136.100000	0.00711102
136.050000	0.00712408
136.000000	0.0071334
135.950000	0.00714086
135.900000	0.00715018
135.850000	0.00716137
135.800000	0.00716976
135.750000	0.00717442
135.700000	0.00718375
135.650000	0.00719307
135.600000	0.00720612
135.550000	0.00721451
135.500000	0.0072285
135.450000	0.00723409
135.400000	0.00724342
135.350000	0.00725274
135.300000	0.00726206
135.250000	0.00727046
135.200000	0.00727791
135.150000	0.0072891
135.100000	0.00729656
135.050000	0.00730682
135.000000	0.00731428
134.950000	0.0073236
134.900000	0.00733479
134.850000	0.00734318
134.800000	0.00735716
134.750000	0.00736649
134.700000	0.00737488
134.650000	0.00738513
134.600000	0.00739166
134.550000	0.00740285
134.500000	0.00741404
134.450000	0.00742243
134.400000	0.00742989
134.350000	0.00744108
134.300000	0.00745133
134.250000	0.00745693
134.200000	0.00746718
134.150000	0.0074765
134.100000	0.00748117
134.050000	0.00749515
134.000000	0.00750914
133.950000	0.00751939
133.900000	0.00753431
133.850000	0.00754177
133.800000	0.00754923
133.750000	0.00755575
133.700000	0.00756694
133.650000	0.00757067
133.600000	0.00758559
133.550000	0.00759305
133.500000	0.0076089
133.450000	0.00761729
133.400000	0.00763127
133.350000	0.0076378
133.300000	0.00764619
133.250000	0.00765272
133.200000	0.00766484
133.150000	0.00767696
133.100000	0.00768628
133.050000	0.00770027
133.000000	0.00771052
132.950000	0.00771892
132.900000	0.00772917
132.850000	0.00774129
132.800000	0.00774968
132.750000	0.00775621
132.700000	0.00776553
132.650000	0.00778138
132.600000	0.00779164
132.550000	0.00780003
132.500000	0.00780935
132.450000	0.00781588
132.400000	0.00782893
132.350000	0.00783639
132.300000	0.00784571
132.250000	0.00785597
132.200000	0.00787089
132.150000	0.00787648
132.100000	0.0078942
132.050000	0.00789886
132.000000	0.00791005
131.950000	0.00791751
131.900000	0.00792869
131.850000	0.00793988
131.800000	0.00794827
131.750000	0.00796226
131.700000	0.00797065
131.650000	0.00798184
131.600000	0.00799862
131.550000	0.00800794
131.500000	0.00802566
131.450000	0.00803778
131.400000	0.0080499
131.350000	0.00806482
131.300000	0.00807787
131.250000	0.00808719
131.200000	0.00810025
131.150000	0.00811143
131.100000	0.00811983
131.050000	0.00813381
131.000000	0.00815153
130.950000	0.00816458
130.900000	0.0081795
130.850000	0.00818975
130.800000	0.00820187
130.750000	0.0082112
130.700000	0.00821865
130.650000	0.00823171
130.600000	0.00823544
130.550000	0.00824569
130.500000	0.00825595
130.450000	0.00826714
130.400000	0.00828578
130.350000	0.00829511
130.300000	0.00830536
130.250000	0.00831562
130.200000	0.0083296
130.150000	0.00834079
130.100000	0.00834918
130.050000	0.00835851
130.000000	0.00836876
129.950000	0.00838088
129.900000	0.00839021
129.850000	0.00840046
129.800000	0.00841911
129.750000	0.00842377
129.700000	0.00843496
129.650000	0.00844522
129.600000	0.00845827
129.550000	0.00846759
129.500000	0.00848531
129.450000	0.0084937
129.400000	0.00850861
129.350000	0.00852167
129.300000	0.00853565
129.250000	0.00854871
129.200000	0.00856269
129.150000	0.00857668
129.100000	0.0085832
129.050000	0.00859719
129.000000	0.00860092
128.950000	0.00860838
128.900000	0.00862329
128.850000	0.00863448
128.800000	0.00864567
128.750000	0.00866059
128.700000	0.00867271
128.650000	0.0086839
128.600000	0.00869881
128.550000	0.0087128
128.500000	0.00872212
128.450000	0.00874263
128.400000	0.00875009
128.350000	0.00875848
128.300000	0.008779
128.250000	0.00879205
128.200000	0.0088051
128.150000	0.00881909
128.100000	0.00883121
128.050000	0.00883867
128.000000	0.00884985
127.950000	0.00885638
127.900000	0.00886757
127.850000	0.00887783
127.800000	0.00888808
127.750000	0.00889927
127.700000	0.00890952
127.650000	0.00892724
127.600000	0.00893563
127.550000	0.00894962
127.500000	0.0089636
127.450000	0.00897572
127.400000	0.00898971
127.350000	0.00900369
127.300000	0.00901674
127.250000	0.009027
127.200000	0.00903819
127.150000	0.00905497
127.100000	0.00907082
127.050000	0.00908294
127.000000	0.0090932
126.950000	0.00910439
126.900000	0.00911278
126.850000	0.0091249
126.800000	0.00913329
126.750000	0.00914448
126.700000	0.00915846
126.650000	0.00916592
126.600000	0.00917524
126.550000	0.0091855
126.500000	0.00919949
126.450000	0.00920788
126.400000	0.0092172
126.350000	0.00922746
126.300000	0.00924424
126.250000	0.00925636
126.200000	0.00926568
126.150000	0.00927594
126.100000	0.00928713
126.050000	0.00929925
126.000000	0.00931976
125.950000	0.00932815
125.900000	0.00934493
125.850000	0.00935426
125.800000	0.00936544
125.750000	0.0093757
125.700000	0.00938409
125.650000	0.00939621
125.600000	0.00940926
125.550000	0.00942232
125.500000	0.0094363
125.450000	0.00944469
125.400000	0.00945775
125.350000	0.009468
125.300000	0.00948292
125.250000	0.0094969
125.200000	0.00951089
125.150000	0.00952208
125.100000	0.00953327
125.050000	0.00954166
125.000000	0.0095603
124.950000	0.00957149
124.900000	0.00958548
124.850000	0.00960506
124.800000	0.00961904
124.750000	0.00963116
124.700000	0.00964795
124.650000	0.00966752
124.600000	0.00968058
124.550000	0.00969736
124.500000	0.00970948
124.450000	0.00972253
124.400000	0.00973652
124.350000	0.00975796
124.300000	0.00976449
124.250000	0.00977474
124.200000	0.00978966
124.150000	0.00980365
124.100000	0.00982323
124.050000	0.00983441
124.000000	0.00984654
123.950000	0.00985959
123.900000	0.00986984
123.850000	0.00988569
123.800000	0.00989688
123.750000	0.00991646
123.700000	0.00992858
123.650000	0.00994723
123.600000	0.00995935
123.550000	0.00996774
123.500000	0.00997893
123.450000	0.00998452
123.400000	0.00999944
123.350000	0.0100181
123.300000	0.0100274
123.250000	0.0100367
123.200000	0.0100451
123.150000	0.0100638
123.100000	0.0100778
123.050000	0.0100945
123.000000	0.0101076
122.950000	0.0101234
122.900000	0.0101337
122.850000	0.0101421
122.800000	0.0101579
122.750000	0.0101673
122.700000	0.0101794
122.650000	0.010199
122.600000	0.0102129
122.550000	0.010226
122.500000	0.0102428
122.450000	0.0102502
122.400000	0.0102605
122.350000	0.0102745
122.300000	0.0102913
122.250000	0.0103025
122.200000	0.010323
122.150000	0.0103388
122.100000	0.0103556
122.050000	0.0103649
122.000000	0.010378
121.950000	0.0103938
121.900000	0.0104125
121.850000	0.0104199
121.800000	0.0104321
121.750000	0.0104442
121.700000	0.0104591
121.650000	0.0104712
121.600000	0.0104833
121.550000	0.010502
121.500000	0.0105188
121.450000	0.0105281
121.400000	0.0105505
121.350000	0.0105598
121.300000	0.010571
121.250000	0.0105784
121.200000	0.0105859
121.150000	0.0106036
121.100000	0.0106185
121.050000	0.0106288
121.000000	0.0106372
120.950000	0.0106549
120.900000	0.0106623
120.850000	0.0106717
120.800000	0.0106912
120.750000	0.0107034
120.700000	0.0107173
120.650000	0.0107332
120.600000	0.0107453
120.550000	0.0107621
120.500000	0.0107789
120.450000	0.0107966
120.400000	0.0108134
120.350000	0.0108348
120.300000	0.0108553
120.250000	0.0108693
120.200000	0.0108833
120.150000	0.0109075
120.100000	0.0109197
120.050000	0.0109365
120.000000	0.0109542
119.950000	0.0109737
119.900000	0.0109877
119.850000	0.011012
119.800000	0.0110269
119.750000	0.0110353
119.700000	0.011053
119.650000	0.0110688
119.600000	0.0110903
119.550000	0.0111117
119.500000	0.0111294
119.450000	0.0111406
119.400000	0.0111518
119.350000	0.0111649
119.300000	0.0111761
119.250000	0.0111938
119.200000	0.0112096
119.150000	0.0112236
119.100000	0.0112357
119.050000	0.0112469
119.000000	0.0112656
118.950000	0.0112842
118.900000	0.0112991
118.850000	0.0113159
118.800000	0.0113271
118.750000	0.0113402
118.700000	0.0113551
118.650000	0.0113765
118.600000	0.0113933
118.550000	0.0114119
118.500000	0.0114231
118.450000	0.0114334
118.400000	0.0114492
118.350000	0.0114614
118.300000	0.0114726
118.250000	0.0114893
118.200000	0.0115089
118.150000	0.0115294
118.100000	0.011536
118.050000	0.0115537
118.000000	0.0115695
117.950000	0.0115928
117.900000	0.0116077
117.850000	0.0116189
117.800000	0.0116385
117.750000	0.011659
117.700000	0.011673
117.650000	0.0116861
117.600000	0.0117028
117.550000	0.0117159
117.500000	0.0117308
117.450000	0.0117513
117.400000	0.0117644
117.350000	0.0117858
117.300000	0.0117933
117.250000	0.0118082
117.200000	0.0118278
117.150000	0.0118418
117.100000	0.0118613
117.050000	0.0118809
117.000000	0.0119005
116.950000	0.0119126
116.900000	0.0119331
116.850000	0.0119453
116.800000	0.0119555
116.750000	0.0119695
116.700000	0.0119844
116.650000	0.0119993
116.600000	0.0120152
116.550000	0.0120385
116.500000	0.0120609
116.450000	0.0120814
116.400000	0.012101
116.350000	0.0121159
116.300000	0.012128
116.250000	0.012141
116.200000	0.0121588
116.150000	0.0121774
116.100000	0.0121998
116.050000	0.0122128
116.000000	0.0122278
115.950000	0.0122427
115.900000	0.0122557
115.850000	0.0122734
115.800000	0.0122902
115.750000	0.0123051
115.700000	0.0123219
115.650000	0.012335
115.600000	0.012362
115.550000	0.0123807
115.500000	0.0123909
115.450000	0.0124002
115.400000	0.0124208
115.350000	0.0124394
115.300000	0.0124543
115.250000	0.0124702
115.200000	0.0124869
115.150000	0.0125009
115.100000	0.0125233
115.050000	0.012542
115.000000	0.0125615
114.950000	0.0125774
114.900000	0.0125932
114.850000	0.0126063
114.800000	0.012624
114.750000	0.0126371
114.700000	0.0126538
114.650000	0.0126697
114.600000	0.0126855
114.550000	0.0127079
114.500000	0.0127172
114.450000	0.0127322
114.400000	0.0127527
114.350000	0.0127685
114.300000	0.0127806
114.250000	0.0127984
114.200000	0.0128114
114.150000	0.0128245
114.100000	0.0128478
114.050000	0.0128636
114.000000	0.0128739
113.950000	0.0128925
113.900000	0.0129074
113.850000	0.0129224
113.800000	0.012941
113.750000	0.0129624
113.700000	0.0129792
113.650000	0.0129997
113.600000	0.0130147
113.550000	0.0130342
113.500000	0.0130501
113.450000	0.0130706
113.400000	0.0131004
113.350000	0.0131247
113.300000	0.0131471
113.250000	0.0131713
113.200000	0.0131834
113.150000	0.0132021
113.100000	0.0132254
113.050000	0.0132375
113.000000	0.0132599
112.950000	0.0132738
112.900000	0.0132888
112.850000	0.0133111
112.800000	0.0133289
112.750000	0.0133522
112.700000	0.0133634
112.650000	0.0133848
112.600000	0.0134053
112.550000	0.0134174
112.500000	0.0134379
112.450000	0.0134529
112.400000	0.0134752
112.350000	0.013492
112.300000	0.013506
112.250000	0.0135265
112.200000	0.0135461
112.150000	0.0135591
112.100000	0.013575
112.050000	0.0135946
112.000000	0.0136151
111.950000	0.0136337
111.900000	0.013644
111.850000	0.0136552
111.800000	0.0136682
111.750000	0.0136832
111.700000	0.0136999
111.650000	0.0137232
111.600000	0.0137447
111.550000	0.0137708
111.500000	0.0137866
111.450000	0.0138053
111.400000	0.0138211
111.350000	0.0138314
111.300000	0.013851
111.250000	0.0138743
111.200000	0.013892
111.150000	0.0139078
111.100000	0.0139256
111.050000	0.013947
111.000000	0.0139647
110.950000	0.0139843
110.900000	0.014002
110.850000	0.0140207
110.800000	0.0140458
110.750000	0.0140645
110.700000	0.0140859
110.650000	0.0141111
110.600000	0.014126
110.550000	0.014154
110.500000	0.0141717
110.450000	0.0141969
110.400000	0.0142118
110.350000	0.0142267
110.300000	0.0142416
110.250000	0.0142537
110.200000	0.0142668
110.150000	0.0142827
110.100000	0.0142966
110.050000	0.0143153
110.000000	0.0143377
109.950000	0.014361
109.900000	0.0143787
109.850000	0.0144039
109.800000	0.0144216
109.750000	0.0144449
109.700000	0.0144682
109.650000	0.014484
109.600000	0.0145139
109.550000	0.0145307
109.500000	0.0145437
109.450000	0.0145577
109.400000	0.0145763
109.350000	0.0146015
109.300000	0.0146286
109.250000	0.0146425
109.200000	0.0146565
109.150000	0.0146817
109.100000	0.0147003
109.050000	0.0147181
109.000000	0.0147367
108.950000	0.0147572
108.900000	0.0147805
108.850000	0.0148029
108.800000	0.0148197
108.750000	0.0148439
108.700000	0.0148607
108.650000	0.0148803
108.600000	0.0149027
108.550000	0.0149222
108.500000	0.0149456
108.450000	0.0149689
108.400000	0.014994
108.350000	0.0150127
108.300000	0.0150323
108.250000	0.0150518
108.200000	0.0150696
108.150000	0.0150901
108.100000	0.0151041
108.050000	0.0151302
108.000000	0.0151525
107.950000	0.015173
107.900000	0.0151945
107.850000	0.0152057
107.800000	0.0152234
107.750000	0.0152411
107.700000	0.0152653
107.650000	0.0152905
107.600000	0.0153157
107.550000	0.0153371
107.500000	0.0153586
107.450000	0.0153735
107.400000	0.0153959
107.350000	0.0154304
107.300000	0.0154472
107.250000	0.015463
107.200000	0.0154798
107.150000	0.0155078
107.100000	0.0155227
107.050000	0.0155478
107.000000	0.0155646
106.950000	0.0155823
106.900000	0.0156057
106.850000	0.0156262
106.800000	0.0156532
106.750000	0.0156746
106.700000	0.0156989
106.650000	0.0157129
106.600000	0.0157418
106.550000	0.0157595
106.500000	0.01578
106.450000	0.0158033
106.400000	0.0158285
106.350000	0.0158499
106.300000	0.0158676
106.250000	0.0158835
106.200000	0.015904
106.150000	0.0159189
106.100000	0.0159338
106.050000	0.0159562
106.000000	0.0159888
105.950000	0.0160168
105.900000	0.0160495
105.850000	0.0160774
105.800000	0.0161035
105.750000	0.016124
105.700000	0.0161408
105.650000	0.0161623
105.600000	0.0161893
105.550000	0.0162107
105.500000	0.0162341
105.450000	0.0162527
105.400000	0.0162732
105.350000	0.0162909
105.300000	0.0163152
105.250000	0.0163357
105.200000	0.0163581
105.150000	0.0163786
105.100000	0.0164075
105.050000	0.0164289
105.000000	0.0164476
104.950000	0.0164662
104.900000	0.0164895
104.850000	0.0165054
104.800000	0.0165287
104.750000	0.0165492
104.700000	0.0165641
104.650000	0.0165902
104.600000	0.0166135
104.550000	0.0166359
104.500000	0.0166583
104.450000	0.0166807
104.400000	0.0167012
104.350000	0.0167282
104.300000	0.0167515
104.250000	0.0167664
104.200000	0.0167897
104.150000	0.0168093
104.100000	0.0168364
104.050000	0.0168587
104.000000	0.0168848
103.950000	0.0169007
103.900000	0.0169315
103.850000	0.0169557
103.800000	0.0169827
103.750000	0.0170098
103.700000	0.0170312
103.650000	0.0170499
103.600000	0.0170732
103.550000	0.0170937
103.500000	0.0171123
103.450000	0.0171412
103.400000	0.0171683
103.350000	0.0171916
103.300000	0.0172214
103.250000	0.0172391
103.200000	0.0172662
103.150000	0.017296
103.100000	0.0173174
103.050000	0.0173361
103.000000	0.0173566
102.950000	0.0173883
102.900000	0.01742
102.850000	0.017447
102.800000	0.0174731
102.750000	0.0174983
102.700000	0.0175151
102.650000	0.0175328
102.600000	0.0175599
102.550000	0.0175841
102.500000	0.0176251
102.450000	0.017655
102.400000	0.0176773
102.350000	0.0177081
102.300000	0.0177212
102.250000	0.0177417
102.200000	0.0177715
102.150000	0.0177976
102.100000	0.0178246
102.050000	0.0178433
102.000000	0.0178694
101.950000	0.0178899
101.900000	0.0179132
101.850000	0.0179356
101.800000	0.0179617
101.750000	0.0179841
101.700000	0.0180139
101.650000	0.0180419
101.600000	0.0180661
101.550000	0.0180857
101.500000	0.0181165
101.450000	0.0181566
101.400000	0.0181743
101.350000	0.0181994
101.300000	0.0182181
101.250000	0.0182405
101.200000	0.0182638
101.150000	0.0182936
101.100000	0.0183141
101.050000	0.018343
101.000000	0.018371
100.950000	0.0183915
100.900000	0.018412
100.850000	0.0184372
100.800000	0.0184586
100.750000	0.0184801
100.700000	0.0185062
100.650000	0.0185398
100.600000	0.0185575
100.550000	0.018577
100.500000	0.0185994
100.450000	0.0186274
100.400000	0.0186582
100.350000	0.0186955
100.300000	0.0187169
100.250000	0.018743
100.200000	0.0187691
100.150000	0.0187915
100.100000	0.0188185
100.050000	0.0188428
100.000000	0.0188698
99.950000	0.0189015
99.900000	0.0189257
99.850000	0.0189463
99.800000	0.0189658
99.750000	0.0189891
99.700000	0.0190078
99.650000	0.0190274
99.600000	0.0190498
99.550000	0.0190712
99.500000	0.0190926
99.450000	0.0191243
99.400000	0.0191467
99.350000	0.0191821
99.300000	0.0192148
99.250000	0.0192316
99.200000	0.0192605
99.150000	0.0192931
99.100000	0.0193211
99.050000	0.0193518
99.000000	0.0193798
98.950000	0.0194078
98.900000	0.019432
98.850000	0.0194674
98.800000	0.019487
98.750000	0.0195122
98.700000	0.0195355
98.650000	0.0195588
98.600000	0.0195756
98.550000	0.0196064
98.500000	0.0196353
98.450000	0.0196614
98.400000	0.0196856
98.350000	0.0197182
98.300000	0.0197527
98.250000	0.0197798
98.200000	0.0198068
98.150000	0.0198357
98.100000	0.0198581
98.050000	0.0198907
98.000000	0.0199243
97.950000	0.0199448
97.900000	0.0199644
97.850000	0.0199896
97.800000	0.0200166
97.750000	0.0200446
97.700000	0.0200772
97.650000	0.0201042
97.600000	0.0201294
97.550000	0.0201658
97.500000	0.0201928
97.450000	0.0202254
97.400000	0.0202581
97.350000	0.0202944
97.300000	0.0203131
97.250000	0.0203355
97.200000	0.0203653
97.150000	0.0203979
97.100000	0.0204296
97.050000	0.0204567
97.000000	0.0204828
96.950000	0.0205135
96.900000	0.0205396
96.850000	0.0205751
96.800000	0.0206021
96.750000	0.0206291
96.700000	0.0206581
96.650000	0.0206944
96.600000	0.0207261
96.550000	0.0207448
96.500000	0.0207774
96.450000	0.0208091
96.400000	0.0208315
96.350000	0.0208576
96.300000	0.0208855
96.250000	0.02092
96.200000	0.020948
96.150000	0.0209806
96.100000	0.021003
96.050000	0.021031
96.000000	0.021059
95.950000	0.021086
95.900000	0.0211158
95.850000	0.0211401
95.800000	0.0211662
95.750000	0.0211969
95.700000	0.0212324
95.650000	0.0212613
95.600000	0.021292
95.550000	0.021321
95.500000	0.0213489
95.450000	0.0213816
95.400000	0.0214002
95.350000	0.0214216
95.300000	0.0214543
95.250000	0.0214795
95.200000	0.0215065
95.150000	0.0215345
95.100000	0.0215624
95.050000	0.0216007
95.000000	0.0216361
94.950000	0.0216613
94.900000	0.0216911
94.850000	0.02172
94.800000	0.0217433
94.750000	0.0217685
94.700000	0.0217992
94.650000	0.0218272
94.600000	0.0218589
94.550000	0.0218897
94.500000	0.0219205
94.450000	0.0219494
94.400000	0.0219857
94.350000	0.0220174
94.300000	0.0220463
94.250000	0.022078
94.200000	0.0221041
94.150000	0.0221302
94.100000	0.0221563
94.050000	0.0221778
94.000000	0.0222058
93.950000	0.0222291
93.900000	0.0222626
93.850000	0.0222822
93.800000	0.0223232
93.750000	0.022354
93.700000	0.0223848
93.650000	0.0224174
93.600000	0.0224454
93.550000	0.0224715
93.500000	0.0225032
93.450000	0.0225451
93.400000	0.0225768
93.350000	0.0226095
93.300000	0.022644
93.250000	0.022671
93.200000	0.0227008
93.150000	0.0227344
93.100000	0.0227642
93.050000	0.0228006
93.000000	0.0228286
92.950000	0.0228565
92.900000	0.0228854
92.850000	0.0229199
92.800000	0.0229572
92.750000	0.0229955
92.700000	0.0230225
92.650000	0.0230607
92.600000	0.0231008
92.550000	0.023126
92.500000	0.0231614
92.450000	0.023195
92.400000	0.0232285
92.350000	0.0232602
92.300000	0.0232966
92.250000	0.0233302
92.200000	0.0233609
92.150000	0.023388
92.100000	0.0234206
92.050000	0.023457
92.000000	0.0234915
91.950000	0.0235222
91.900000	0.0235521
91.850000	0.0235912
91.800000	0.0236183
91.750000	0.0236667
91.700000	0.0236919
91.650000	0.0237208
91.600000	0.0237534
91.550000	0.0237861
91.500000	0.0238159
91.450000	0.0238513
91.400000	0.0238858
91.350000	0.0239185
91.300000	0.0239483
91.250000	0.0239809
91.200000	0.0240164
91.150000	0.0240406
91.100000	0.0240714
91.050000	0.0241199
91.000000	0.0241562
90.950000	0.0241926
90.900000	0.0242206
90.850000	0.0242625
90.800000	0.0242849
90.750000	0.0243091
90.700000	0.0243371
90.650000	0.02438
90.600000	0.0244219
90.550000	0.0244536
90.500000	0.0244928
90.450000	0.0245254
90.400000	0.0245581
90.350000	0.0245907
90.300000	0.0246392
90.250000	0.0246765
90.200000	0.0247156
90.150000	0.0247483
90.100000	0.0247828
90.050000	0.0248163
90.000000	0.024862
89.950000	0.0248909
89.900000	0.0249291
89.850000	0.0249674
89.800000	0.0249972
89.750000	0.025028
89.700000	0.0250578
89.650000	0.0250839
89.600000	0.0251277
89.550000	0.0251669
89.500000	0.0251986
89.450000	0.025234
89.400000	0.0252722
89.350000	0.0253049
89.300000	0.0253422
89.250000	0.0253823
89.200000	0.0254298
89.150000	0.0254634
89.100000	0.0255016
89.050000	0.0255296
89.000000	0.0255613
88.950000	0.0255995
88.900000	0.0256349
88.850000	0.0256722
88.800000	0.025716
88.750000	0.0257524
88.700000	0.025786
88.650000	0.0258177
88.600000	0.0258419
88.550000	0.0258783
88.500000	0.0259128
88.450000	0.0259435
88.400000	0.0259818
88.350000	0.0260172
88.300000	0.0260545
88.250000	0.0260927
88.200000	0.0261253
88.150000	0.026172
88.100000	0.0261953
88.050000	0.0262307
88.000000	0.0262633
87.950000	0.0263006
87.900000	0.0263342
87.850000	0.0263687
87.800000	0.0264069
87.750000	0.0264498
87.700000	0.0264899
87.650000	0.0265318
87.600000	0.0265766
87.550000	0.0266111
87.500000	0.0266475
87.450000	0.026681
87.400000	0.026723
87.350000	0.0267575
87.300000	0.0267882
87.250000	0.0268255
87.200000	0.0268666
87.150000	0.0269122
87.100000	0.0269551
87.050000	0.0269915
87.000000	0.0270325
86.950000	0.0270652
86.900000	0.0271024
86.850000	0.027136
86.800000	0.027178
86.750000	0.0272218
86.700000	0.0272647
86.650000	0.0273001
86.600000	0.0273365
86.550000	0.0273691
86.500000	0.0274101
86.450000	0.0274446
86.400000	0.0274866
86.350000	0.027522
86.300000	0.0275686
86.250000	0.0275994
86.200000	0.0276311
86.150000	0.0276637
86.100000	0.0276926
86.050000	0.027729
86.000000	0.0277607
85.950000	0.0277989
85.900000	0.0278381
85.850000	0.0278791
85.800000	0.0279201
85.750000	0.0279658
85.700000	0.0280115
85.650000	0.0280534
85.600000	0.0280954
85.550000	0.0281327
85.500000	0.0281746
85.450000	0.0282101
85.400000	0.0282539
85.350000	0.0282968
85.300000	0.028335
85.250000	0.0283648
85.200000	0.0284031
85.150000	0.0284469
85.100000	0.0284823
85.050000	0.0285215
85.000000	0.0285681
84.950000	0.0285989
84.900000	0.0286334
84.850000	0.0286669
84.800000	0.0287033
84.750000	0.0287527
84.700000	0.0287975
84.650000	0.0288338
84.600000	0.0288665
84.550000	0.0289112
84.500000	0.0289671
84.450000	0.0290212
84.400000	0.0290669
84.350000	0.029107
84.300000	0.0291536
84.250000	0.0291816
84.200000	0.0292189
84.150000	0.0292627
84.100000	0.0292972
84.050000	0.0293354
84.000000	0.0293792
83.950000	0.0294296
83.900000	0.0294799
83.850000	0.0295144
83.800000	0.0295555
83.750000	0.0296021
83.700000	0.0296496
83.650000	0.0297102
83.600000	0.0297522
83.550000	0.0298007
83.500000	0.0298342
83.450000	0.0298697
83.400000	0.0298995
83.350000	0.0299368
83.300000	0.0299778
83.250000	0.0300272
83.200000	0.0300766
83.150000	0.0301111
83.100000	0.0301522
83.050000	0.0301932
83.000000	0.0302454
82.950000	0.0302873
82.900000	0.0303312
82.850000	0.0303778
82.800000	0.0304169
82.750000	0.0304552
82.700000	0.0305027
82.650000	0.0305512
82.600000	0.0305978
82.550000	0.0306519
82.500000	0.0306985
82.450000	0.0307545
82.400000	0.0307936
82.350000	0.0308356
82.300000	0.0308869
82.250000	0.0309381
82.200000	0.030995
82.150000	0.0310491
82.100000	0.0310864
82.050000	0.0311386
82.000000	0.0311703
81.950000	0.0312048
81.900000	0.0312449
81.850000	0.0312794
81.800000	0.0313306
81.750000	0.0313745
81.700000	0.0314211
81.650000	0.0314574
81.600000	0.0315125
81.550000	0.0315516
81.500000	0.0316029
81.450000	0.0316458
81.400000	0.0316849
81.350000	0.0317325
81.300000	0.0317791
81.250000	0.0318201
81.200000	0.031863
81.150000	0.0319115
81.100000	0.0319572
81.050000	0.0319982
81.000000	0.032042
80.950000	0.0320961
80.900000	0.0321437
80.850000	0.0321977
80.800000	0.0322397
80.750000	0.0322733
80.700000	0.0323161
80.650000	0.0323711
80.600000	0.0324262
80.550000	0.0324718
80.500000	0.0325213
80.450000	0.0325753
80.400000	0.0326201
80.350000	0.0326564
80.300000	0.0327143
80.250000	0.0327553
80.200000	0.0328094
80.150000	0.0328681
80.100000	0.0329194
80.050000	0.0329641
80.000000	0.0330079
79.950000	0.0330546
79.900000	0.0330956
79.850000	0.0331431
79.800000	0.0331832
79.750000	0.033228
79.700000	0.0332783
79.650000	0.033324
79.600000	0.0333706
79.550000	0.0334191
79.500000	0.0334695
79.450000	0.0335198
79.400000	0.0335562
79.350000	0.0336065
79.300000	0.0336578
79.250000	0.033696
79.200000	0.0337548
79.150000	0.033807
79.100000	0.0338545
79.050000	0.0339021
79.000000	0.0339431
78.950000	0.0339962
78.900000	0.0340475
78.850000	0.0341081
78.800000	0.0341575
78.750000	0.0342004
78.700000	0.0342461
78.650000	0.034303
78.600000	0.0343496
78.550000	0.034399
78.500000	0.0344512
78.450000	0.0345053
78.400000	0.0345566
78.350000	0.0345976
78.300000	0.0346442
78.250000	0.0346918
78.200000	0.0347319
78.150000	0.0347719
78.100000	0.0348195
78.050000	0.0348624
78.000000	0.0349193
77.950000	0.0349705
77.900000	0.035005
77.850000	0.0350563
77.800000	0.0351076
77.750000	0.0351505
77.700000	0.0351915
77.650000	0.0352493
77.600000	0.0352913
77.550000	0.0353407
77.500000	0.0353994
77.450000	0.0354442
77.400000	0.0354982
77.350000	0.0355588
77.300000	0.0356092
77.250000	0.0356726
77.200000	0.0357201
77.150000	0.0357761
77.100000	0.0358134
77.050000	0.0358684
77.000000	0.0359215
76.950000	0.0359737
76.900000	0.0360325
76.850000	0.0360847
76.800000	0.0361267
76.750000	0.0361807
76.700000	0.0362283
76.650000	0.0363029
76.600000	0.036356
76.550000	0.036411
76.500000	0.0364483
76.450000	0.036494
76.400000	0.0365527
76.350000	0.0365975
76.300000	0.0366488
76.250000	0.0367056
76.200000	0.0367579
76.150000	0.0368054
76.100000	0.0368651
76.050000	0.0369061
76.000000	0.036963
75.950000	0.0370161
75.900000	0.0370926
75.850000	0.0371382
75.800000	0.0371998
75.750000	0.0372511
75.700000	0.0373126
75.650000	0.0373751
75.600000	0.0374198
75.550000	0.037473
75.500000	0.037528
75.450000	0.0375755
75.400000	0.0376426
75.350000	0.0376874
75.300000	0.0377368
75.250000	0.0377928
75.200000	0.0378552
75.150000	0.0379121
75.100000	0.0379606
75.050000	0.0380184
75.000000	0.0380771
74.950000	0.0381293
74.900000	0.038176
74.850000	0.0382347
74.800000	0.0382878
74.750000	0.0383391
74.700000	0.038382
74.650000	0.0384323
74.600000	0.0384799
74.550000	0.03852
74.500000	0.0385834
74.450000	0.03863
74.400000	0.0386766
74.350000	0.0387214
74.300000	0.0387736
74.250000	0.0388323
74.200000	0.0388743
74.150000	0.0389284
74.100000	0.038988
74.050000	0.0390468
74.000000	0.0391027
73.950000	0.0391419
73.900000	0.0392043
73.850000	0.0392631
73.800000	0.0393255
73.750000	0.039375
73.700000	0.0394318
73.650000	0.0394859
73.600000	0.0395307
73.550000	0.0395913
73.500000	0.0396528
73.450000	0.0397069
73.400000	0.0397693
73.350000	0.0398197
73.300000	0.0398738
73.250000	0.0399269
73.200000	0.0399856
73.150000	0.0400379
73.100000	0.0400947
73.050000	0.0401535
73.000000	0.0402085
72.950000	0.0402635
72.900000	0.0403213
72.850000	0.040367
72.800000	0.0404145
72.750000	0.0404677
72.700000	0.0405301
72.650000	0.0405926
72.600000	0.0406504
72.550000	0.0407045
72.500000	0.0407642
72.450000	0.0408285
72.400000	0.0408844
72.350000	0.0409506
72.300000	0.041014
72.250000	0.0410746
72.200000	0.041125
72.150000	0.0412005
72.100000	0.0412546
72.050000	0.0413254
72.000000	0.0413814
71.950000	0.0414364
71.900000	0.0414988
71.850000	0.0415557
71.800000	0.0416061
71.750000	0.0416536
71.700000	0.0417096
71.650000	0.0417627
71.600000	0.0418336
71.550000	0.0418998
71.500000	0.0419538
71.450000	0.0420163
71.400000	0.0420769
71.350000	0.0421366
71.300000	0.0421925
71.250000	0.0422587
71.200000	0.0423389
71.150000	0.0423864
71.100000	0.0424452
71.050000	0.0425011
71.000000	0.0425673
70.950000	0.0426242
70.900000	0.0426792
70.850000	0.0427351
70.800000	0.0427985
70.750000	0.0428638
70.700000	0.0429263
70.650000	0.0429925
70.600000	0.043054
70.550000	0.0431165
70.500000	0.043165
70.450000	0.0432153
70.400000	0.0432703
70.350000	0.0433402
70.300000	0.0433943
70.250000	0.0434568
70.200000	0.0435155
70.150000	0.0435743
70.100000	0.0436358
70.050000	0.0437169
70.000000	0.0437952
69.950000	0.0438586
69.900000	0.0439202
69.850000	0.0439891
69.800000	0.0440637
69.750000	0.0441355
69.700000	0.0441961
69.650000	0.0442549
69.600000	0.0443164
69.550000	0.0443742
69.500000	0.0444479
69.450000	0.0445159
69.400000	0.0445905
69.350000	0.044653
69.300000	0.0447257
69.250000	0.0447947
69.200000	0.0448572
69.150000	0.0449178
69.100000	0.0449924
69.050000	0.0450548
69.000000	0.0451285
68.950000	0.0451928
68.900000	0.0452618
68.850000	0.0453317
68.800000	0.0454054
68.750000	0.0454613
68.700000	0.045521
68.650000	0.0455797
68.600000	0.0456385
68.550000	0.0456972
68.500000	0.045769
68.450000	0.0458343
68.400000	0.0458958
68.350000	0.0459639
68.300000	0.0460329
68.250000	0.0460888
68.200000	0.046168
68.150000	0.0462436
68.100000	0.0462995
68.050000	0.0463676
68.000000	0.0464235
67.950000	0.0464925
67.900000	0.0465587
67.850000	0.0466258
67.800000	0.0467032
67.750000	0.0467722
67.700000	0.0468319
67.650000	0.0468999
67.600000	0.0469643
67.550000	0.0470426
67.500000	0.0471032
67.450000	0.0471666
67.400000	0.0472375
67.350000	0.0473074
67.300000	0.0473838
67.250000	0.0474435
67.200000	0.0475218
67.150000	0.0475955
67.100000	0.0476542
67.050000	0.0477335
67.000000	0.0478071
66.950000	0.0478761
66.900000	0.0479376
66.850000	0.0480038
66.800000	0.0480719
66.750000	0.0481362
66.700000	0.0482146
66.650000	0.0482919
66.600000	0.0483488
66.550000	0.0484159
66.500000	0.0484868
66.450000	0.0485623
66.400000	0.048636
66.350000	0.048704
66.300000	0.0487814
66.250000	0.048856
66.200000	0.0489269
66.150000	0.0489912
66.100000	0.0490704
66.050000	0.0491329
66.000000	0.0491917
65.950000	0.0492718
65.900000	0.0493529
65.850000	0.0494341
65.800000	0.0495087
65.750000	0.0495739
65.700000	0.0496382
65.650000	0.0497054
65.600000	0.0497772
65.550000	0.0498396
65.500000	0.0499152
65.450000	0.0499972
65.400000	0.0500746
65.350000	0.0501492
65.300000	0.0502154
65.250000	0.0502872
65.200000	0.0503506
65.150000	0.0504205
65.100000	0.0504792
65.050000	0.0505585
65.000000	0.0506219
64.950000	0.0507077
64.900000	0.0507888
64.850000	0.0508559
64.800000	0.0509286
64.750000	0.0510097
64.700000	0.0510946
64.650000	0.0511776
64.600000	0.0512475
64.550000	0.0513239
64.500000	0.0514069
64.450000	0.0515039
64.400000	0.0515766
64.350000	0.0516605
64.300000	0.0517239
64.250000	0.051805
64.200000	0.0518899
64.150000	0.0519645
64.100000	0.052039
64.050000	0.0521295
64.000000	0.0522125
63.950000	0.0523076
63.900000	0.0523859
63.850000	0.0524698
63.800000	0.0525416
63.750000	0.0526171
63.700000	0.052715
63.650000	0.0527905
63.600000	0.052866
63.550000	0.0529425
63.500000	0.0530236
63.450000	0.0530898
63.400000	0.0531653
63.350000	0.0532436
63.300000	0.0533276
63.250000	0.0534189
63.200000	0.0535038
63.150000	0.0535886
63.100000	0.0536613
63.050000	0.0537387
63.000000	0.0538012
62.950000	0.0538748
62.900000	0.0539382
62.850000	0.0540138
62.800000	0.0540874
62.750000	0.0541834
62.700000	0.0542692
62.650000	0.0543559
62.600000	0.0544417
62.550000	0.054521
62.500000	0.0545909
62.450000	0.0546664
62.400000	0.0547373
62.350000	0.0548258
62.300000	0.0548902
62.250000	0.0549713
62.200000	0.0550543
62.150000	0.0551363
62.100000	0.0552118
62.050000	0.0552995
62.000000	0.055389
61.950000	0.0554636
61.900000	0.05554
61.850000	0.0556146
61.800000	0.055706
61.750000	0.0558169
61.700000	0.0559055
61.650000	0.0559894
61.600000	0.0560677
61.550000	0.056174
61.500000	0.0562598
61.450000	0.05634
61.400000	0.0564211
61.350000	0.0565031
61.300000	0.0565889
61.250000	0.05667
61.200000	0.0567558
61.150000	0.0568248
61.100000	0.056918
61.050000	0.0570001
61.000000	0.057084
60.950000	0.0571744
60.900000	0.057263
60.850000	0.0573404
60.800000	0.0574215
60.750000	0.057511
60.700000	0.0576154
60.650000	0.0576984
60.600000	0.0577888
60.550000	0.0578765
60.500000	0.0579595
60.450000	0.058049
60.400000	0.0581375
60.350000	0.0582242
60.300000	0.0583026
60.250000	0.0583921
60.200000	0.0584769
60.150000	0.0585496
60.100000	0.0586419
60.050000	0.0587277
60.000000	0.0588237
59.950000	0.0589123
59.900000	0.0589897
59.850000	0.0590792
59.800000	0.0591697
59.750000	0.0592629
59.700000	0.0593598
59.650000	0.0594428
59.600000	0.0595295
59.550000	0.0596274
59.500000	0.0597244
59.450000	0.059812
59.400000	0.0599081
59.350000	0.0600022
59.300000	0.0600871
59.250000	0.0601757
59.200000	0.0602558
59.150000	0.0603453
59.100000	0.0604414
59.050000	0.0605383
59.000000	0.0606213
58.950000	0.0607062
58.900000	0.0607901
58.850000	0.0608833
58.800000	0.0609654
58.750000	0.0610633
58.700000	0.0611546
58.650000	0.0612348
58.600000	0.0613364
58.550000	0.0614371
58.500000	0.0615248
58.450000	0.061618
58.400000	0.0617215
58.350000	0.0618203
58.300000	0.0619266
58.250000	0.0620077
58.200000	0.0621
58.150000	0.0621867
58.100000	0.0622781
58.050000	0.0623741
58.000000	0.062472
57.950000	0.0625671
57.900000	0.0626548
57.850000	0.0627648
57.800000	0.0628571
57.750000	0.0629559
57.700000	0.0630426
57.650000	0.0631396
57.600000	0.0632487
57.550000	0.0633494
57.500000	0.063451
57.450000	0.0635489
57.400000	0.0636533
57.350000	0.0637512
57.300000	0.063864
57.250000	0.0639731
57.200000	0.0640617
57.150000	0.0641633
57.100000	0.0642612
57.050000	0.0643647
57.000000	0.0644551
56.950000	0.0645437
56.900000	0.0646267
56.850000	0.0647181
56.800000	0.0648197
56.750000	0.0649372
56.700000	0.0650509
56.650000	0.0651516
56.600000	0.0652364
56.550000	0.0653455
56.500000	0.0654462
56.450000	0.065532
56.400000	0.0656308
56.350000	0.0657185
56.300000	0.0658462
56.250000	0.065959
56.200000	0.0660765
56.150000	0.0661781
56.100000	0.066276
56.050000	0.0663888
56.000000	0.0664858
55.950000	0.0665837
55.900000	0.0666704
55.850000	0.066772
55.800000	0.0668681
55.750000	0.0669576
55.700000	0.0670601
55.650000	0.0671589
55.600000	0.0672447
55.550000	0.0673519
55.500000	0.0674638
55.450000	0.067571
55.400000	0.0676717
55.350000	0.0677678
55.300000	0.0678731
55.250000	0.0679766
55.200000	0.0680866
55.150000	0.0681715
55.100000	0.0682852
55.050000	0.0684036
55.000000	0.0684913
54.950000	0.0686171
54.900000	0.0687281
54.850000	0.0688484
54.800000	0.0689658
54.750000	0.0690768
54.700000	0.0691849
54.650000	0.0693033
54.600000	0.0694227
54.550000	0.0695122
54.500000	0.0696334
54.450000	0.0697322
54.400000	0.0698432
54.350000	0.0699513
54.300000	0.0700418
54.250000	0.0701509
54.200000	0.070273
54.150000	0.0703821
54.100000	0.0704958
54.050000	0.0705993
54.000000	0.0707037
53.950000	0.0708063
53.900000	0.0709163
53.850000	0.0710105
53.800000	0.0711252
53.750000	0.0712538
53.700000	0.0713685
53.650000	0.0714655
53.600000	0.0715867
53.550000	0.0716948
53.500000	0.071802
53.450000	0.0719055
53.400000	0.0720118
53.350000	0.0721265
53.300000	0.0722393
53.250000	0.0723503
53.200000	0.0724743
53.150000	0.0725796
53.100000	0.0727046
53.050000	0.0728015
53.000000	0.0729171
52.950000	0.0730225
52.900000	0.0731297
52.850000	0.0732528
52.800000	0.0733628
52.750000	0.0734709
52.700000	0.0735754
52.650000	0.0736854
52.600000	0.0737982
52.550000	0.0738952
52.500000	0.0740089
52.450000	0.0741236
52.400000	0.0742523
52.350000	0.0743809
52.300000	0.0745133
52.250000	0.074614
52.200000	0.0747333
52.150000	0.0748471
52.100000	0.0749413
52.050000	0.0750475
52.000000	0.0751604
51.950000	0.075275
51.900000	0.0753953
51.850000	0.0755063
51.800000	0.0756209
51.750000	0.0757384
51.700000	0.0758372
51.650000	0.0759482
51.600000	0.0760778
51.550000	0.0761785
51.500000	0.0762801
51.450000	0.0764023
51.400000	0.0765253
51.350000	0.0766251
51.300000	0.0767295
51.250000	0.0768339
51.200000	0.0769337
51.150000	0.0770568
51.100000	0.0771761
51.050000	0.077302
51.000000	0.0774353
50.950000	0.0775565
50.900000	0.077674
50.850000	0.0778166
50.800000	0.0779276
50.750000	0.078046
50.700000	0.078156
50.650000	0.0782809
50.600000	0.0783937
50.550000	0.0785308
50.500000	0.0786511
50.450000	0.0787881
50.400000	0.0788991
50.350000	0.079024
50.300000	0.079134
50.250000	0.0792571
50.200000	0.079382
50.150000	0.0794958
50.100000	0.0796431
50.050000	0.0797755
50.000000	0.0798855
49.950000	0.0800021
49.900000	0.0801261
49.850000	0.080251
49.800000	0.0803713
49.750000	0.0804878
49.700000	0.0806146
49.650000	0.0807563
49.600000	0.0808701
49.550000	0.0809997
49.500000	0.0811386
49.450000	0.0812598
49.400000	0.0813866
49.350000	0.0815432
49.300000	0.0816859
49.250000	0.0818071
49.200000	0.081919
49.150000	0.0820523
49.100000	0.0821865
49.050000	0.0823255
49.000000	0.0824523
48.950000	0.0825958
48.900000	0.0827059
48.850000	0.0828513
48.800000	0.0829968
48.750000	0.0831291
48.700000	0.0832569
48.650000	0.083379
48.600000	0.0835263
48.550000	0.083655
48.500000	0.0837818
48.450000	0.0839216
48.400000	0.084055
48.350000	0.0842032
48.300000	0.0843375
48.250000	0.0844559
48.200000	0.084578
48.150000	0.0847197
48.100000	0.0848633
48.050000	0.0849892
48.000000	0.0851346
47.950000	0.0852801
47.900000	0.0854078
47.850000	0.085543
47.800000	0.0856689
47.750000	0.0858115
47.700000	0.085943
47.650000	0.0860726
47.600000	0.0862199
47.550000	0.0863336
47.500000	0.0864828
47.450000	0.0866068
47.400000	0.0867485
47.350000	0.0868874
47.300000	0.087045
47.250000	0.0871746
47.200000	0.0872893
47.150000	0.0874282
47.100000	0.0875653
47.050000	0.0876949
47.000000	0.0878254
46.950000	0.087969
46.900000	0.0881004
46.850000	0.0882589
46.800000	0.0883951
46.750000	0.0885396
46.700000	0.0886859
46.650000	0.0888193
46.600000	0.0889629
46.550000	0.0891214
46.500000	0.0892705
46.450000	0.0894206
46.400000	0.0895624
46.350000	0.0897022
46.300000	0.0898588
46.250000	0.0900043
46.200000	0.090146
46.150000	0.0902775
46.100000	0.0904248
46.050000	0.090546
46.000000	0.0906858
45.950000	0.0908537
45.900000	0.0909851
45.850000	0.0911259
45.800000	0.0912695
45.750000	0.0914149
45.700000	0.0915706
45.650000	0.0917021
45.600000	0.0918503
45.550000	0.0919893
45.500000	0.0921375
45.450000	0.0922811
45.400000	0.0924359
45.350000	0.0925655
45.300000	0.0927109
45.250000	0.0928517
45.200000	0.0930018
45.150000	0.0931416
45.100000	0.0932973
45.050000	0.0934475
45.000000	0.0935845
44.950000	0.0937393
44.900000	0.0939146
44.850000	0.0940749
44.800000	0.0942194
44.750000	0.0943593
44.700000	0.0945057
44.650000	0.0946632
44.600000	0.0948115
44.550000	0.0949886
44.500000	0.095135
44.450000	0.0952935
44.400000	0.0954623
44.350000	0.095618
44.300000	0.0957662
44.250000	0.0959396
44.200000	0.0960823
44.150000	0.0962454
44.100000	0.0964142
44.050000	0.0965643
44.000000	0.0967097
43.950000	0.096844
43.900000	0.0970174
43.850000	0.0971862
43.800000	0.0973363
43.750000	0.0975022
43.700000	0.0976934
43.650000	0.0978416
43.600000	0.0980122
43.550000	0.0981679
43.500000	0.0983031
43.450000	0.0984654
43.400000	0.0986155
43.350000	0.0987628
43.300000	0.0989334
43.250000	0.0991068
43.200000	0.0992868
43.150000	0.099448
43.100000	0.0996028
43.050000	0.0997548
43.000000	0.0999273
42.950000	0.100074
42.900000	0.100226
42.850000	0.100399
42.800000	0.10056
42.750000	0.100724
42.700000	0.100894
42.650000	0.101064
42.600000	0.10121
42.550000	0.101402
42.500000	0.101564
42.450000	0.101727
42.400000	0.101885
42.350000	0.102053
42.300000	0.102239
42.250000	0.102407
42.200000	0.102584
42.150000	0.102756
42.100000	0.102922
42.050000	0.103108
42.000000	0.103262
41.950000	0.103424
41.900000	0.103577
41.850000	0.103753
41.800000	0.10393
41.750000	0.104103
41.700000	0.104266
41.650000	0.104462
41.600000	0.104632
41.550000	0.104789
41.500000	0.104946
41.450000	0.105111
41.400000	0.105268
41.350000	0.105451
41.300000	0.10563
41.250000	0.10581
41.200000	0.105978
41.150000	0.106167
41.100000	0.106342
41.050000	0.106519
41.000000	0.106679
40.950000	0.106856
40.900000	0.107021
40.850000	0.107213
40.800000	0.107365
40.750000	0.107543
40.700000	0.107715
40.650000	0.107907
40.600000	0.108069
40.550000	0.108267
40.500000	0.108469
40.450000	0.108645
40.400000	0.108836
40.350000	0.109002
40.300000	0.109183
40.250000	0.109356
40.200000	0.109518
40.150000	0.109691
40.100000	0.109876
40.050000	0.110054
40.000000	0.110218
39.950000	0.110396
39.900000	0.110595
39.850000	0.11075
39.800000	0.110922
39.750000	0.111091
39.700000	0.111282
39.650000	0.111452
39.600000	0.111636
39.550000	0.111818
39.500000	0.112008
39.450000	0.112183
39.400000	0.112377
39.350000	0.112567
39.300000	0.11276
39.250000	0.112942
39.200000	0.113138
39.150000	0.113306
39.100000	0.1135
39.050000	0.113705
39.000000	0.113906
38.950000	0.114081
38.900000	0.114267
38.850000	0.11445
38.800000	0.114624
38.750000	0.114799
38.700000	0.114993
38.650000	0.115182
38.600000	0.11536
38.550000	0.115565
38.500000	0.115746
38.450000	0.115939
38.400000	0.116107
38.350000	0.116302
38.300000	0.11648
38.250000	0.116669
38.200000	0.116858
38.150000	0.117055
38.100000	0.11722
38.050000	0.117423
38.000000	0.117626
37.950000	0.117828
37.900000	0.118024
37.850000	0.118237
37.800000	0.118442
37.750000	0.11864
37.700000	0.118833
37.650000	0.118996
37.600000	0.119199
37.550000	0.119409
37.500000	0.119615
37.450000	0.119787
37.400000	0.119986
37.350000	0.120178
37.300000	0.120403
37.250000	0.120582
37.200000	0.120787
37.150000	0.120972
37.100000	0.121172
37.050000	0.121355
37.000000	0.121556
36.950000	0.121768
36.900000	0.121974
36.850000	0.122158
36.800000	0.12237
36.750000	0.122592
36.700000	0.122807
36.650000	0.122999
36.600000	0.123201
36.550000	0.123408
36.500000	0.12362
36.450000	0.123819
36.400000	0.124034
36.350000	0.124246
36.300000	0.124438
36.250000	0.124666
36.200000	0.12486
36.150000	0.125073
36.100000	0.125289
36.050000	0.125475
36.000000	0.125682
35.950000	0.125903
35.900000	0.126095
35.850000	0.126316
35.800000	0.126538
35.750000	0.126766
35.700000	0.126964
35.650000	0.127164
35.600000	0.127367
35.550000	0.127592
35.500000	0.127795
35.450000	0.128016
35.400000	0.128225
35.350000	0.128431
35.300000	0.128665
35.250000	0.128887
35.200000	0.129094
35.150000	0.129324
35.100000	0.129548
35.050000	0.129775
35.000000	0.129965
34.950000	0.130183
34.900000	0.130423
34.850000	0.130638
34.800000	0.130856
34.750000	0.131075
34.700000	0.131292
34.650000	0.131531
34.600000	0.131739
34.550000	0.131951
34.500000	0.13217
34.450000	0.132362
34.400000	0.132569
34.350000	0.132799
34.300000	0.133021
34.250000	0.133278
34.200000	0.133498
34.150000	0.133729
34.100000	0.133969
34.050000	0.134195
34.000000	0.13442
33.950000	0.134623
33.900000	0.134848
33.850000	0.135091
33.800000	0.13532
33.750000	0.135567
33.700000	0.135784
33.650000	0.135983
33.600000	0.136199
33.550000	0.13642
33.500000	0.136628
33.450000	0.136841
33.400000	0.137066
33.350000	0.137321
33.300000	0.137542
33.250000	0.137783
33.200000	0.138019
33.150000	0.138254
33.100000	0.138492
33.050000	0.138714
33.000000	0.138938
32.950000	0.139166
32.900000	0.139402
32.850000	0.139613
32.800000	0.139865
32.750000	0.14009
32.700000	0.140321
32.650000	0.140566
32.600000	0.140817
32.550000	0.141066
32.500000	0.141326
32.450000	0.14157
32.400000	0.14179
32.350000	0.142011
32.300000	0.142241
32.250000	0.142481
32.200000	0.142749
32.150000	0.142992
32.100000	0.143222
32.050000	0.143455
32.000000	0.143695
31.950000	0.143924
31.900000	0.144157
31.850000	0.144393
31.800000	0.144654
31.750000	0.144925
31.700000	0.145158
31.650000	0.145401
31.600000	0.145635
31.550000	0.145866
31.500000	0.146105
31.450000	0.14632
31.400000	0.146553
31.350000	0.146817
31.300000	0.14707
31.250000	0.147294
31.200000	0.147549
31.150000	0.147805
31.100000	0.148064
31.050000	0.148302
31.000000	0.148578
30.950000	0.148826
30.900000	0.149069
30.850000	0.149331
30.800000	0.149593
30.750000	0.149826
30.700000	0.150082
30.650000	0.150322
30.600000	0.150582
30.550000	0.150845
30.500000	0.151099
30.450000	0.15138
30.400000	0.15164
30.350000	0.151923
30.300000	0.152203
30.250000	0.152466
30.200000	0.152737
30.150000	0.153007
30.100000	0.15325
30.050000	0.153509
30.000000	0.15378
29.950000	0.154028
29.900000	0.154289
29.850000	0.154579
29.800000	0.154849
29.750000	0.155118
29.700000	0.155367
29.650000	0.155638
29.600000	0.155913
29.550000	0.156185
29.500000	0.156455
29.450000	0.156718
29.400000	0.156986
29.350000	0.157262
29.300000	0.15754
29.250000	0.1578
29.200000	0.158063
29.150000	0.158359
29.100000	0.158639
29.050000	0.158901
29.000000	0.15914
28.950000	0.159398
28.900000	0.159654
28.850000	0.159916
28.800000	0.160204
28.750000	0.160457
28.700000	0.16074
28.650000	0.161028
28.600000	0.161299
28.550000	0.16156
28.500000	0.161845
28.450000	0.162122
28.400000	0.162399
28.350000	0.162667
28.300000	0.162934
28.250000	0.163198
28.200000	0.163503
28.150000	0.163788
28.100000	0.164084
28.050000	0.164368
28.000000	0.164627
27.950000	0.164903
27.900000	0.165162
27.850000	0.165463
27.800000	0.165748
27.750000	0.166021
27.700000	0.166301
27.650000	0.166585
27.600000	0.166873
27.550000	0.167166
27.500000	0.167438
27.450000	0.167703
27.400000	0.168004
27.350000	0.168278
27.300000	0.168566
27.250000	0.168874
27.200000	0.169177
27.150000	0.169474
27.100000	0.16976
27.050000	0.170039
27.000000	0.170335
26.950000	0.170623
26.900000	0.170935
26.850000	0.171236
26.800000	0.171548
26.750000	0.171848
26.700000	0.172184
26.650000	0.172474
26.600000	0.172827
26.550000	0.173104
26.500000	0.173372
26.450000	0.173667
26.400000	0.173983
26.350000	0.17428
26.300000	0.174585
26.250000	0.174897
26.200000	0.175215
26.150000	0.175517
26.100000	0.175803
26.050000	0.176103
26.000000	0.176395
25.950000	0.176688
25.900000	0.176994
25.850000	0.177332
25.800000	0.177631
25.750000	0.177915
25.700000	0.1782
25.650000	0.178498
25.600000	0.178807
25.550000	0.179093
25.500000	0.179391
25.450000	0.179727
25.400000	0.180007
25.350000	0.180313
25.300000	0.180631
25.250000	0.180937
25.200000	0.18123
25.150000	0.181556
25.100000	0.181856
25.050000	0.182151
25.000000	0.182485
24.950000	0.182804
24.900000	0.183149
24.850000	0.183459
24.800000	0.183772
24.750000	0.184075
24.700000	0.184405
24.650000	0.18471
24.600000	0.185039
24.550000	0.185371
24.500000	0.18569
24.450000	0.186022
24.400000	0.186308
24.350000	0.186604
24.300000	0.186928
24.250000	0.187267
24.200000	0.18762
24.150000	0.187935
24.100000	0.18829
24.050000	0.18859
24.000000	0.188898
23.950000	0.189241
23.900000	0.189558
23.850000	0.189869
23.800000	0.190195
23.750000	0.190514
23.700000	0.190829
23.650000	0.191176
23.600000	0.191492
23.550000	0.191821
23.500000	0.19214
23.450000	0.192482
23.400000	0.192843
23.350000	0.193158
23.300000	0.193488
23.250000	0.193821
23.200000	0.194132
23.150000	0.194448
23.100000	0.194754
23.050000	0.195136
23.000000	0.195486
22.950000	0.195859
22.900000	0.196189
22.850000	0.196515
22.800000	0.19684
22.750000	0.197194
22.700000	0.197554
22.650000	0.19785
22.600000	0.198201
22.550000	0.198504
22.500000	0.198867
22.450000	0.199206
22.400000	0.199539
22.350000	0.199895
22.300000	0.200243
22.250000	0.200607
22.200000	0.200972
22.150000	0.201299
22.100000	0.201664
22.050000	0.202017
22.000000	0.202376
21.950000	0.202747
21.900000	0.203131
21.850000	0.203492
21.800000	0.203824
21.750000	0.204207
21.700000	0.204541
21.650000	0.204888
21.600000	0.205246
21.550000	0.205604
21.500000	0.205943
21.450000	0.206308
21.400000	0.206664
21.350000	0.207008
21.300000	0.207375
21.250000	0.20773
21.200000	0.208108
21.150000	0.208465
21.100000	0.208825
21.050000	0.209155
21.000000	0.209509
20.950000	0.209886
20.900000	0.210244
20.850000	0.210609
20.800000	0.210934
20.750000	0.211293
20.700000	0.211697
20.650000	0.21208
20.600000	0.212461
20.550000	0.212815
20.500000	0.213183
20.450000	0.213565
20.400000	0.213967
20.350000	0.214313
20.300000	0.21466
20.250000	0.21505
20.200000	0.215431
20.150000	0.215792
20.100000	0.216183
20.050000	0.216555
20.000000	0.216954
19.950000	0.217371
19.900000	0.217749
19.850000	0.218149
19.800000	0.218516
19.750000	0.218874
19.700000	0.219265
19.650000	0.219647
19.600000	0.220063
19.550000	0.220483
19.500000	0.220874
19.450000	0.221292
19.400000	0.221679
19.350000	0.222106
19.300000	0.222482
19.250000	0.222836
19.200000	0.22321
19.150000	0.223622
19.100000	0.223994
19.050000	0.224347
19.000000	0.224756
18.950000	0.225138
18.900000	0.225517
18.850000	0.225922
18.800000	0.226314
18.750000	0.226742
18.700000	0.227143
18.650000	0.227546
18.600000	0.227966
18.550000	0.228356
18.500000	0.228723
18.450000	0.229119
18.400000	0.229501
18.350000	0.229883
18.300000	0.2303
18.250000	0.230735
18.200000	0.231144
18.150000	0.231553
18.100000	0.231955
18.050000	0.232378
18.000000	0.232821
17.950000	0.233244
17.900000	0.23364
17.850000	0.234064
17.800000	0.234516
17.750000	0.234935
17.700000	0.235363
17.650000	0.235783
17.600000	0.236193
17.550000	0.236597
17.500000	0.237003
17.450000	0.237454
17.400000	0.237881
17.350000	0.238334
17.300000	0.238774
17.250000	0.239188
17.200000	0.239626
17.150000	0.24003
17.100000	0.240477
17.050000	0.2409
17.000000	0.241283
16.950000	0.241675
16.900000	0.242096
16.850000	0.242522
16.800000	0.242964
16.750000	0.243385
16.700000	0.24384
16.650000	0.244246
16.600000	0.244627
16.550000	0.245049
16.500000	0.245473
16.450000	0.245891
16.400000	0.246327
16.350000	0.246735
16.300000	0.247179
16.250000	0.247617
16.200000	0.248087
16.150000	0.248506
16.100000	0.248921
16.050000	0.249362
16.000000	0.249798
15.950000	0.250216
15.900000	0.250614
15.850000	0.251039
15.800000	0.251471
15.750000	0.251959
15.700000	0.252376
15.650000	0.2528
15.600000	0.253244
15.550000	0.253687
15.500000	0.254109
15.450000	0.254548
15.400000	0.254998
15.350000	0.255476
15.300000	0.255957
15.250000	0.256387
15.200000	0.256823
15.150000	0.257269
15.100000	0.25773
15.050000	0.258204
15.000000	0.25862
14.950000	0.259054
14.900000	0.259497
14.850000	0.259951
14.800000	0.260422
14.750000	0.260848
14.700000	0.261324
14.650000	0.261832
14.600000	0.262291
14.550000	0.262742
14.500000	0.263171
14.450000	0.263673
14.400000	0.264117
14.350000	0.264593
14.300000	0.265076
14.250000	0.265532
14.200000	0.266008
14.150000	0.266476
14.100000	0.266934
14.050000	0.267399
14.000000	0.26786
13.950000	0.268316
13.900000	0.268803
13.850000	0.269193
13.800000	0.269648
13.750000	0.270134
13.700000	0.270638
13.650000	0.27113
13.600000	0.271592
13.550000	0.272038
13.500000	0.27249
13.450000	0.272943
13.400000	0.273393
13.350000	0.273892
13.300000	0.274378
13.250000	0.274827
13.200000	0.27531
13.150000	0.275787
13.100000	0.276245
13.050000	0.276743
13.000000	0.277212
12.950000	0.277708
12.900000	0.27819
12.850000	0.27868
12.800000	0.279187
12.750000	0.27968
12.700000	0.280178
12.650000	0.280699
12.600000	0.281205
12.550000	0.281691
12.500000	0.282155
12.450000	0.282631
12.400000	0.283127
12.350000	0.283603
12.300000	0.284093
12.250000	0.284571
12.200000	0.28504
12.150000	0.285547
12.100000	0.286088
12.050000	0.286607
12.000000	0.287126
11.950000	0.287624
11.900000	0.288112
11.850000	0.288627
11.800000	0.28911
11.750000	0.289653
11.700000	0.29015
11.650000	0.290676
11.600000	0.291163
11.550000	0.291675
11.500000	0.292153
11.450000	0.292638
11.400000	0.293143
11.350000	0.293662
11.300000	0.294157
11.250000	0.294664
11.200000	0.295169
11.150000	0.295657
11.100000	0.296202
11.050000	0.296717
11.000000	0.297218
10.950000	0.297733
10.900000	0.298229
10.850000	0.298736
10.800000	0.299221
10.750000	0.299769
10.700000	0.300316
10.650000	0.300826
10.600000	0.301347
10.550000	0.301853
10.500000	0.3024
10.450000	0.302909
10.400000	0.303434
10.350000	0.303974
10.300000	0.304555
10.250000	0.305065
10.200000	0.305649
10.150000	0.306226
10.100000	0.306752
10.050000	0.307312
10.000000	0.307856
9.950000	0.308386
9.900000	0.308901
9.850000	0.309422
9.800000	0.309975
9.750000	0.310564
9.700000	0.311092
9.650000	0.311665
9.600000	0.312196
9.550000	0.312713
9.500000	0.313251
9.450000	0.313773
9.400000	0.314327
9.350000	0.314876
9.300000	0.315426
9.250000	0.315975
9.200000	0.316525
9.150000	0.317048
9.100000	0.317586
9.050000	0.31813
9.000000	0.318713
8.950000	0.319256
8.900000	0.31979
8.850000	0.320334
8.800000	0.320857
8.750000	0.321457
8.700000	0.322019
8.650000	0.322567
8.600000	0.323102
8.550000	0.323675
8.500000	0.324248
8.450000	0.324774
8.400000	0.325315
8.350000	0.325895
8.300000	0.32645
8.250000	0.327037
8.200000	0.327614
8.150000	0.328196
8.100000	0.328759
8.050000	0.329355
8.000000	0.329892
7.950000	0.330464
7.900000	0.331016
7.850000	0.331567
7.800000	0.332171
7.750000	0.332781
7.700000	0.333367
7.650000	0.333894
7.600000	0.33446
7.550000	0.335087
7.500000	0.335658
7.450000	0.336229
7.400000	0.33681
7.350000	0.337378
7.300000	0.337959
7.250000	0.338579
7.200000	0.339142
7.150000	0.339732
7.100000	0.340332
7.050000	0.340928
7.000000	0.341523
6.950000	0.342111
6.900000	0.342711
6.850000	0.343324
6.800000	0.343943
6.750000	0.344531
6.700000	0.345078
6.650000	0.345674
6.600000	0.346277
6.550000	0.346868
6.500000	0.347457
6.450000	0.348022
6.400000	0.348616
6.350000	0.349244
6.300000	0.349851
6.250000	0.350446
6.200000	0.351052
6.150000	0.35165
6.100000	0.352255
6.050000	0.35285
6.000000	0.353439
5.950000	0.354049
5.900000	0.35466
5.850000	0.355287
5.800000	0.355901
5.750000	0.356517
5.700000	0.357102
5.650000	0.357714
5.600000	0.358303
5.550000	0.358926
5.500000	0.359584
5.450000	0.360178
5.400000	0.360799
5.350000	0.361441
5.300000	0.362043
5.250000	0.362694
5.200000	0.363314
5.150000	0.363964
5.100000	0.364584
5.050000	0.365173
5.000000	0.365801
4.950000	0.366375
4.900000	0.367008
4.850000	0.367629
4.800000	0.368243
4.750000	0.368859
4.700000	0.369463
4.650000	0.3701
4.600000	0.370709
4.550000	0.371358
4.500000	0.371975
4.450000	0.372623
4.400000	0.373252
4.350000	0.373842
4.300000	0.374514
4.250000	0.375174
4.200000	0.375819
4.150000	0.376462
4.100000	0.377098
4.050000	0.377741
4.000000	0.378395
3.950000	0.378997
3.900000	0.379644
3.850000	0.380284
3.800000	0.380914
3.750000	0.381553
3.700000	0.382182
3.650000	0.38285
3.600000	0.383469
3.550000	0.384109
3.500000	0.38474
3.450000	0.385367
3.400000	0.386018
3.350000	0.386673
3.300000	0.38731
3.250000	0.387973
3.200000	0.3886
3.150000	0.389245
3.100000	0.389974
3.050000	0.390627
3.000000	0.391357
2.950000	0.392047
2.900000	0.39269
2.850000	0.393377
2.800000	0.394037
2.750000	0.394704
2.700000	0.395428
2.650000	0.39609
2.600000	0.396713
2.550000	0.397363
2.500000	0.398031
2.450000	0.398725
2.400000	0.399381
2.350000	0.400048
2.300000	0.400692
2.250000	0.401372
2.200000	0.402052
2.150000	0.40271
2.100000	0.403382
2.050000	0.404074
2.000000	0.404691
1.950000	0.405382
1.900000	0.406076
1.850000	0.406762
1.800000	0.407432
1.750000	0.408127
1.700000	0.408801
1.650000	0.409498
1.600000	0.410126
1.550000	0.410811
1.500000	0.411417
1.450000	0.412111
1.400000	0.412742
1.350000	0.413393
1.300000	0.414045
1.250000	0.414743
1.200000	0.415412
1.150000	0.416106
1.100000	0.41679
1.050000	0.417445
1.000000	0.41812
0.950000	0.418781
0.900000	0.419448
0.850000	0.420128
0.800000	0.420835
0.750000	0.421514
0.700000	0.422192
0.650000	0.422885
0.600000	0.423627
0.550000	0.424315
0.500000	0.42498
0.450000	0.425632
0.400000	0.426315
0.350000	0.426983
0.300000	0.427706
0.250000	0.42842
0.200000	0.429061
0.150000	0.429776
0.100000	0.430481
0.050000	0.431205
0.000000	0.431896
-0.050000	0.43259
-0.100000	0.433296
-0.150000	0.433981
-0.200000	0.434701
-0.250000	0.435388
-0.300000	0.436118
-0.350000	0.436828
-0.400000	0.437507
-0.450000	0.438228
-0.500000	0.438934
-0.550000	0.439617
-0.600000	0.440319
-0.650000	0.440996
-0.700000	0.441707
-0.750000	0.442371
-0.800000	0.443071
-0.850000	0.443826
-0.900000	0.444516
-0.950000	0.445205
-1.000000	0.445959
-1.050000	0.446667
-1.100000	0.447375
-1.150000	0.448076
-1.200000	0.448737
-1.250000	0.449464
-1.300000	0.450134
-1.350000	0.45083
-1.400000	0.451528
-1.450000	0.452269
-1.500000	0.452956
-1.550000	0.45366
-1.600000	0.45443
-1.650000	0.45517
-1.700000	0.455867
-1.750000	0.456625
-1.800000	0.457322
-1.850000	0.458055
-1.900000	0.458774
-1.950000	0.459496
-2.000000	0.460206
-2.050000	0.460874
-2.100000	0.461574
-2.150000	0.46226
-2.200000	0.46301
-2.250000	0.463724
-2.300000	0.464436
-2.350000	0.465213
-2.400000	0.465966
-2.450000	0.466654
-2.500000	0.467365
-2.550000	0.468061
-2.600000	0.468777
-2.650000	0.469509
-2.700000	0.470216
-2.750000	0.47099
-2.800000	0.47174
-2.850000	0.472454
-2.900000	0.473181
-2.950000	0.473956
-3.000000	0.474713
-3.050000	0.475433
-3.100000	0.476144
-3.150000	0.476889
-3.200000	0.477637
-3.250000	0.478419
-3.300000	0.479215
-3.350000	0.479981
-3.400000	0.480669
-3.450000	0.481416
-3.500000	0.482165
-3.550000	0.482872
-3.600000	0.48359
-3.650000	0.48429
-3.700000	0.485012
-3.750000	0.48574
-3.800000	0.486493
-3.850000	0.487204
-3.900000	0.487911
-3.950000	0.488678
-4.000000	0.489391
-4.050000	0.490106
-4.100000	0.490858
-4.150000	0.491614
-4.200000	0.492334
-4.250000	0.493054
-4.300000	0.493768
-4.350000	0.494496
-4.400000	0.495179
-4.450000	0.495941
-4.500000	0.496727
-4.550000	0.497457
-4.600000	0.498229
-4.650000	0.498965
-4.700000	0.499721
-4.750000	0.500393
-4.800000	0.501152
-4.850000	0.501892
-4.900000	0.502605
-4.950000	0.503369
-5.000000	0.504105
-5.050000	0.504851
-5.100000	0.505635
-5.150000	0.506389
-5.200000	0.507117
-5.250000	0.507894
-5.300000	0.50864
-5.350000	0.509378
-5.400000	0.510138
-5.450000	0.510885
-5.500000	0.511624
-5.550000	0.512391
-5.600000	0.513128
-5.650000	0.513868
-5.700000	0.514571
-5.750000	0.51532
-5.800000	0.516075
-5.850000	0.516825
-5.900000	0.517567
-5.950000	0.518301
-6.000000	0.519062
-6.050000	0.519858
-6.100000	0.520605
-6.150000	0.521316
-6.200000	0.522057
-6.250000	0.522775
-6.300000	0.523476
-6.350000	0.524201
-6.400000	0.524932
-6.450000	0.525695
-6.500000	0.526437
-6.550000	0.527172
-6.600000	0.527891
-6.650000	0.528665
-6.700000	0.529489
-6.750000	0.530232
-6.800000	0.531029
-6.850000	0.531789
-6.900000	0.532576
-6.950000	0.533307
-7.000000	0.534114
-7.050000	0.534828
-7.100000	0.535608
-7.150000	0.536376
-7.200000	0.537117
-7.250000	0.537856
-7.300000	0.538608
-7.350000	0.539369
-7.400000	0.540094
-7.450000	0.540809
-7.500000	0.541519
-7.550000	0.542271
-7.600000	0.543017
-7.650000	0.543738
-7.700000	0.544464
-7.750000	0.545235
-7.800000	0.546008
-7.850000	0.54674
-7.900000	0.547459
-7.950000	0.548244
-8.000000	0.549024
-8.050000	0.549783
-8.100000	0.550519
-8.150000	0.551261
-8.200000	0.551973
-8.250000	0.552702
-8.300000	0.553472
-8.350000	0.554192
-8.400000	0.554928
-8.450000	0.555756
-8.500000	0.556484
-8.550000	0.557243
-8.600000	0.557977
-8.650000	0.558727
-8.700000	0.559511
-8.750000	0.560268
-8.800000	0.56106
-8.850000	0.56176
-8.900000	0.562469
-8.950000	0.563208
-9.000000	0.563928
-9.050000	0.564667
-9.100000	0.565376
-9.150000	0.566134
-9.200000	0.566872
-9.250000	0.567623
-9.300000	0.568361
-9.350000	0.569125
-9.400000	0.56986
-9.450000	0.570611
-9.500000	0.571365
-9.550000	0.572153
-9.600000	0.572878
-9.650000	0.573632
-9.700000	0.574371
-9.750000	0.575105
-9.800000	0.575875
-9.850000	0.576621
-9.900000	0.577375
-9.950000	1
&
1501.850000	2.69566e-22
1501.800000	2.70012e-22
1501.750000	2.70458e-22
1501.700000	2.70906e-22
1501.650000	2.71354e-22
1501.600000	2.71802e-22
1501.550000	2.72252e-22
1501.500000	2.72702e-22
1501.450000	2.73153e-22
1501.400000	2.73604e-22
1501.350000	2.74057e-22
1501.300000	2.7451e-22
1501.250000	2.74964e-22
1501.200000	2.75418e-22
1501.150000	2.75874e-22
1501.100000	2.7633e-22
1501.050000	2.76787e-22
1501.000000	2.77244e-22
1500.950000	2.77703e-22
1500.900000	2.78162e-22
1500.850000	2.78622e-22
1500.800000	2.79083e-22
1500.750000	2.79544e-22
1500.700000	2.80006e-22
1500.650000	2.80469e-22
1500.600000	2.80933e-22
1500.550000	2.81397e-22
1500.500000	2.81863e-22
1500.450000	2.82329e-22
1500.400000	2.82796e-22
1500.350000	2.83263e-22
1500.300000	2.83732e-22
1500.250000	2.84201e-22
1500.200000	2.84671e-22
1500.150000	2.85141e-22
1500.100000	2.85613e-22
1500.050000	2.86085e-22
1500.000000	2.86558e-22
1499.950000	2.87032e-22
1499.900000	2.87506e-22
1499.850000	2.87982e-22
1499.800000	2.88458e-22
1499.750000	2.88935e-22
1499.700000	2.89413e-22
1499.650000	2.89891e-22
1499.600000	2.9037e-22
1499.550000	2.90851e-22
1499.500000	2.91331e-22
1499.450000	2.91813e-22
1499.400000	2.92296e-22
1499.350000	2.92779e-22
1499.300000	2.93263e-22
1499.250000	2.93748e-22
1499.200000	2.94234e-22
1499.150000	2.9472e-22
1499.100000	2.95207e-22
1499.050000	2.95695e-22
1499.000000	2.96184e-22
1498.950000	2.96674e-22
1498.900000	2.97165e-22
1498.850000	2.97656e-22
1498.800000	2.98148e-22
1498.750000	2.98641e-22
1498.700000	2.99135e-22
1498.650000	2.9963e-22
1498.600000	3.00125e-22
1498.550000	3.00621e-22
1498.500000	3.01118e-22
1498.450000	3.01616e-22
1498.400000	3.02115e-22
1498.350000	3.02614e-22
1498.300000	3.03115e-22
1498.250000	3.03616e-22
1498.200000	3.04118e-22
1498.150000	3.04621e-22
1498.100000	3.05124e-22
1498.050000	3.05629e-22
1498.000000	3.06134e-22
1497.950000	3.0664e-22
1497.900000	3.07147e-22
1497.850000	3.07655e-22
1497.800000	3.08164e-22
1497.750000	3.08673e-22
1497.700000	3.09184e-22
1497.650000	3.09695e-22
1497.600000	3.10207e-22
1497.550000	3.1072e-22
1497.500000	3.11234e-22
1497.450000	3.11748e-22
1497.400000	3.12264e-22
1497.350000	3.1278e-22
1497.300000	3.13297e-22
1497.250000	3.13815e-22
1497.200000	3.14334e-22
1497.150000	3.14854e-22
1497.100000	3.15375e-22
1497.050000	3.15896e-22
1497.000000	3.16418e-22
1496.950000	3.16941e-22
1496.900000	3.17466e-22
1496.850000	3.1799e-22
1496.800000	3.18516e-22
1496.750000	3.19043e-22
1496.700000	3.1957e-22
1496.650000	3.20099e-22
1496.600000	3.20628e-22
1496.550000	3.21158e-22
1496.500000	3.21689e-22
1496.450000	3.22221e-22
1496.400000	3.22754e-22
1496.350000	3.23287e-22
1496.300000	3.23822e-22
1496.250000	3.24357e-22
1496.200000	3.24894e-22
1496.150000	3.25431e-22
1496.100000	3.25969e-22
1496.050000	3.26508e-22
1496.000000	3.27048e-22
1495.950000	3.27589e-22
1495.900000	3.2813e-22
1495.850000	3.28673e-22
1495.800000	3.29216e-22
1495.750000	3.29761e-22
1495.700000	3.30306e-22
1495.650000	3.30852e-22
1495.600000	3.31399e-22
1495.550000	3.31947e-22
1495.500000	3.32496e-22
1495.450000	3.33046e-22
1495.400000	3.33596e-22
1495.350000	3.34148e-22
1495.300000	3.347e-22
1495.250000	3.35254e-22
1495.200000	3.35808e-22
1495.150000	3.36363e-22
1495.100000	3.36919e-22
1495.050000	3.37476e-22
1495.000000	3.38034e-22
1494.950000	3.38593e-22
1494.900000	3.39153e-22
1494.850000	3.39714e-22
1494.800000	3.40276e-22
1494.750000	3.40838e-22
1494.700000	3.41402e-22
1494.650000	3.41966e-22
1494.600000	3.42532e-22
1494.550000	3.43098e-22
1494.500000	3.43665e-22
1494.450000	3.44234e-22
1494.400000	3.44803e-22
1494.350000	3.45373e-22
1494.300000	3.45944e-22
1494.250000	3.46516e-22
1494.200000	3.47089e-22
1494.150000	3.47663e-22
1494.100000	3.48238e-22
1494.050000	3.48813e-22
1494.000000	3.4939e-22
1493.950000	3.49968e-22
1493.900000	3.50547e-22
1493.850000	3.51126e-22
1493.800000	3.51707e-22
1493.750000	3.52288e-22
1493.700000	3.52871e-22
1493.650000	3.53454e-22
1493.600000	3.54039e-22
1493.550000	3.54624e-22
1493.500000	3.5521e-22
1493.450000	3.55798e-22
1493.400000	3.56386e-22
1493.350000	3.56975e-22
1493.300000	3.57565e-22
1493.250000	3.58157e-22
1493.200000	3.58749e-22
1493.150000	3.59342e-22
1493.100000	3.59936e-22
1493.050000	3.60531e-22
1493.000000	3.61127e-22
1492.950000	3.61724e-22
1492.900000	3.62323e-22
1492.850000	3.62922e-22
1492.800000	3.63522e-22
1492.750000	3.64123e-22
1492.700000	3.64725e-22
1492.650000	3.65328e-22
1492.600000	3.65932e-22
1492.550000	3.66537e-22
1492.500000	3.67143e-22
1492.450000	3.6775e-22
1492.400000	3.68358e-22
1492.350000	3.68967e-22
1492.300000	3.69577e-22
1492.250000	3.70188e-22
1492.200000	3.708e-22
1492.150000	3.71413e-22
1492.100000	3.72028e-22
1492.050000	3.72643e-22
1492.000000	3.73259e-22
1491.950000	3.73876e-22
1491.900000	3.74494e-22
1491.850000	3.75113e-22
1491.800000	3.75734e-22
1491.750000	3.76355e-22
1491.700000	3.76977e-22
1491.650000	3.776e-22
1491.600000	3.78225e-22
1491.550000	3.7885e-22
1491.500000	3.79477e-22
1491.450000	3.80104e-22
1491.400000	3.80733e-22
1491.350000	3.81362e-22
1491.300000	3.81993e-22
1491.250000	3.82624e-22
1491.200000	3.83257e-22
1491.150000	3.83891e-22
1491.100000	3.84525e-22
1491.050000	3.85161e-22
1491.000000	3.85798e-22
1490.950000	3.86436e-22
1490.900000	3.87075e-22
1490.850000	3.87715e-22
1490.800000	3.88356e-22
1490.750000	3.88998e-22
1490.700000	3.89641e-22
1490.650000	3.90285e-22
1490.600000	3.90931e-22
1490.550000	3.91577e-22
1490.500000	3.92224e-22
1490.450000	3.92873e-22
1490.400000	3.93523e-22
1490.350000	3.94173e-22
1490.300000	3.94825e-22
1490.250000	3.95478e-22
1490.200000	3.96132e-22
1490.150000	3.96787e-22
1490.100000	3.97443e-22
1490.050000	3.981e-22
1490.000000	3.98758e-22
1489.950000	3.99417e-22
1489.900000	4.00078e-22
1489.850000	4.00739e-22
1489.800000	4.01402e-22
1489.750000	4.02066e-22
1489.700000	4.0273e-22
1489.650000	4.03396e-22
1489.600000	4.04063e-22
1489.550000	4.04731e-22
1489.500000	4.05401e-22
1489.450000	4.06071e-22
1489.400000	4.06742e-22
1489.350000	4.07415e-22
1489.300000	4.08088e-22
1489.250000	4.08763e-22
1489.200000	4.09439e-22
1489.150000	4.10116e-22
1489.100000	4.10794e-22
1489.050000	4.11473e-22
1489.000000	4.12154e-22
1488.950000	4.12835e-22
1488.900000	4.13518e-22
1488.850000	4.14202e-22
1488.800000	4.14886e-22
1488.750000	4.15572e-22
1488.700000	4.1626e-22
1488.650000	4.16948e-22
1488.600000	4.17637e-22
1488.550000	4.18328e-22
1488.500000	4.19019e-22
1488.450000	4.19712e-22
1488.400000	4.20406e-22
1488.350000	4.21101e-22
1488.300000	4.21798e-22
1488.250000	4.22495e-22
1488.200000	4.23194e-22
1488.150000	4.23893e-22
1488.100000	4.24594e-22
1488.050000	4.25296e-22
1488.000000	4.25999e-22
1487.950000	4.26704e-22
1487.900000	4.27409e-22
1487.850000	4.28116e-22
1487.800000	4.28824e-22
1487.750000	4.29533e-22
1487.700000	4.30243e-22
1487.650000	4.30954e-22
1487.600000	4.31667e-22
1487.550000	4.32381e-22
1487.500000	4.33096e-22
1487.450000	4.33812e-22
1487.400000	4.34529e-22
1487.350000	4.35247e-22
1487.300000	4.35967e-22
1487.250000	4.36688e-22
1487.200000	4.3741e-22
1487.150000	4.38133e-22
1487.100000	4.38858e-22
1487.050000	4.39583e-22
1487.000000	4.4031e-22
1486.950000	4.41038e-22
1486.900000	4.41767e-22
1486.850000	4.42498e-22
1486.800000	4.43229e-22
1486.750000	4.43962e-22
1486.700000	4.44696e-22
1486.650000	4.45432e-22
1486.600000	4.46168e-22
1486.550000	4.46906e-22
1486.500000	4.47645e-22
1486.450000	4.48385e-22
1486.400000	4.49126e-22
1486.350000	4.49869e-22
1486.300000	4.50613e-22
1486.250000	4.51358e-22
1486.200000	4.52104e-22
1486.150000	4.52852e-22
1486.100000	4.536e-22
1486.050000	4.5435e-22
1486.000000	4.55102e-22
1485.950000	4.55854e-22
1485.900000	4.56608e-22
1485.850000	4.57363e-22
1485.800000	4.58119e-22
1485.750000	4.58876e-22
1485.700000	4.59635e-22
1485.650000	4.60395e-22
1485.600000	4.61156e-22
1485.550000	4.61919e-22
1485.500000	4.62683e-22
1485.450000	4.63448e-22
1485.400000	4.64214e-22
1485.350000	4.64982e-22
1485.300000	4.6575e-22
1485.250000	4.6652e-22
1485.200000	4.67292e-22
1485.150000	4.68064e-22
1485.100000	4.68838e-22
1485.050000	4.69614e-22
1485.000000	4.7039e-22
1484.950000	4.71168e-22
1484.900000	4.71947e-22
1484.850000	4.72727e-22
1484.800000	4.73509e-22
1484.750000	4.74292e-22
1484.700000	4.75076e-22
1484.650000	4.75861e-22
1484.600000	4.76648e-22
1484.550000	4.77436e-22
1484.500000	4.78226e-22
1484.450000	4.79016e-22
1484.400000	4.79808e-22
1484.350000	4.80602e-22
1484.300000	4.81396e-22
1484.250000	4.82192e-22
1484.200000	4.8299e-22
1484.150000	4.83788e-22
1484.100000	4.84588e-22
1484.050000	4.85389e-22
1484.000000	4.86192e-22
1483.950000	4.86996e-22
1483.900000	4.87801e-22
1483.850000	4.88608e-22
1483.800000	4.89416e-22
1483.750000	4.90225e-22
1483.700000	4.91035e-22
1483.650000	4.91847e-22
1483.600000	4.9266e-22
1483.550000	4.93475e-22
1483.500000	4.94291e-22
1483.450000	4.95108e-22
1483.400000	4.95927e-22
1483.350000	4.96747e-22
1483.300000	4.97568e-22
1483.250000	4.98391e-22
1483.200000	4.99215e-22
1483.150000	5.0004e-22
1483.100000	5.00867e-22
1483.050000	5.01695e-22
1483.000000	5.02525e-22
1482.950000	5.03356e-22
1482.900000	5.04188e-22
1482.850000	5.05022e-22
1482.800000	5.05857e-22
1482.750000	5.06693e-22
1482.700000	5.07531e-22
1482.650000	5.0837e-22
1482.600000	5.09211e-22
1482.550000	5.10052e-22
1482.500000	5.10896e-22
1482.450000	5.11741e-22
1482.400000	5.12587e-22
1482.350000	5.13434e-22
1482.300000	5.14283e-22
1482.250000	5.15133e-22
1482.200000	5.15985e-22
1482.150000	5.16838e-22
1482.100000	5.17693e-22
1482.050000	5.18549e-22
1482.000000	5.19406e-22
1481.950000	5.20265e-22
1481.900000	5.21125e-22
1481.850000	5.21987e-22
1481.800000	5.2285e-22
1481.750000	5.23715e-22
1481.700000	5.2458e-22
1481.650000	5.25448e-22
1481.600000	5.26317e-22
1481.550000	5.27187e-22
1481.500000	5.28059e-22
1481.450000	5.28932e-22
1481.400000	5.29806e-22
1481.350000	5.30682e-22
1481.300000	5.3156e-22
1481.250000	5.32439e-22
1481.200000	5.33319e-22
1481.150000	5.34201e-22
1481.100000	5.35084e-22
1481.050000	5.35969e-22
1481.000000	5.36855e-22
1480.950000	5.37743e-22
1480.900000	5.38632e-22
1480.850000	5.39522e-22
1480.800000	5.40414e-22
1480.750000	5.41308e-22
1480.700000	5.42203e-22
1480.650000	5.43099e-22
1480.600000	5.43997e-22
1480.550000	5.44897e-22
1480.500000	5.45798e-22
1480.450000	5.467e-22
1480.400000	5.47604e-22
1480.350000	5.4851e-22
1480.300000	5.49417e-22
1480.250000	5.50325e-22
1480.200000	5.51235e-22
1480.150000	5.52146e-22
1480.100000	5.53059e-22
1480.050000	5.53974e-22
1480.000000	5.5489e-22
1479.950000	5.55807e-22
1479.900000	5.56726e-22
1479.850000	5.57647e-22
1479.800000	5.58569e-22
1479.750000	5.59492e-22
1479.700000	5.60417e-22
1479.650000	5.61344e-22
1479.600000	5.62272e-22
1479.550000	5.63202e-22
1479.500000	5.64133e-22
1479.450000	5.65066e-22
1479.400000	5.66e-22
1479.350000	5.66936e-22
1479.300000	5.67873e-22
1479.250000	5.68812e-22
1479.200000	5.69753e-22
1479.150000	5.70695e-22
1479.100000	5.71638e-22
1479.050000	5.72584e-22
1479.000000	5.7353e-22
1478.950000	5.74479e-22
1478.900000	5.75428e-22
1478.850000	5.7638e-22
1478.800000	5.77333e-22
1478.750000	5.78287e-22
1478.700000	5.79244e-22
1478.650000	5.80201e-22
1478.600000	5.81161e-22
1478.550000	5.82122e-22
1478.500000	5.83084e-22
1478.450000	5.84048e-22
1478.400000	5.85014e-22
1478.350000	5.85981e-22
1478.300000	5.8695e-22
1478.250000	5.87921e-22
1478.200000	5.88893e-22
1478.150000	5.89866e-22
1478.100000	5.90842e-22
1478.050000	5.91819e-22
1478.000000	5.92797e-22
1477.950000	5.93777e-22
1477.900000	5.94759e-22
1477.850000	5.95742e-22
1477.800000	5.96727e-22
1477.750000	5.97714e-22
1477.700000	5.98702e-22
1477.650000	5.99692e-22
1477.600000	6.00684e-22
1477.550000	6.01677e-22
1477.500000	6.02672e-22
1477.450000	6.03668e-22
1477.400000	6.04666e-22
1477.350000	6.05666e-22
1477.300000	6.06668e-22
1477.250000	6.07671e-22
1477.200000	6.08676e-22
1477.150000	6.09682e-22
1477.100000	6.1069e-22
1477.050000	6.117e-22
1477.000000	6.12711e-22
1476.950000	6.13724e-22
1476.900000	6.14739e-22
1476.850000	6.15755e-22
1476.800000	6.16773e-22
1476.750000	6.17793e-22
1476.700000	6.18815e-22
1476.650000	6.19838e-22
1476.600000	6.20863e-22
1476.550000	6.21889e-22
1476.500000	6.22918e-22
1476.450000	6.23948e-22
1476.400000	6.24979e-22
1476.350000	6.26013e-22
1476.300000	6.27048e-22
1476.250000	6.28084e-22
1476.200000	6.29123e-22
1476.150000	6.30163e-22
1476.100000	6.31205e-22
1476.050000	6.32249e-22
1476.000000	6.33294e-22
1475.950000	6.34341e-22
1475.900000	6.3539e-22
1475.850000	6.36441e-22
1475.800000	6.37493e-22
1475.750000	6.38547e-22
1475.700000	6.39603e-22
1475.650000	6.4066e-22
1475.600000	6.4172e-22
1475.550000	6.42781e-22
1475.500000	6.43844e-22
1475.450000	6.44908e-22
1475.400000	6.45974e-22
1475.350000	6.47042e-22
1475.300000	6.48112e-22
1475.250000	6.49184e-22
1475.200000	6.50257e-22
1475.150000	6.51332e-22
1475.100000	6.52409e-22
1475.050000	6.53488e-22
1475.000000	6.54569e-22
1474.950000	6.55651e-22
1474.900000	6.56735e-22
1474.850000	6.57821e-22
1474.800000	6.58909e-22
1474.750000	6.59998e-22
1474.700000	6.61089e-22
1474.650000	6.62182e-22
1474.600000	6.63277e-22
1474.550000	6.64374e-22
1474.500000	6.65472e-22
1474.450000	6.66573e-22
1474.400000	6.67675e-22
1474.350000	6.68779e-22
1474.300000	6.69885e-22
1474.250000	6.70992e-22
1474.200000	6.72102e-22
1474.150000	6.73213e-22
1474.100000	6.74326e-22
1474.050000	6.75441e-22
1474.000000	6.76558e-22
1473.950000	6.77676e-22
1473.900000	6.78797e-22
1473.850000	6.79919e-22
1473.800000	6.81043e-22
1473.750000	6.8217e-22
1473.700000	6.83297e-22
1473.650000	6.84427e-22
1473.600000	6.85559e-22
1473.550000	6.86692e-22
1473.500000	6.87828e-22
1473.450000	6.88965e-22
1473.400000	6.90104e-22
1473.350000	6.91245e-22
1473.300000	6.92388e-22
1473.250000	6.93533e-22
1473.200000	6.9468e-22
1473.150000	6.95828e-22
1473.100000	6.96979e-22
1473.050000	6.98131e-22
1473.000000	6.99286e-22
1472.950000	7.00442e-22
1472.900000	7.016e-22
1472.850000	7.0276e-22
1472.800000	7.03922e-22
1472.750000	7.05086e-22
1472.700000	7.06252e-22
1472.650000	7.07419e-22
1472.600000	7.08589e-22
1472.550000	7.09761e-22
1472.500000	7.10934e-22
1472.450000	7.1211e-22
1472.400000	7.13287e-22
1472.350000	7.14467e-22
1472.300000	7.15648e-22
1472.250000	7.16831e-22
1472.200000	7.18016e-22
1472.150000	7.19204e-22
1472.100000	7.20393e-22
1472.050000	7.21584e-22
1472.000000	7.22777e-22
1471.950000	7.23972e-22
1471.900000	7.25169e-22
1471.850000	7.26368e-22
1471.800000	7.27569e-22
1471.750000	7.28772e-22
1471.700000	7.29977e-22
1471.650000	7.31184e-22
1471.600000	7.32393e-22
1471.550000	7.33604e-22
1471.500000	7.34817e-22
1471.450000	7.36032e-22
1471.400000	7.37249e-22
1471.350000	7.38468e-22
1471.300000	7.39689e-22
1471.250000	7.40912e-22
1471.200000	7.42137e-22
1471.150000	7.43364e-22
1471.100000	7.44593e-22
1471.050000	7.45824e-22
1471.000000	7.47057e-22
1470.950000	7.48293e-22
1470.900000	7.4953e-22
1470.850000	7.50769e-22
1470.800000	7.52011e-22
1470.750000	7.53254e-22
1470.700000	7.54499e-22
1470.650000	7.55747e-22
1470.600000	7.56997e-22
1470.550000	7.58248e-22
1470.500000	7.59502e-22
1470.450000	7.60758e-22
1470.400000	7.62016e-22
1470.350000	7.63276e-22
1470.300000	7.64538e-22
1470.250000	7.65802e-22
1470.200000	7.67068e-22
1470.150000	7.68336e-22
1470.100000	7.69607e-22
1470.050000	7.70879e-22
1470.000000	7.72154e-22
1469.950000	7.7343e-22
1469.900000	7.74709e-22
1469.850000	7.7599e-22
1469.800000	7.77273e-22
1469.750000	7.78558e-22
1469.700000	7.79846e-22
1469.650000	7.81135e-22
1469.600000	7.82427e-22
1469.550000	7.8372e-22
1469.500000	7.85016e-22
1469.450000	7.86314e-22
1469.400000	7.87614e-22
1469.350000	7.88916e-22
1469.300000	7.90221e-22
1469.250000	7.91528e-22
1469.200000	7.92836e-22
1469.150000	7.94147e-22
1469.100000	7.9546e-22
1469.050000	7.96775e-22
1469.000000	7.98093e-22
1468.950000	7.99412e-22
1468.900000	8.00734e-22
1468.850000	8.02058e-22
1468.800000	8.03384e-22
1468.750000	8.04713e-22
1468.700000	8.06043e-22
1468.650000	8.07376e-22
1468.600000	8.08711e-22
1468.550000	8.10048e-22
1468.500000	8.11387e-22
1468.450000	8.12729e-22
1468.400000	8.14073e-22
1468.350000	8.15419e-22
1468.300000	8.16767e-22
1468.250000	8.18118e-22
1468.200000	8.1947e-22
1468.150000	8.20825e-22
1468.100000	8.22182e-22
1468.050000	8.23542e-22
1468.000000	8.24903e-22
1467.950000	8.26267e-22
1467.900000	8.27634e-22
1467.850000	8.29002e-22
1467.800000	8.30373e-22
1467.750000	8.31746e-22
1467.700000	8.33121e-22
1467.650000	8.34498e-22
1467.600000	8.35878e-22
1467.550000	8.3726e-22
1467.500000	8.38645e-22
1467.450000	8.40031e-22
1467.400000	8.4142e-22
1467.350000	8.42812e-22
1467.300000	8.44205e-22
1467.250000	8.45601e-22
1467.200000	8.46999e-22
1467.150000	8.48399e-22
1467.100000	8.49802e-22
1467.050000	8.51207e-22
1467.000000	8.52615e-22
1466.950000	8.54025e-22
1466.900000	8.55437e-22
1466.850000	8.56851e-22
1466.800000	8.58268e-22
1466.750000	8.59687e-22
1466.700000	8.61108e-22
1466.650000	8.62532e-22
1466.600000	8.63958e-22
1466.550000	8.65387e-22
1466.500000	8.66818e-22
1466.450000	8.68251e-22
1466.400000	8.69686e-22
1466.350000	8.71124e-22
1466.300000	8.72565e-22
1466.250000	8.74007e-22
1466.200000	8.75453e-22
1466.150000	8.769e-22
1466.100000	8.7835e-22
1466.050000	8.79802e-22
1466.000000	8.81257e-22
1465.950000	8.82714e-22
1465.900000	8.84174e-22
1465.850000	8.85636e-22
1465.800000	8.871e-22
1465.750000	8.88567e-22
1465.700000	8.90036e-22
1465.650000	8.91507e-22
1465.600000	8.92981e-22
1465.550000	8.94458e-22
1465.500000	8.95937e-22
1465.450000	8.97418e-22
1465.400000	8.98902e-22
1465.350000	9.00388e-22
1465.300000	9.01877e-22
1465.250000	9.03368e-22
1465.200000	9.04862e-22
1465.150000	9.06358e-22
1465.100000	9.07857e-22
1465.050000	9.09358e-22
1465.000000	9.10861e-22
1464.950000	9.12367e-22
1464.900000	9.13876e-22
1464.850000	9.15387e-22
1464.800000	9.16901e-22
1464.750000	9.18417e-22
1464.700000	9.19935e-22
1464.650000	9.21456e-22
1464.600000	9.2298e-22
1464.550000	9.24506e-22
1464.500000	9.26034e-22
1464.450000	9.27566e-22
1464.400000	9.29099e-22
1464.350000	9.30635e-22
1464.300000	9.32174e-22
1464.250000	9.33715e-22
1464.200000	9.35259e-22
1464.150000	9.36806e-22
1464.100000	9.38355e-22
1464.050000	9.39906e-22
1464.000000	9.4146e-22
1463.950000	9.43017e-22
1463.900000	9.44576e-22
1463.850000	9.46138e-22
1463.800000	9.47702e-22
1463.750000	9.49269e-22
1463.700000	9.50839e-22
1463.650000	9.52411e-22
1463.600000	9.53986e-22
1463.550000	9.55563e-22
1463.500000	9.57143e-22
1463.450000	9.58726e-22
1463.400000	9.60311e-22
1463.350000	9.61899e-22
1463.300000	9.63489e-22
1463.250000	9.65082e-22
1463.200000	9.66678e-22
1463.150000	9.68276e-22
1463.100000	9.69877e-22
1463.050000	9.71481e-22
1463.000000	9.73087e-22
1462.950000	9.74696e-22
1462.900000	9.76308e-22
1462.850000	9.77922e-22
1462.800000	9.79539e-22
1462.750000	9.81158e-22
1462.700000	9.82781e-22
1462.650000	9.84406e-22
1462.600000	9.86033e-22
1462.550000	9.87664e-22
1462.500000	9.89297e-22
1462.450000	9.90932e-22
1462.400000	9.92571e-22
1462.350000	9.94212e-22
1462.300000	9.95856e-22
1462.250000	9.97502e-22
1462.200000	9.99152e-22
1462.150000	1.0008e-21
1462.100000	1.00246e-21
1462.050000	1.00412e-21
1462.000000	1.00578e-21
1461.950000	1.00744e-21
1461.900000	1.00911e-21
1461.850000	1.01077e-21
1461.800000	1.01244e-21
1461.750000	1.01412e-21
1461.700000	1.0158e-21
1461.650000	1.01748e-21
1461.600000	1.01916e-21
1461.550000	1.02084e-21
1461.500000	1.02253e-21
1461.450000	1.02422e-21
1461.400000	1.02591e-21
1461.350000	1.02761e-21
1461.300000	1.02931e-21
1461.250000	1.03101e-21
1461.200000	1.03272e-21
1461.150000	1.03442e-21
1461.100000	1.03613e-21
1461.050000	1.03785e-21
1461.000000	1.03956e-21
1460.950000	1.04128e-21
1460.900000	1.043e-21
1460.850000	1.04473e-21
1460.800000	1.04646e-21
1460.750000	1.04819e-21
1460.700000	1.04992e-21
1460.650000	1.05166e-21
1460.600000	1.05339e-21
1460.550000	1.05514e-21
1460.500000	1.05688e-21
1460.450000	1.05863e-21
1460.400000	1.06038e-21
1460.350000	1.06213e-21
1460.300000	1.06389e-21
1460.250000	1.06565e-21
1460.200000	1.06741e-21
1460.150000	1.06917e-21
1460.100000	1.07094e-21
1460.050000	1.07271e-21
1460.000000	1.07449e-21
1459.950000	1.07626e-21
1459.900000	1.07804e-21
1459.850000	1.07982e-21
1459.800000	1.08161e-21
1459.750000	1.0834e-21
1459.700000	1.08519e-21
1459.650000	1.08698e-21
1459.600000	1.08878e-21
1459.550000	1.09058e-21
1459.500000	1.09238e-21
1459.450000	1.09419e-21
1459.400000	1.096e-21
1459.350000	1.09781e-21
1459.300000	1.09963e-21
1459.250000	1.10145e-21
1459.200000	1.10327e-21
1459.150000	1.10509e-21
1459.100000	1.10692e-21
1459.050000	1.10875e-21
1459.000000	1.11058e-21
1458.950000	1.11242e-21
1458.900000	1.11426e-21
1458.850000	1.1161e-21
1458.800000	1.11795e-21
1458.750000	1.11979e-21
1458.700000	1.12165e-21
1458.650000	1.1235e-21
1458.600000	1.12536e-21
1458.550000	1.12722e-21
1458.500000	1.12908e-21
1458.450000	1.13095e-21
1458.400000	1.13282e-21
1458.350000	1.13469e-21
1458.300000	1.13657e-21
1458.250000	1.13845e-21
1458.200000	1.14033e-21
1458.150000	1.14221e-21
1458.100000	1.1441e-21
1458.050000	1.146e-21
1458.000000	1.14789e-21
1457.950000	1.14979e-21
1457.900000	1.15169e-21
1457.850000	1.15359e-21
1457.800000	1.1555e-21
1457.750000	1.15741e-21
1457.700000	1.15932e-21
1457.650000	1.16124e-21
1457.600000	1.16316e-21
1457.550000	1.16508e-21
1457.500000	1.16701e-21
1457.450000	1.16894e-21
1457.400000	1.17087e-21
1457.350000	1.17281e-21
1457.300000	1.17475e-21
1457.250000	1.17669e-21
1457.200000	1.17864e-21
1457.150000	1.18059e-21
1457.100000	1.18254e-21
1457.050000	1.18449e-21
1457.000000	1.18645e-21
1456.950000	1.18841e-21
1456.900000	1.19038e-21
1456.850000	1.19235e-21
1456.800000	1.19432e-21
1456.750000	1.19629e-21
1456.700000	1.19827e-21
1456.650000	1.20025e-21
1456.600000	1.20224e-21
1456.550000	1.20422e-21
1456.500000	1.20622e-21
1456.450000	1.20821e-21
1456.400000	1.21021e-21
1456.350000	1.21221e-21
1456.300000	1.21421e-21
1456.250000	1.21622e-21
1456.200000	1.21823e-21
1456.150000	1.22025e-21
1456.100000	1.22226e-21
1456.050000	1.22428e-21
1456.000000	1.22631e-21
1455.950000	1.22834e-21
1455.900000	1.23037e-21
1455.850000	1.2324e-21
1455.800000	1.23444e-21
1455.750000	1.23648e-21
1455.700000	1.23852e-21
1455.650000	1.24057e-21
1455.600000	1.24262e-21
1455.550000	1.24468e-21
1455.500000	1.24674e-21
1455.450000	1.2488e-21
1455.400000	1.25086e-21
1455.350000	1.25293e-21
1455.300000	1.255e-21
1455.250000	1.25708e-21
1455.200000	1.25916e-21
1455.150000	1.26124e-21
1455.100000	1.26332e-21
1455.050000	1.26541e-21
1455.000000	1.2675e-21
1454.950000	1.2696e-21
1454.900000	1.2717e-21
1454.850000	1.2738e-21
1454.800000	1.27591e-21
1454.750000	1.27802e-21
1454.700000	1.28013e-21
1454.650000	1.28225e-21
1454.600000	1.28437e-21
1454.550000	1.28649e-21
1454.500000	1.28862e-21
1454.450000	1.29075e-21
1454.400000	1.29288e-21
1454.350000	1.29502e-21
1454.300000	1.29716e-21
1454.250000	1.29931e-21
1454.200000	1.30145e-21
1454.150000	1.30361e-21
1454.100000	1.30576e-21
1454.050000	1.30792e-21
1454.000000	1.31008e-21
1453.950000	1.31225e-21
1453.900000	1.31442e-21
1453.850000	1.31659e-21
1453.800000	1.31877e-21
1453.750000	1.32095e-21
1453.700000	1.32313e-21
1453.650000	1.32532e-21
1453.600000	1.32751e-21
1453.550000	1.32971e-21
1453.500000	1.33191e-21
1453.450000	1.33411e-21
1453.400000	1.33632e-21
1453.350000	1.33852e-21
1453.300000	1.34074e-21
1453.250000	1.34295e-21
1453.200000	1.34518e-21
1453.150000	1.3474e-21
1453.100000	1.34963e-21
1453.050000	1.35186e-21
1453.000000	1.35409e-21
1452.950000	1.35633e-21
1452.900000	1.35858e-21
1452.850000	1.36082e-21
1452.800000	1.36307e-21
1452.750000	1.36533e-21
1452.700000	1.36758e-21
1452.650000	1.36984e-21
1452.600000	1.37211e-21
1452.550000	1.37438e-21
1452.500000	1.37665e-21
1452.450000	1.37893e-21
1452.400000	1.38121e-21
1452.350000	1.38349e-21
1452.300000	1.38578e-21
1452.250000	1.38807e-21
1452.200000	1.39036e-21
1452.150000	1.39266e-21
1452.100000	1.39497e-21
1452.050000	1.39727e-21
1452.000000	1.39958e-21
1451.950000	1.4019e-21
1451.900000	1.40421e-21
1451.850000	1.40654e-21
1451.800000	1.40886e-21
1451.750000	1.41119e-21
1451.700000	1.41352e-21
1451.650000	1.41586e-21
1451.600000	1.4182e-21
1451.550000	1.42055e-21
1451.500000	1.4229e-21
1451.450000	1.42525e-21
1451.400000	1.42761e-21
1451.350000	1.42997e-21
1451.300000	1.43233e-21
1451.250000	1.4347e-21
1451.200000	1.43707e-21
1451.150000	1.43945e-21
1451.100000	1.44183e-21
1451.050000	1.44421e-21
1451.000000	1.4466e-21
1450.950000	1.44899e-21
1450.900000	1.45139e-21
1450.850000	1.45379e-21
1450.800000	1.45619e-21
1450.750000	1.4586e-21
1450.700000	1.46101e-21
1450.650000	1.46343e-21
1450.600000	1.46585e-21
1450.550000	1.46827e-21
1450.500000	1.4707e-21
1450.450000	1.47313e-21
1450.400000	1.47556e-21
1450.350000	1.478e-21
1450.300000	1.48045e-21
1450.250000	1.4829e-21
1450.200000	1.48535e-21
1450.150000	1.4878e-21
1450.100000	1.49026e-21
1450.050000	1.49273e-21
1450.000000	1.4952e-21
1449.950000	1.49767e-21
1449.900000	1.50014e-21
1449.850000	1.50262e-21
1449.800000	1.50511e-21
1449.750000	1.5076e-21
1449.700000	1.51009e-21
1449.650000	1.51259e-21
1449.600000	1.51509e-21
1449.550000	1.51759e-21
1449.500000	1.5201e-21
1449.450000	1.52262e-21
1449.400000	1.52513e-21
1449.350000	1.52765e-21
1449.300000	1.53018e-21
1449.250000	1.53271e-21
1449.200000	1.53524e-21
1449.150000	1.53778e-21
1449.100000	1.54033e-21
1449.050000	1.54287e-21
1449.000000	1.54542e-21
1448.950000	1.54798e-21
1448.900000	1.55054e-21
1448.850000	1.5531e-21
1448.800000	1.55567e-21
1448.750000	1.55824e-21
1448.700000	1.56082e-21
1448.650000	1.5634e-21
1448.600000	1.56598e-21
1448.550000	1.56857e-21
1448.500000	1.57117e-21
1448.450000	1.57377e-21
1448.400000	1.57637e-21
1448.350000	1.57897e-21
1448.300000	1.58158e-21
1448.250000	1.5842e-21
1448.200000	1.58682e-21
1448.150000	1.58944e-21
1448.100000	1.59207e-21
1448.050000	1.5947e-21
1448.000000	1.59734e-21
1447.950000	1.59998e-21
1447.900000	1.60263e-21
1447.850000	1.60528e-21
1447.800000	1.60793e-21
1447.750000	1.61059e-21
1447.700000	1.61325e-21
1447.650000	1.61592e-21
1447.600000	1.61859e-21
1447.550000	1.62127e-21
1447.500000	1.62395e-21
1447.450000	1.62663e-21
1447.400000	1.62932e-21
1447.350000	1.63202e-21
1447.300000	1.63472e-21
1447.250000	1.63742e-21
1447.200000	1.64013e-21
1447.150000	1.64284e-21
1447.100000	1.64555e-21
1447.050000	1.64827e-21
1447.000000	1.651e-21
1446.950000	1.65373e-21
1446.900000	1.65646e-21
1446.850000	1.6592e-21
1446.800000	1.66195e-21
1446.750000	1.66469e-21
1446.700000	1.66745e-21
1446.650000	1.6702e-21
1446.600000	1.67297e-21
1446.550000	1.67573e-21
1446.500000	1.6785e-21
1446.450000	1.68128e-21
1446.400000	1.68406e-21
1446.350000	1.68684e-21
1446.300000	1.68963e-21
1446.250000	1.69242e-21
1446.200000	1.69522e-21
1446.150000	1.69803e-21
1446.100000	1.70083e-21
1446.050000	1.70365e-21
1446.000000	1.70646e-21
1445.950000	1.70928e-21
1445.900000	1.71211e-21
1445.850000	1.71494e-21
1445.800000	1.71778e-21
1445.750000	1.72062e-21
1445.700000	1.72346e-21
1445.650000	1.72631e-21
1445.600000	1.72917e-21
1445.550000	1.73202e-21
1445.500000	1.73489e-21
1445.450000	1.73776e-21
1445.400000	1.74063e-21
1445.350000	1.74351e-21
1445.300000	1.74639e-21
1445.250000	1.74928e-21
1445.200000	1.75217e-21
1445.150000	1.75507e-21
1445.100000	1.75797e-21
1445.050000	1.76088e-21
1445.000000	1.76379e-21
1444.950000	1.7667e-21
1444.900000	1.76963e-21
1444.850000	1.77255e-21
1444.800000	1.77548e-21
1444.750000	1.77842e-21
1444.700000	1.78136e-21
1444.650000	1.7843e-21
1444.600000	1.78725e-21
1444.550000	1.79021e-21
1444.500000	1.79317e-21
1444.450000	1.79613e-21
1444.400000	1.7991e-21
1444.350000	1.80208e-21
1444.300000	1.80506e-21
1444.250000	1.80804e-21
1444.200000	1.81103e-21
1444.150000	1.81403e-21
1444.100000	1.81703e-21
1444.050000	1.82003e-21
1444.000000	1.82304e-21
1443.950000	1.82605e-21
1443.900000	1.82907e-21
1443.850000	1.8321e-21
1443.800000	1.83513e-21
1443.750000	1.83816e-21
1443.700000	1.8412e-21
1443.650000	1.84424e-21
1443.600000	1.84729e-21
1443.550000	1.85035e-21
1443.500000	1.85341e-21
1443.450000	1.85647e-21
1443.400000	1.85954e-21
1443.350000	1.86262e-21
1443.300000	1.8657e-21
1443.250000	1.86878e-21
1443.200000	1.87187e-21
1443.150000	1.87497e-21
1443.100000	1.87807e-21
1443.050000	1.88117e-21
1443.000000	1.88428e-21
1442.950000	1.8874e-21
1442.900000	1.89052e-21
1442.850000	1.89364e-21
1442.800000	1.89678e-21
1442.750000	1.89991e-21
1442.700000	1.90305e-21
1442.650000	1.9062e-21
1442.600000	1.90935e-21
1442.550000	1.91251e-21
1442.500000	1.91567e-21
1442.450000	1.91884e-21
1442.400000	1.92201e-21
1442.350000	1.92519e-21
1442.300000	1.92837e-21
1442.250000	1.93156e-21
1442.200000	1.93475e-21
1442.150000	1.93795e-21
1442.100000	1.94116e-21
1442.050000	1.94437e-21
1442.000000	1.94758e-21
1441.950000	1.9508e-21
1441.900000	1.95403e-21
1441.850000	1.95726e-21
1441.800000	1.96049e-21
1441.750000	1.96374e-21
1441.700000	1.96698e-21
1441.650000	1.97023e-21
1441.600000	1.97349e-21
1441.550000	1.97676e-21
1441.500000	1.98002e-21
1441.450000	1.9833e-21
1441.400000	1.98658e-21
1441.350000	1.98986e-21
1441.300000	1.99315e-21
1441.250000	1.99645e-21
1441.200000	1.99975e-21
1441.150000	2.00305e-21
1441.100000	2.00637e-21
1441.050000	2.00968e-21
1441.000000	2.01301e-21
1440.950000	2.01634e-21
1440.900000	2.01967e-21
1440.850000	2.02301e-21
1440.800000	2.02635e-21
1440.750000	2.0297e-21
1440.700000	2.03306e-21
1440.650000	2.03642e-21
1440.600000	2.03979e-21
1440.550000	2.04316e-21
1440.500000	2.04654e-21
1440.450000	2.04992e-21
1440.400000	2.05331e-21
1440.350000	2.05671e-21
1440.300000	2.06011e-21
1440.250000	2.06351e-21
1440.200000	2.06693e-21
1440.150000	2.07034e-21
1440.100000	2.07377e-21
1440.050000	2.0772e-21
1440.000000	2.08063e-21
1439.950000	2.08407e-21
1439.900000	2.08752e-21
1439.850000	2.09097e-21
1439.800000	2.09443e-21
1439.750000	2.09789e-21
1439.700000	2.10136e-21
1439.650000	2.10483e-21
1439.600000	2.10831e-21
1439.550000	2.1118e-21
1439.500000	2.11529e-21
1439.450000	2.11879e-21
1439.400000	2.12229e-21
1439.350000	2.1258e-21
1439.300000	2.12931e-21
1439.250000	2.13284e-21
1439.200000	2.13636e-21
1439.150000	2.13989e-21
1439.100000	2.14343e-21
1439.050000	2.14698e-21
1439.000000	2.15053e-21
1438.950000	2.15408e-21
1438.900000	2.15764e-21
1438.850000	2.16121e-21
1438.800000	2.16478e-21
1438.750000	2.16836e-21
1438.700000	2.17195e-21
1438.650000	2.17554e-21
1438.600000	2.17914e-21
1438.550000	2.18274e-21
1438.500000	2.18635e-21
1438.450000	2.18996e-21
1438.400000	2.19359e-21
1438.350000	2.19721e-21
1438.300000	2.20085e-21
1438.250000	2.20448e-21
1438.200000	2.20813e-21
1438.150000	2.21178e-21
1438.100000	2.21544e-21
1438.050000	2.2191e-21
1438.000000	2.22277e-21
1437.950000	2.22644e-21
1437.900000	2.23013e-21
1437.850000	2.23381e-21
1437.800000	2.23751e-21
1437.750000	2.24121e-21
1437.700000	2.24491e-21
1437.650000	2.24862e-21
1437.600000	2.25234e-21
1437.550000	2.25607e-21
1437.500000	2.2598e-21
1437.450000	2.26353e-21
1437.400000	2.26728e-21
1437.350000	2.27102e-21
1437.300000	2.27478e-21
1437.250000	2.27854e-21
1437.200000	2.28231e-21
1437.150000	2.28608e-21
1437.100000	2.28986e-21
1437.050000	2.29365e-21
1437.000000	2.29744e-21
1436.950000	2.30124e-21
1436.900000	2.30504e-21
1436.850000	2.30885e-21
1436.800000	2.31267e-21
1436.750000	2.3165e-21
1436.700000	2.32033e-21
1436.650000	2.32416e-21
1436.600000	2.32801e-21
1436.550000	2.33185e-21
1436.500000	2.33571e-21
1436.450000	2.33957e-21
1436.400000	2.34344e-21
1436.350000	2.34732e-21
1436.300000	2.3512e-21
1436.250000	2.35508e-21
1436.200000	2.35898e-21
1436.150000	2.36288e-21
1436.100000	2.36679e-21
1436.050000	2.3707e-21
1436.000000	2.37462e-21
1435.950000	2.37854e-21
1435.900000	2.38248e-21
1435.850000	2.38642e-21
1435.800000	2.39036e-21
1435.750000	2.39432e-21
1435.700000	2.39827e-21
1435.650000	2.40224e-21
1435.600000	2.40621e-21
1435.550000	2.41019e-21
1435.500000	2.41417e-21
1435.450000	2.41817e-21
1435.400000	2.42216e-21
1435.350000	2.42617e-21
1435.300000	2.43018e-21
1435.250000	2.4342e-21
1435.200000	2.43822e-21
1435.150000	2.44226e-21
1435.100000	2.44629e-21
1435.050000	2.45034e-21
1435.000000	2.45439e-21
1434.950000	2.45845e-21
1434.900000	2.46251e-21
1434.850000	2.46658e-21
1434.800000	2.47066e-21
1434.750000	2.47475e-21
1434.700000	2.47884e-21
1434.650000	2.48294e-21
1434.600000	2.48704e-21
1434.550000	2.49116e-21
1434.500000	2.49528e-21
1434.450000	2.4994e-21
1434.400000	2.50353e-21
1434.350000	2.50767e-21
1434.300000	2.51182e-21
1434.250000	2.51597e-21
1434.200000	2.52013e-21
1434.150000	2.5243e-21
1434.100000	2.52847e-21
1434.050000	2.53265e-21
1434.000000	2.53684e-21
1433.950000	2.54104e-21
1433.900000	2.54524e-21
1433.850000	2.54945e-21
1433.800000	2.55366e-21
1433.750000	2.55788e-21
1433.700000	2.56211e-21
1433.650000	2.56635e-21
1433.600000	2.57059e-21
1433.550000	2.57484e-21
1433.500000	2.5791e-21
1433.450000	2.58336e-21
1433.400000	2.58764e-21
1433.350000	2.59191e-21
1433.300000	2.5962e-21
1433.250000	2.60049e-21
1433.200000	2.60479e-21
1433.150000	2.6091e-21
1433.100000	2.61341e-21
1433.050000	2.61773e-21
1433.000000	2.62206e-21
1432.950000	2.6264e-21
1432.900000	2.63074e-21
1432.850000	2.63509e-21
1432.800000	2.63945e-21
1432.750000	2.64381e-21
1432.700000	2.64818e-21
1432.650000	2.65256e-21
1432.600000	2.65695e-21
1432.550000	2.66134e-21
1432.500000	2.66574e-21
1432.450000	2.67015e-21
1432.400000	2.67456e-21
1432.350000	2.67899e-21
1432.300000	2.68341e-21
1432.250000	2.68785e-21
1432.200000	2.6923e-21
1432.150000	2.69675e-21
1432.100000	2.70121e-21
1432.050000	2.70567e-21
1432.000000	2.71015e-21
1431.950000	2.71463e-21
1431.900000	2.71912e-21
1431.850000	2.72361e-21
1431.800000	2.72811e-21
1431.750000	2.73263e-21
1431.700000	2.73714e-21
1431.650000	2.74167e-21
1431.600000	2.7462e-21
1431.550000	2.75074e-21
1431.500000	2.75529e-21
1431.450000	2.75985e-21
1431.400000	2.76441e-21
1431.350000	2.76898e-21
1431.300000	2.77356e-21
1431.250000	2.77815e-21
1431.200000	2.78274e-21
1431.150000	2.78734e-21
1431.100000	2.79195e-21
1431.050000	2.79657e-21
1431.000000	2.80119e-21
1430.950000	2.80582e-21
1430.900000	2.81046e-21
1430.850000	2.81511e-21
1430.800000	2.81976e-21
1430.750000	2.82442e-21
1430.700000	2.82909e-21
1430.650000	2.83377e-21
1430.600000	2.83846e-21
1430.550000	2.84315e-21
1430.500000	2.84785e-21
1430.450000	2.85256e-21
1430.400000	2.85728e-21
1430.350000	2.862e-21
1430.300000	2.86673e-21
1430.250000	2.87147e-21
1430.200000	2.87622e-21
1430.150000	2.88098e-21
1430.100000	2.88574e-21
1430.050000	2.89051e-21
1430.000000	2.89529e-21
1429.950000	2.90008e-21
1429.900000	2.90487e-21
1429.850000	2.90968e-21
1429.800000	2.91449e-21
1429.750000	2.91931e-21
1429.700000	2.92413e-21
1429.650000	2.92897e-21
1429.600000	2.93381e-21
1429.550000	2.93866e-21
1429.500000	2.94352e-21
1429.450000	2.94839e-21
1429.400000	2.95326e-21
1429.350000	2.95814e-21
1429.300000	2.96304e-21
1429.250000	2.96794e-21
1429.200000	2.97284e-21
1429.150000	2.97776e-21
1429.100000	2.98268e-21
1429.050000	2.98761e-21
1429.000000	2.99255e-21
1428.950000	2.9975e-21
1428.900000	3.00246e-21
1428.850000	3.00742e-21
1428.800000	3.01239e-21
1428.750000	3.01737e-21
1428.700000	3.02236e-21
1428.650000	3.02736e-21
1428.600000	3.03237e-21
1428.550000	3.03738e-21
1428.500000	3.0424e-21
1428.450000	3.04743e-21
1428.400000	3.05247e-21
1428.350000	3.05752e-21
1428.300000	3.06257e-21
1428.250000	3.06764e-21
1428.200000	3.07271e-21
1428.150000	3.07779e-21
1428.100000	3.08288e-21
1428.050000	3.08798e-21
1428.000000	3.09308e-21
1427.950000	3.0982e-21
1427.900000	3.10332e-21
1427.850000	3.10845e-21
1427.800000	3.11359e-21
1427.750000	3.11874e-21
1427.700000	3.1239e-21
1427.650000	3.12906e-21
1427.600000	3.13423e-21
1427.550000	3.13942e-21
1427.500000	3.14461e-21
1427.450000	3.14981e-21
1427.400000	3.15501e-21
1427.350000	3.16023e-21
1427.300000	3.16546e-21
1427.250000	3.17069e-21
1427.200000	3.17593e-21
1427.150000	3.18118e-21
1427.100000	3.18644e-21
1427.050000	3.19171e-21
1427.000000	3.19699e-21
1426.950000	3.20228e-21
1426.900000	3.20757e-21
1426.850000	3.21287e-21
1426.800000	3.21819e-21
1426.750000	3.22351e-21
1426.700000	3.22884e-21
1426.650000	3.23418e-21
1426.600000	3.23952e-21
1426.550000	3.24488e-21
1426.500000	3.25025e-21
1426.450000	3.25562e-21
1426.400000	3.261e-21
1426.350000	3.26639e-21
1426.300000	3.27179e-21
1426.250000	3.2772e-21
1426.200000	3.28262e-21
1426.150000	3.28805e-21
1426.100000	3.29349e-21
1426.050000	3.29893e-21
1426.000000	3.30439e-21
1425.950000	3.30985e-21
1425.900000	3.31532e-21
1425.850000	3.32081e-21
1425.800000	3.3263e-21
1425.750000	3.3318e-21
1425.700000	3.3373e-21
1425.650000	3.34282e-21
1425.600000	3.34835e-21
1425.550000	3.35389e-21
1425.500000	3.35943e-21
1425.450000	3.36499e-21
1425.400000	3.37055e-21
1425.350000	3.37612e-21
1425.300000	3.38171e-21
1425.250000	3.3873e-21
1425.200000	3.3929e-21
1425.150000	3.39851e-21
1425.100000	3.40413e-21
1425.050000	3.40976e-21
1425.000000	3.41539e-21
1424.950000	3.42104e-21
1424.900000	3.4267e-21
1424.850000	3.43236e-21
1424.800000	3.43804e-21
1424.750000	3.44372e-21
1424.700000	3.44942e-21
1424.650000	3.45512e-21
1424.600000	3.46083e-21
1424.550000	3.46655e-21
1424.500000	3.47229e-21
1424.450000	3.47803e-21
1424.400000	3.48378e-21
1424.350000	3.48954e-21
1424.300000	3.49531e-21
1424.250000	3.50109e-21
1424.200000	3.50688e-21
1424.150000	3.51267e-21
1424.100000	3.51848e-21
1424.050000	3.5243e-21
1424.000000	3.53013e-21
1423.950000	3.53596e-21
1423.900000	3.54181e-21
1423.850000	3.54767e-21
1423.800000	3.55353e-21
1423.750000	3.55941e-21
1423.700000	3.56529e-21
1423.650000	3.57119e-21
1423.600000	3.57709e-21
1423.550000	3.58301e-21
1423.500000	3.58893e-21
1423.450000	3.59487e-21
1423.400000	3.60081e-21
1423.350000	3.60676e-21
1423.300000	3.61273e-21
1423.250000	3.6187e-21
1423.200000	3.62468e-21
1423.150000	3.63068e-21
1423.100000	3.63668e-21
1423.050000	3.64269e-21
1423.000000	3.64872e-21
1422.950000	3.65475e-21
1422.900000	3.66079e-21
1422.850000	3.66685e-21
1422.800000	3.67291e-21
1422.750000	3.67898e-21
1422.700000	3.68506e-21
1422.650000	3.69116e-21
1422.600000	3.69726e-21
1422.550000	3.70337e-21
1422.500000	3.7095e-21
1422.450000	3.71563e-21
1422.400000	3.72177e-21
1422.350000	3.72793e-21
1422.300000	3.73409e-21
1422.250000	3.74027e-21
1422.200000	3.74645e-21
1422.150000	3.75264e-21
1422.100000	3.75885e-21
1422.050000	3.76506e-21
1422.000000	3.77129e-21
1421.950000	3.77752e-21
1421.900000	3.78377e-21
1421.850000	3.79003e-21
1421.800000	3.79629e-21
1421.750000	3.80257e-21
1421.700000	3.80886e-21
1421.650000	3.81516e-21
1421.600000	3.82146e-21
1421.550000	3.82778e-21
1421.500000	3.83411e-21
1421.450000	3.84045e-21
1421.400000	3.8468e-21
1421.350000	3.85316e-21
1421.300000	3.85953e-21
1421.250000	3.86591e-21
1421.200000	3.87231e-21
1421.150000	3.87871e-21
1421.100000	3.88512e-21
1421.050000	3.89154e-21
1421.000000	3.89798e-21
1420.950000	3.90442e-21
1420.900000	3.91088e-21
1420.850000	3.91735e-21
1420.800000	3.92382e-21
1420.750000	3.93031e-21
1420.700000	3.93681e-21
1420.650000	3.94332e-21
1420.600000	3.94984e-21
1420.550000	3.95637e-21
1420.500000	3.96291e-21
1420.450000	3.96946e-21
1420.400000	3.97603e-21
1420.350000	3.9826e-21
1420.300000	3.98919e-21
1420.250000	3.99578e-21
1420.200000	4.00239e-21
1420.150000	4.00901e-21
1420.100000	4.01564e-21
1420.050000	4.02228e-21
1420.000000	4.02893e-21
1419.950000	4.03559e-21
1419.900000	4.04226e-21
1419.850000	4.04894e-21
1419.800000	4.05564e-21
1419.750000	4.06234e-21
1419.700000	4.06906e-21
1419.650000	4.07579e-21
1419.600000	4.08253e-21
1419.550000	4.08928e-21
1419.500000	4.09604e-21
1419.450000	4.10281e-21
1419.400000	4.1096e-21
1419.350000	4.11639e-21
1419.300000	4.1232e-21
1419.250000	4.13001e-21
1419.200000	4.13684e-21
1419.150000	4.14368e-21
1419.100000	4.15053e-21
1419.050000	4.1574e-21
1419.000000	4.16427e-21
1418.950000	4.17116e-21
1418.900000	4.17805e-21
1418.850000	4.18496e-21
1418.800000	4.19188e-21
1418.750000	4.19881e-21
1418.700000	4.20575e-21
1418.650000	4.21271e-21
1418.600000	4.21967e-21
1418.550000	4.22665e-21
1418.500000	4.23364e-21
1418.450000	4.24064e-21
1418.400000	4.24765e-21
1418.350000	4.25467e-21
1418.300000	4.26171e-21
1418.250000	4.26876e-21
1418.200000	4.27581e-21
1418.150000	4.28288e-21
1418.100000	4.28996e-21
1418.050000	4.29706e-21
1418.000000	4.30416e-21
1417.950000	4.31128e-21
1417.900000	4.31841e-21
1417.850000	4.32555e-21
1417.800000	4.3327e-21
1417.750000	4.33986e-21
1417.700000	4.34704e-21
1417.650000	4.35423e-21
1417.600000	4.36143e-21
1417.550000	4.36864e-21
1417.500000	4.37586e-21
1417.450000	4.3831e-21
1417.400000	4.39034e-21
1417.350000	4.3976e-21
1417.300000	4.40487e-21
1417.250000	4.41216e-21
1417.200000	4.41945e-21
1417.150000	4.42676e-21
1417.100000	4.43408e-21
1417.050000	4.44141e-21
1417.000000	4.44875e-21
1416.950000	4.45611e-21
1416.900000	4.46348e-21
1416.850000	4.47086e-21
1416.800000	4.47825e-21
1416.750000	4.48565e-21
1416.700000	4.49307e-21
1416.650000	4.5005e-21
1416.600000	4.50794e-21
1416.550000	4.5154e-21
1416.500000	4.52286e-21
1416.450000	4.53034e-21
1416.400000	4.53783e-21
1416.350000	4.54533e-21
1416.300000	4.55285e-21
1416.250000	4.56038e-21
1416.200000	4.56792e-21
1416.150000	4.57547e-21
1416.100000	4.58303e-21
1416.050000	4.59061e-21
1416.000000	4.5982e-21
1415.950000	4.60581e-21
1415.900000	4.61342e-21
1415.850000	4.62105e-21
1415.800000	4.62869e-21
1415.750000	4.63634e-21
1415.700000	4.64401e-21
1415.650000	4.65169e-21
1415.600000	4.65938e-21
1415.550000	4.66708e-21
1415.500000	4.6748e-21
1415.450000	4.68253e-21
1415.400000	4.69027e-21
1415.350000	4.69803e-21
1415.300000	4.70579e-21
1415.250000	4.71357e-21
1415.200000	4.72137e-21
1415.150000	4.72917e-21
1415.100000	4.73699e-21
1415.050000	4.74483e-21
1415.000000	4.75267e-21
1414.950000	4.76053e-21
1414.900000	4.7684e-21
1414.850000	4.77629e-21
1414.800000	4.78418e-21
1414.750000	4.79209e-21
1414.700000	4.80002e-21
1414.650000	4.80795e-21
1414.600000	4.8159e-21
1414.550000	4.82387e-21
1414.500000	4.83184e-21
1414.450000	4.83983e-21
1414.400000	4.84783e-21
1414.350000	4.85585e-21
1414.300000	4.86388e-21
1414.250000	4.87192e-21
1414.200000	4.87997e-21
1414.150000	4.88804e-21
1414.100000	4.89613e-21
1414.050000	4.90422e-21
1414.000000	4.91233e-21
1413.950000	4.92045e-21
1413.900000	4.92859e-21
1413.850000	4.93674e-21
1413.800000	4.9449e-21
1413.750000	4.95308e-21
1413.700000	4.96127e-21
1413.650000	4.96947e-21
1413.600000	4.97768e-21
1413.550000	4.98592e-21
1413.500000	4.99416e-21
1413.450000	5.00242e-21
1413.400000	5.01069e-21
1413.350000	5.01897e-21
1413.300000	5.02727e-21
1413.250000	5.03558e-21
1413.200000	5.04391e-21
1413.150000	5.05225e-21
1413.100000	5.0606e-21
1413.050000	5.06897e-21
1413.000000	5.07735e-21
1412.950000	5.08575e-21
1412.900000	5.09416e-21
1412.850000	5.10258e-21
1412.800000	5.11102e-21
1412.750000	5.11947e-21
1412.700000	5.12793e-21
1412.650000	5.13641e-21
1412.600000	5.1449e-21
1412.550000	5.15341e-21
1412.500000	5.16193e-21
1412.450000	5.17046e-21
1412.400000	5.17901e-21
1412.350000	5.18758e-21
1412.300000	5.19615e-21
1412.250000	5.20475e-21
1412.200000	5.21335e-21
1412.150000	5.22197e-21
1412.100000	5.23061e-21
1412.050000	5.23925e-21
1412.000000	5.24792e-21
1411.950000	5.25659e-21
1411.900000	5.26529e-21
1411.850000	5.27399e-21
1411.800000	5.28271e-21
1411.750000	5.29145e-21
1411.700000	5.3002e-21
1411.650000	5.30896e-21
1411.600000	5.31774e-21
1411.550000	5.32653e-21
1411.500000	5.33534e-21
1411.450000	5.34416e-21
1411.400000	5.35299e-21
1411.350000	5.36185e-21
1411.300000	5.37071e-21
1411.250000	5.37959e-21
1411.200000	5.38849e-21
1411.150000	5.3974e-21
1411.100000	5.40632e-21
1411.050000	5.41526e-21
1411.000000	5.42421e-21
1410.950000	5.43318e-21
1410.900000	5.44216e-21
1410.850000	5.45116e-21
1410.800000	5.46018e-21
1410.750000	5.4692e-21
1410.700000	5.47825e-21
1410.650000	5.4873e-21
1410.600000	5.49638e-21
1410.550000	5.50547e-21
1410.500000	5.51457e-21
1410.450000	5.52369e-21
1410.400000	5.53282e-21
1410.350000	5.54197e-21
1410.300000	5.55113e-21
1410.250000	5.56031e-21
1410.200000	5.5695e-21
1410.150000	5.57871e-21
1410.100000	5.58794e-21
1410.050000	5.59718e-21
1410.000000	5.60643e-21
1409.950000	5.6157e-21
1409.900000	5.62498e-21
1409.850000	5.63429e-21
1409.800000	5.6436e-21
1409.750000	5.65293e-21
1409.700000	5.66228e-21
1409.650000	5.67164e-21
1409.600000	5.68102e-21
1409.550000	5.69041e-21
1409.500000	5.69982e-21
1409.450000	5.70925e-21
1409.400000	5.71869e-21
1409.350000	5.72814e-21
1409.300000	5.73761e-21
1409.250000	5.7471e-21
1409.200000	5.7566e-21
1409.150000	5.76612e-21
1409.100000	5.77565e-21
1409.050000	5.7852e-21
1409.000000	5.79477e-21
1408.950000	5.80435e-21
1408.900000	5.81395e-21
1408.850000	5.82356e-21
1408.800000	5.83319e-21
1408.750000	5.84283e-21
1408.700000	5.85249e-21
1408.650000	5.86217e-21
1408.600000	5.87186e-21
1408.550000	5.88157e-21
1408.500000	5.8913e-21
1408.450000	5.90104e-21
1408.400000	5.9108e-21
1408.350000	5.92057e-21
1408.300000	5.93036e-21
1408.250000	5.94016e-21
1408.200000	5.94998e-21
1408.150000	5.95982e-21
1408.100000	5.96968e-21
1408.050000	5.97955e-21
1408.000000	5.98943e-21
1407.950000	5.99934e-21
1407.900000	6.00926e-21
1407.850000	6.01919e-21
1407.800000	6.02915e-21
1407.750000	6.03911e-21
1407.700000	6.0491e-21
1407.650000	6.0591e-21
1407.600000	6.06912e-21
1407.550000	6.07915e-21
1407.500000	6.08921e-21
1407.450000	6.09927e-21
1407.400000	6.10936e-21
1407.350000	6.11946e-21
1407.300000	6.12958e-21
1407.250000	6.13971e-21
1407.200000	6.14986e-21
1407.150000	6.16003e-21
1407.100000	6.17022e-21
1407.050000	6.18042e-21
1407.000000	6.19064e-21
1406.950000	6.20088e-21
1406.900000	6.21113e-21
1406.850000	6.2214e-21
1406.800000	6.23168e-21
1406.750000	6.24199e-21
1406.700000	6.25231e-21
1406.650000	6.26265e-21
1406.600000	6.273e-21
1406.550000	6.28337e-21
1406.500000	6.29376e-21
1406.450000	6.30417e-21
1406.400000	6.31459e-21
1406.350000	6.32503e-21
1406.300000	6.33549e-21
1406.250000	6.34597e-21
1406.200000	6.35646e-21
1406.150000	6.36697e-21
1406.100000	6.3775e-21
1406.050000	6.38804e-21
1406.000000	6.3986e-21
1405.950000	6.40918e-21
1405.900000	6.41978e-21
1405.850000	6.4304e-21
1405.800000	6.44103e-21
1405.750000	6.45168e-21
1405.700000	6.46234e-21
1405.650000	6.47303e-21
1405.600000	6.48373e-21
1405.550000	6.49445e-21
1405.500000	6.50519e-21
1405.450000	6.51595e-21
1405.400000	6.52672e-21
1405.350000	6.53751e-21
1405.300000	6.54832e-21
1405.250000	6.55915e-21
1405.200000	6.56999e-21
1405.150000	6.58086e-21
1405.100000	6.59174e-21
1405.050000	6.60264e-21
1405.000000	6.61355e-21
1404.950000	6.62449e-21
1404.900000	6.63544e-21
1404.850000	6.64641e-21
1404.800000	6.6574e-21
1404.750000	6.66841e-21
1404.700000	6.67944e-21
1404.650000	6.69048e-21
1404.600000	6.70154e-21
1404.550000	6.71262e-21
1404.500000	6.72372e-21
1404.450000	6.73484e-21
1404.400000	6.74598e-21
1404.350000	6.75713e-21
1404.300000	6.7683e-21
1404.250000	6.77949e-21
1404.200000	6.7907e-21
1404.150000	6.80193e-21
1404.100000	6.81318e-21
1404.050000	6.82444e-21
1404.000000	6.83573e-21
1403.950000	6.84703e-21
1403.900000	6.85835e-21
1403.850000	6.86969e-21
1403.800000	6.88105e-21
1403.750000	6.89243e-21
1403.700000	6.90382e-21
1403.650000	6.91524e-21
1403.600000	6.92667e-21
1403.550000	6.93812e-21
1403.500000	6.9496e-21
1403.450000	6.96109e-21
1403.400000	6.9726e-21
1403.350000	6.98412e-21
1403.300000	6.99567e-21
1403.250000	7.00724e-21
1403.200000	7.01883e-21
1403.150000	7.03043e-21
1403.100000	7.04205e-21
1403.050000	7.0537e-21
1403.000000	7.06536e-21
1402.950000	7.07704e-21
1402.900000	7.08874e-21
1402.850000	7.10047e-21
1402.800000	7.11221e-21
1402.750000	7.12397e-21
1402.700000	7.13574e-21
1402.650000	7.14754e-21
1402.600000	7.15936e-21
1402.550000	7.1712e-21
1402.500000	7.18306e-21
1402.450000	7.19493e-21
1402.400000	7.20683e-21
1402.350000	7.21874e-21
1402.300000	7.23068e-21
1402.250000	7.24264e-21
1402.200000	7.25461e-21
1402.150000	7.26661e-21
1402.100000	7.27862e-21
1402.050000	7.29066e-21
1402.000000	7.30271e-21
1401.950000	7.31478e-21
1401.900000	7.32688e-21
1401.850000	7.33899e-21
1401.800000	7.35113e-21
1401.750000	7.36328e-21
1401.700000	7.37546e-21
1401.650000	7.38765e-21
1401.600000	7.39987e-21
1401.550000	7.4121e-21
1401.500000	7.42436e-21
1401.450000	7.43663e-21
1401.400000	7.44893e-21
1401.350000	7.46125e-21
1401.300000	7.47358e-21
1401.250000	7.48594e-21
1401.200000	7.49832e-21
1401.150000	7.51072e-21
1401.100000	7.52313e-21
1401.050000	7.53557e-21
1401.000000	7.54803e-21
1400.950000	7.56051e-21
1400.900000	7.57301e-21
1400.850000	7.58554e-21
1400.800000	7.59808e-21
1400.750000	7.61064e-21
1400.700000	7.62322e-21
1400.650000	7.63583e-21
1400.600000	7.64845e-21
1400.550000	7.6611e-21
1400.500000	7.67377e-21
1400.450000	7.68646e-21
1400.400000	7.69916e-21
1400.350000	7.71189e-21
1400.300000	7.72465e-21
1400.250000	7.73742e-21
1400.200000	7.75021e-21
1400.150000	7.76303e-21
1400.100000	7.77586e-21
1400.050000	7.78872e-21
1400.000000	7.8016e-21
1399.950000	7.8145e-21
1399.900000	7.82742e-21
1399.850000	7.84036e-21
1399.800000	7.85332e-21
1399.750000	7.86631e-21
1399.700000	7.87931e-21
1399.650000	7.89234e-21
1399.600000	7.90539e-21
1399.550000	7.91846e-21
1399.500000	7.93156e-21
1399.450000	7.94467e-21
1399.400000	7.95781e-21
1399.350000	7.97096e-21
1399.300000	7.98414e-21
1399.250000	7.99734e-21
1399.200000	8.01057e-21
1399.150000	8.02381e-21
1399.100000	8.03708e-21
1399.050000	8.05037e-21
1399.000000	8.06368e-21
1398.950000	8.07701e-21
1398.900000	8.09037e-21
1398.850000	8.10374e-21
1398.800000	8.11714e-21
1398.750000	8.13056e-21
1398.700000	8.14401e-21
1398.650000	8.15747e-21
1398.600000	8.17096e-21
1398.550000	8.18447e-21
1398.500000	8.198e-21
1398.450000	8.21156e-21
1398.400000	8.22514e-21
1398.350000	8.23873e-21
1398.300000	8.25236e-21
1398.250000	8.266e-21
1398.200000	8.27967e-21
1398.150000	8.29336e-21
1398.100000	8.30707e-21
1398.050000	8.32081e-21
1398.000000	8.33456e-21
1397.950000	8.34835e-21
1397.900000	8.36215e-21
1397.850000	8.37598e-21
1397.800000	8.38982e-21
1397.750000	8.4037e-21
1397.700000	8.41759e-21
1397.650000	8.43151e-21
1397.600000	8.44545e-21
1397.550000	8.45941e-21
1397.500000	8.4734e-21
1397.450000	8.48741e-21
1397.400000	8.50145e-21
1397.350000	8.5155e-21
1397.300000	8.52958e-21
1397.250000	8.54368e-21
1397.200000	8.55781e-21
1397.150000	8.57196e-21
1397.100000	8.58613e-21
1397.050000	8.60033e-21
1397.000000	8.61455e-21
1396.950000	8.62879e-21
1396.900000	8.64306e-21
1396.850000	8.65735e-21
1396.800000	8.67167e-21
1396.750000	8.686e-21
1396.700000	8.70037e-21
1396.650000	8.71475e-21
1396.600000	8.72916e-21
1396.550000	8.74359e-21
1396.500000	8.75805e-21
1396.450000	8.77253e-21
1396.400000	8.78704e-21
1396.350000	8.80157e-21
1396.300000	8.81612e-21
1396.250000	8.8307e-21
1396.200000	8.8453e-21
1396.150000	8.85992e-21
1396.100000	8.87457e-21
1396.050000	8.88924e-21
1396.000000	8.90394e-21
1395.950000	8.91866e-21
1395.900000	8.93341e-21
1395.850000	8.94818e-21
1395.800000	8.96298e-21
1395.750000	8.9778e-21
1395.700000	8.99264e-21
1395.650000	9.00751e-21
1395.600000	9.0224e-21
1395.550000	9.03732e-21
1395.500000	9.05226e-21
1395.450000	9.06723e-21
1395.400000	9.08222e-21
1395.350000	9.09724e-21
1395.300000	9.11228e-21
1395.250000	9.12735e-21
1395.200000	9.14244e-21
1395.150000	9.15756e-21
1395.100000	9.1727e-21
1395.050000	9.18786e-21
1395.000000	9.20306e-21
1394.950000	9.21827e-21
1394.900000	9.23351e-21
1394.850000	9.24878e-21
1394.800000	9.26407e-21
1394.750000	9.27939e-21
1394.700000	9.29473e-21
1394.650000	9.3101e-21
1394.600000	9.3255e-21
1394.550000	9.34092e-21
1394.500000	9.35636e-21
1394.450000	9.37183e-21
1394.400000	9.38733e-21
1394.350000	9.40285e-21
1394.300000	9.41839e-21
1394.250000	9.43397e-21
1394.200000	9.44957e-21
1394.150000	9.46519e-21
1394.100000	9.48084e-21
1394.050000	9.49652e-21
1394.000000	9.51222e-21
1393.950000	9.52795e-21
1393.900000	9.5437e-21
1393.850000	9.55948e-21
1393.800000	9.57529e-21
1393.750000	9.59112e-21
1393.700000	9.60698e-21
1393.650000	9.62286e-21
1393.600000	9.63877e-21
1393.550000	9.65471e-21
1393.500000	9.67067e-21
1393.450000	9.68666e-21
1393.400000	9.70268e-21
1393.350000	9.71872e-21
1393.300000	9.73479e-21
1393.250000	9.75089e-21
1393.200000	9.76701e-21
1393.150000	9.78316e-21
1393.100000	9.79933e-21
1393.050000	9.81554e-21
1393.000000	9.83177e-21
1392.950000	9.84802e-21
1392.900000	9.8643e-21
1392.850000	9.88061e-21
1392.800000	9.89695e-21
1392.750000	9.91332e-21
1392.700000	9.92971e-21
1392.650000	9.94612e-21
1392.600000	9.96257e-21
1392.550000	9.97904e-21
1392.500000	9.99554e-21
1392.450000	1.00121e-20
1392.400000	1.00286e-20
1392.350000	1.00452e-20
1392.300000	1.00618e-20
1392.250000	1.00785e-20
1392.200000	1.00951e-20
1392.150000	1.01118e-20
1392.100000	1.01285e-20
1392.050000	1.01453e-20
1392.000000	1.0162e-20
1391.950000	1.01788e-20
1391.900000	1.01957e-20
1391.850000	1.02125e-20
1391.800000	1.02294e-20
1391.750000	1.02463e-20
1391.700000	1.02633e-20
1391.650000	1.02802e-20
1391.600000	1.02972e-20
1391.550000	1.03143e-20
1391.500000	1.03313e-20
1391.450000	1.03484e-20
1391.400000	1.03655e-20
1391.350000	1.03827e-20
1391.300000	1.03998e-20
1391.250000	1.0417e-20
1391.200000	1.04342e-20
1391.150000	1.04515e-20
1391.100000	1.04688e-20
1391.050000	1.04861e-20
1391.000000	1.05034e-20
1390.950000	1.05208e-20
1390.900000	1.05382e-20
1390.850000	1.05556e-20
1390.800000	1.05731e-20
1390.750000	1.05905e-20
1390.700000	1.06081e-20
1390.650000	1.06256e-20
1390.600000	1.06432e-20
1390.550000	1.06608e-20
1390.500000	1.06784e-20
1390.450000	1.0696e-20
1390.400000	1.07137e-20
1390.350000	1.07314e-20
1390.300000	1.07492e-20
1390.250000	1.0767e-20
1390.200000	1.07848e-20
1390.150000	1.08026e-20
1390.100000	1.08205e-20
1390.050000	1.08383e-20
1390.000000	1.08563e-20
1389.950000	1.08742e-20
1389.900000	1.08922e-20
1389.850000	1.09102e-20
1389.800000	1.09282e-20
1389.750000	1.09463e-20
1389.700000	1.09644e-20
1389.650000	1.09825e-20
1389.600000	1.10007e-20
1389.550000	1.10189e-20
1389.500000	1.10371e-20
1389.450000	1.10554e-20
1389.400000	1.10736e-20
1389.350000	1.1092e-20
1389.300000	1.11103e-20
1389.250000	1.11287e-20
1389.200000	1.11471e-20
1389.150000	1.11655e-20
1389.100000	1.1184e-20
1389.050000	1.12024e-20
1389.000000	1.1221e-20
1388.950000	1.12395e-20
1388.900000	1.12581e-20
1388.850000	1.12767e-20
1388.800000	1.12954e-20
1388.750000	1.1314e-20
1388.700000	1.13327e-20
1388.650000	1.13515e-20
1388.600000	1.13703e-20
1388.550000	1.13891e-20
1388.500000	1.14079e-20
1388.450000	1.14267e-20
1388.400000	1.14456e-20
1388.350000	1.14646e-20
1388.300000	1.14835e-20
1388.250000	1.15025e-20
1388.200000	1.15215e-20
1388.150000	1.15406e-20
1388.100000	1.15597e-20
1388.050000	1.15788e-20
1388.000000	1.15979e-20
1387.950000	1.16171e-20
1387.900000	1.16363e-20
1387.850000	1.16555e-20
1387.800000	1.16748e-20
1387.750000	1.16941e-20
1387.700000	1.17135e-20
1387.650000	1.17328e-20
1387.600000	1.17522e-20
1387.550000	1.17717e-20
1387.500000	1.17911e-20
1387.450000	1.18106e-20
1387.400000	1.18301e-20
1387.350000	1.18497e-20
1387.300000	1.18693e-20
1387.250000	1.18889e-20
1387.200000	1.19086e-20
1387.150000	1.19283e-20
1387.100000	1.1948e-20
1387.050000	1.19677e-20
1387.000000	1.19875e-20
1386.950000	1.20074e-20
1386.900000	1.20272e-20
1386.850000	1.20471e-20
1386.800000	1.2067e-20
1386.750000	1.2087e-20
1386.700000	1.21069e-20
1386.650000	1.2127e-20
1386.600000	1.2147e-20
1386.550000	1.21671e-20
1386.500000	1.21872e-20
1386.450000	1.22074e-20
1386.400000	1.22276e-20
1386.350000	1.22478e-20
1386.300000	1.2268e-20
1386.250000	1.22883e-20
1386.200000	1.23086e-20
1386.150000	1.2329e-20
1386.100000	1.23494e-20
1386.050000	1.23698e-20
1386.000000	1.23902e-20
1385.950000	1.24107e-20
1385.900000	1.24312e-20
1385.850000	1.24518e-20
1385.800000	1.24724e-20
1385.750000	1.2493e-20
1385.700000	1.25137e-20
1385.650000	1.25344e-20
1385.600000	1.25551e-20
1385.550000	1.25758e-20
1385.500000	1.25966e-20
1385.450000	1.26175e-20
1385.400000	1.26383e-20
1385.350000	1.26592e-20
1385.300000	1.26801e-20
1385.250000	1.27011e-20
1385.200000	1.27221e-20
1385.150000	1.27431e-20
1385.100000	1.27642e-20
1385.050000	1.27853e-20
1385.000000	1.28065e-20
1384.950000	1.28276e-20
1384.900000	1.28488e-20
1384.850000	1.28701e-20
1384.800000	1.28914e-20
1384.750000	1.29127e-20
1384.700000	1.2934e-20
1384.650000	1.29554e-20
1384.600000	1.29768e-20
1384.550000	1.29983e-20
1384.500000	1.30198e-20
1384.450000	1.30413e-20
1384.400000	1.30629e-20
1384.350000	1.30845e-20
1384.300000	1.31061e-20
1384.250000	1.31278e-20
1384.200000	1.31495e-20
1384.150000	1.31712e-20
1384.100000	1.3193e-20
1384.050000	1.32148e-20
1384.000000	1.32367e-20
1383.950000	1.32586e-20
1383.900000	1.32805e-20
1383.850000	1.33024e-20
1383.800000	1.33244e-20
1383.750000	1.33465e-20
1383.700000	1.33685e-20
1383.650000	1.33906e-20
1383.600000	1.34128e-20
1383.550000	1.3435e-20
1383.500000	1.34572e-20
1383.450000	1.34794e-20
1383.400000	1.35017e-20
1383.350000	1.3524e-20
1383.300000	1.35464e-20
1383.250000	1.35688e-20
1383.200000	1.35912e-20
1383.150000	1.36137e-20
1383.100000	1.36362e-20
1383.050000	1.36588e-20
1383.000000	1.36813e-20
1382.950000	1.3704e-20
1382.900000	1.37266e-20
1382.850000	1.37493e-20
1382.800000	1.3772e-20
1382.750000	1.37948e-20
1382.700000	1.38176e-20
1382.650000	1.38405e-20
1382.600000	1.38634e-20
1382.550000	1.38863e-20
1382.500000	1.39092e-20
1382.450000	1.39322e-20
1382.400000	1.39553e-20
1382.350000	1.39784e-20
1382.300000	1.40015e-20
1382.250000	1.40246e-20
1382.200000	1.40478e-20
1382.150000	1.4071e-20
1382.100000	1.40943e-20
1382.050000	1.41176e-20
1382.000000	1.41409e-20
1381.950000	1.41643e-20
1381.900000	1.41877e-20
1381.850000	1.42112e-20
1381.800000	1.42347e-20
1381.750000	1.42582e-20
1381.700000	1.42818e-20
1381.650000	1.43054e-20
1381.600000	1.43291e-20
1381.550000	1.43528e-20
1381.500000	1.43765e-20
1381.450000	1.44003e-20
1381.400000	1.44241e-20
1381.350000	1.44479e-20
1381.300000	1.44718e-20
1381.250000	1.44957e-20
1381.200000	1.45197e-20
1381.150000	1.45437e-20
1381.100000	1.45678e-20
1381.050000	1.45919e-20
1381.000000	1.4616e-20
1380.950000	1.46402e-20
1380.900000	1.46644e-20
1380.850000	1.46886e-20
1380.800000	1.47129e-20
1380.750000	1.47372e-20
1380.700000	1.47616e-20
1380.650000	1.4786e-20
1380.600000	1.48104e-20
1380.550000	1.48349e-20
1380.500000	1.48595e-20
1380.450000	1.4884e-20
1380.400000	1.49086e-20
1380.350000	1.49333e-20
1380.300000	1.4958e-20
1380.250000	1.49827e-20
1380.200000	1.50075e-20
1380.150000	1.50323e-20
1380.100000	1.50572e-20
1380.050000	1.5082e-20
1380.000000	1.5107e-20
1379.950000	1.5132e-20
1379.900000	1.5157e-20
1379.850000	1.5182e-20
1379.800000	1.52071e-20
1379.750000	1.52323e-20
1379.700000	1.52575e-20
1379.650000	1.52827e-20
1379.600000	1.5308e-20
1379.550000	1.53333e-20
1379.500000	1.53586e-20
1379.450000	1.5384e-20
1379.400000	1.54095e-20
1379.350000	1.54349e-20
1379.300000	1.54605e-20
1379.250000	1.5486e-20
1379.200000	1.55116e-20
1379.150000	1.55373e-20
1379.100000	1.5563e-20
1379.050000	1.55887e-20
1379.000000	1.56145e-20
1378.950000	1.56403e-20
1378.900000	1.56662e-20
1378.850000	1.56921e-20
1378.800000	1.5718e-20
1378.750000	1.5744e-20
1378.700000	1.577e-20
1378.650000	1.57961e-20
1378.600000	1.58222e-20
1378.550000	1.58484e-20
1378.500000	1.58746e-20
1378.450000	1.59008e-20
1378.400000	1.59271e-20
1378.350000	1.59535e-20
1378.300000	1.59798e-20
1378.250000	1.60063e-20
1378.200000	1.60327e-20
1378.150000	1.60592e-20
1378.100000	1.60858e-20
1378.050000	1.61124e-20
1378.000000	1.6139e-20
1377.950000	1.61657e-20
1377.900000	1.61924e-20
1377.850000	1.62192e-20
1377.800000	1.6246e-20
1377.750000	1.62729e-20
1377.700000	1.62998e-20
1377.650000	1.63267e-20
1377.600000	1.63537e-20
1377.550000	1.63808e-20
1377.500000	1.64079e-20
1377.450000	1.6435e-20
1377.400000	1.64622e-20
1377.350000	1.64894e-20
1377.300000	1.65167e-20
1377.250000	1.6544e-20
1377.200000	1.65713e-20
1377.150000	1.65987e-20
1377.100000	1.66262e-20
1377.050000	1.66536e-20
1377.000000	1.66812e-20
1376.950000	1.67088e-20
1376.900000	1.67364e-20
1376.850000	1.67641e-20
1376.800000	1.67918e-20
1376.750000	1.68195e-20
1376.700000	1.68474e-20
1376.650000	1.68752e-20
1376.600000	1.69031e-20
1376.550000	1.69311e-20
1376.500000	1.69591e-20
1376.450000	1.69871e-20
1376.400000	1.70152e-20
1376.350000	1.70433e-20
1376.300000	1.70715e-20
1376.250000	1.70997e-20
1376.200000	1.7128e-20
1376.150000	1.71563e-20
1376.100000	1.71847e-20
1376.050000	1.72131e-20
1376.000000	1.72416e-20
1375.950000	1.72701e-20
1375.900000	1.72986e-20
1375.850000	1.73272e-20
1375.800000	1.73559e-20
1375.750000	1.73846e-20
1375.700000	1.74133e-20
1375.650000	1.74421e-20
1375.600000	1.74709e-20
1375.550000	1.74998e-20
1375.500000	1.75288e-20
1375.450000	1.75578e-20
1375.400000	1.75868e-20
1375.350000	1.76159e-20
1375.300000	1.7645e-20
1375.250000	1.76742e-20
1375.200000	1.77034e-20
1375.150000	1.77327e-20
1375.100000	1.7762e-20
1375.050000	1.77913e-20
1375.000000	1.78208e-20
1374.950000	1.78502e-20
1374.900000	1.78797e-20
1374.850000	1.79093e-20
1374.800000	1.79389e-20
1374.750000	1.79686e-20
1374.700000	1.79983e-20
1374.650000	1.8028e-20
1374.600000	1.80579e-20
1374.550000	1.80877e-20
1374.500000	1.81176e-20
1374.450000	1.81476e-20
1374.400000	1.81776e-20
1374.350000	1.82076e-20
1374.300000	1.82377e-20
1374.250000	1.82679e-20
1374.200000	1.82981e-20
1374.150000	1.83284e-20
1374.100000	1.83587e-20
1374.050000	1.8389e-20
1374.000000	1.84194e-20
1373.950000	1.84499e-20
1373.900000	1.84804e-20
1373.850000	1.85109e-20
1373.800000	1.85415e-20
1373.750000	1.85722e-20
1373.700000	1.86029e-20
1373.650000	1.86337e-20
1373.600000	1.86645e-20
1373.550000	1.86953e-20
1373.500000	1.87263e-20
1373.450000	1.87572e-20
1373.400000	1.87882e-20
1373.350000	1.88193e-20
1373.300000	1.88504e-20
1373.250000	1.88816e-20
1373.200000	1.89128e-20
1373.150000	1.89441e-20
1373.100000	1.89754e-20
1373.050000	1.90068e-20
1373.000000	1.90382e-20
1372.950000	1.90697e-20
1372.900000	1.91012e-20
1372.850000	1.91328e-20
1372.800000	1.91644e-20
1372.750000	1.91961e-20
1372.700000	1.92278e-20
1372.650000	1.92596e-20
1372.600000	1.92915e-20
1372.550000	1.93234e-20
1372.500000	1.93553e-20
1372.450000	1.93873e-20
1372.400000	1.94194e-20
1372.350000	1.94515e-20
1372.300000	1.94837e-20
1372.250000	1.95159e-20
1372.200000	1.95481e-20
1372.150000	1.95805e-20
1372.100000	1.96128e-20
1372.050000	1.96453e-20
1372.000000	1.96778e-20
1371.950000	1.97103e-20
1371.900000	1.97429e-20
1371.850000	1.97755e-20
1371.800000	1.98082e-20
1371.750000	1.9841e-20
1371.700000	1.98738e-20
1371.650000	1.99066e-20
1371.600000	1.99396e-20
1371.550000	1.99725e-20
1371.500000	2.00055e-20
1371.450000	2.00386e-20
1371.400000	2.00718e-20
1371.350000	2.01049e-20
1371.300000	2.01382e-20
1371.250000	2.01715e-20
1371.200000	2.02048e-20
1371.150000	2.02382e-20
1371.100000	2.02717e-20
1371.050000	2.03052e-20
1371.000000	2.03388e-20
1370.950000	2.03724e-20
1370.900000	2.04061e-20
1370.850000	2.04398e-20
1370.800000	2.04736e-20
1370.750000	2.05075e-20
1370.700000	2.05414e-20
1370.650000	2.05754e-20
1370.600000	2.06094e-20
1370.550000	2.06435e-20
1370.500000	2.06776e-20
1370.450000	2.07118e-20
1370.400000	2.0746e-20
1370.350000	2.07803e-20
1370.300000	2.08147e-20
1370.250000	2.08491e-20
1370.200000	2.08836e-20
1370.150000	2.09181e-20
1370.100000	2.09527e-20
1370.050000	2.09873e-20
1370.000000	2.1022e-20
1369.950000	2.10568e-20
1369.900000	2.10916e-20
1369.850000	2.11265e-20
1369.800000	2.11614e-20
1369.750000	2.11964e-20
1369.700000	2.12315e-20
1369.650000	2.12666e-20
1369.600000	2.13017e-20
1369.550000	2.13369e-20
1369.500000	2.13722e-20
1369.450000	2.14076e-20
1369.400000	2.1443e-20
1369.350000	2.14784e-20
1369.300000	2.15139e-20
1369.250000	2.15495e-20
1369.200000	2.15851e-20
1369.150000	2.16208e-20
1369.100000	2.16566e-20
1369.050000	2.16924e-20
1369.000000	2.17282e-20
1368.950000	2.17642e-20
1368.900000	2.18002e-20
1368.850000	2.18362e-20
1368.800000	2.18723e-20
1368.750000	2.19085e-20
1368.700000	2.19447e-20
1368.650000	2.1981e-20
1368.600000	2.20173e-20
1368.550000	2.20537e-20
1368.500000	2.20902e-20
1368.450000	2.21267e-20
1368.400000	2.21633e-20
1368.350000	2.21999e-20
1368.300000	2.22367e-20
1368.250000	2.22734e-20
1368.200000	2.23102e-20
1368.150000	2.23471e-20
1368.100000	2.23841e-20
1368.050000	2.24211e-20
1368.000000	2.24582e-20
1367.950000	2.24953e-20
1367.900000	2.25325e-20
1367.850000	2.25698e-20
1367.800000	2.26071e-20
1367.750000	2.26444e-20
1367.700000	2.26819e-20
1367.650000	2.27194e-20
1367.600000	2.2757e-20
1367.550000	2.27946e-20
1367.500000	2.28323e-20
1367.450000	2.287e-20
1367.400000	2.29078e-20
1367.350000	2.29457e-20
1367.300000	2.29837e-20
1367.250000	2.30217e-20
1367.200000	2.30597e-20
1367.150000	2.30979e-20
1367.100000	2.3136e-20
1367.050000	2.31743e-20
1367.000000	2.32126e-20
1366.950000	2.3251e-20
1366.900000	2.32894e-20
1366.850000	2.33279e-20
1366.800000	2.33665e-20
1366.750000	2.34052e-20
1366.700000	2.34439e-20
1366.650000	2.34826e-20
1366.600000	2.35214e-20
1366.550000	2.35603e-20
1366.500000	2.35993e-20
1366.450000	2.36383e-20
1366.400000	2.36774e-20
1366.350000	2.37165e-20
1366.300000	2.37558e-20
1366.250000	2.3795e-20
1366.200000	2.38344e-20
1366.150000	2.38738e-20
1366.100000	2.39133e-20
1366.050000	2.39528e-20
1366.000000	2.39924e-20
1365.950000	2.40321e-20
1365.900000	2.40718e-20
1365.850000	2.41116e-20
1365.800000	2.41515e-20
1365.750000	2.41914e-20
1365.700000	2.42314e-20
1365.650000	2.42715e-20
1365.600000	2.43116e-20
1365.550000	2.43518e-20
1365.500000	2.43921e-20
1365.450000	2.44324e-20
1365.400000	2.44728e-20
1365.350000	2.45133e-20
1365.300000	2.45538e-20
1365.250000	2.45944e-20
1365.200000	2.46351e-20
1365.150000	2.46758e-20
1365.100000	2.47166e-20
1365.050000	2.47575e-20
1365.000000	2.47984e-20
1364.950000	2.48394e-20
1364.900000	2.48805e-20
1364.850000	2.49216e-20
1364.800000	2.49628e-20
1364.750000	2.50041e-20
1364.700000	2.50454e-20
1364.650000	2.50868e-20
1364.600000	2.51283e-20
1364.550000	2.51699e-20
1364.500000	2.52115e-20
1364.450000	2.52532e-20
1364.400000	2.52949e-20
1364.350000	2.53367e-20
1364.300000	2.53786e-20
1364.250000	2.54206e-20
1364.200000	2.54626e-20
1364.150000	2.55047e-20
1364.100000	2.55469e-20
1364.050000	2.55891e-20
1364.000000	2.56315e-20
1363.950000	2.56738e-20
1363.900000	2.57163e-20
1363.850000	2.57588e-20
1363.800000	2.58014e-20
1363.750000	2.58441e-20
1363.700000	2.58868e-20
1363.650000	2.59296e-20
1363.600000	2.59725e-20
1363.550000	2.60154e-20
1363.500000	2.60584e-20
1363.450000	2.61015e-20
1363.400000	2.61447e-20
1363.350000	2.61879e-20
1363.300000	2.62312e-20
1363.250000	2.62746e-20
1363.200000	2.6318e-20
1363.150000	2.63615e-20
1363.100000	2.64051e-20
1363.050000	2.64488e-20
1363.000000	2.64925e-20
1362.950000	2.65363e-20
1362.900000	2.65802e-20
1362.850000	2.66241e-20
1362.800000	2.66681e-20
1362.750000	2.67122e-20
1362.700000	2.67564e-20
1362.650000	2.68006e-20
1362.600000	2.6845e-20
1362.550000	2.68893e-20
1362.500000	2.69338e-20
1362.450000	2.69783e-20
1362.400000	2.70229e-20
1362.350000	2.70676e-20
1362.300000	2.71124e-20
1362.250000	2.71572e-20
1362.200000	2.72021e-20
1362.150000	2.72471e-20
1362.100000	2.72921e-20
1362.050000	2.73373e-20
1362.000000	2.73825e-20
1361.950000	2.74277e-20
1361.900000	2.74731e-20
1361.850000	2.75185e-20
1361.800000	2.7564e-20
1361.750000	2.76096e-20
1361.700000	2.76552e-20
1361.650000	2.7701e-20
1361.600000	2.77468e-20
1361.550000	2.77927e-20
1361.500000	2.78386e-20
1361.450000	2.78846e-20
1361.400000	2.79307e-20
1361.350000	2.79769e-20
1361.300000	2.80232e-20
1361.250000	2.80695e-20
1361.200000	2.81159e-20
1361.150000	2.81624e-20
1361.100000	2.8209e-20
1361.050000	2.82556e-20
1361.000000	2.83023e-20
1360.950000	2.83491e-20
1360.900000	2.8396e-20
1360.850000	2.8443e-20
1360.800000	2.849e-20
1360.750000	2.85371e-20
1360.700000	2.85843e-20
1360.650000	2.86315e-20
1360.600000	2.86789e-20
1360.550000	2.87263e-20
1360.500000	2.87738e-20
1360.450000	2.88214e-20
1360.400000	2.8869e-20
1360.350000	2.89168e-20
1360.300000	2.89646e-20
1360.250000	2.90125e-20
1360.200000	2.90604e-20
1360.150000	2.91085e-20
1360.100000	2.91566e-20
1360.050000	2.92048e-20
1360.000000	2.92531e-20
1359.950000	2.93015e-20
1359.900000	2.93499e-20
1359.850000	2.93985e-20
1359.800000	2.94471e-20
1359.750000	2.94958e-20
1359.700000	2.95445e-20
1359.650000	2.95934e-20
1359.600000	2.96423e-20
1359.550000	2.96913e-20
1359.500000	2.97404e-20
1359.450000	2.97896e-20
1359.400000	2.98388e-20
1359.350000	2.98882e-20
1359.300000	2.99376e-20
1359.250000	2.99871e-20
1359.200000	3.00367e-20
1359.150000	3.00863e-20
1359.100000	3.01361e-20
1359.050000	3.01859e-20
1359.000000	3.02358e-20
1358.950000	3.02858e-20
1358.900000	3.03359e-20
1358.850000	3.0386e-20
1358.800000	3.04363e-20
1358.750000	3.04866e-20
1358.700000	3.0537e-20
1358.650000	3.05875e-20
1358.600000	3.06381e-20
1358.550000	3.06887e-20
1358.500000	3.07395e-20
1358.450000	3.07903e-20
1358.400000	3.08412e-20
1358.350000	3.08922e-20
1358.300000	3.09433e-20
1358.250000	3.09945e-20
1358.200000	3.10457e-20
1358.150000	3.1097e-20
1358.100000	3.11485e-20
1358.050000	3.12e-20
1358.000000	3.12515e-20
1357.950000	3.13032e-20
1357.900000	3.1355e-20
1357.850000	3.14068e-20
1357.800000	3.14587e-20
1357.750000	3.15108e-20
1357.700000	3.15629e-20
1357.650000	3.16151e-20
1357.600000	3.16673e-20
1357.550000	3.17197e-20
1357.500000	3.17721e-20
1357.450000	3.18247e-20
1357.400000	3.18773e-20
1357.350000	3.193e-20
1357.300000	3.19828e-20
1357.250000	3.20357e-20
1357.200000	3.20886e-20
1357.150000	3.21417e-20
1357.100000	3.21948e-20
1357.050000	3.22481e-20
1357.000000	3.23014e-20
1356.950000	3.23548e-20
1356.900000	3.24083e-20
1356.850000	3.24619e-20
1356.800000	3.25156e-20
1356.750000	3.25693e-20
1356.700000	3.26232e-20
1356.650000	3.26771e-20
1356.600000	3.27311e-20
1356.550000	3.27853e-20
1356.500000	3.28395e-20
1356.450000	3.28938e-20
1356.400000	3.29482e-20
1356.350000	3.30026e-20
1356.300000	3.30572e-20
1356.250000	3.31119e-20
1356.200000	3.31666e-20
1356.150000	3.32214e-20
1356.100000	3.32764e-20
1356.050000	3.33314e-20
1356.000000	3.33865e-20
1355.950000	3.34417e-20
1355.900000	3.3497e-20
1355.850000	3.35524e-20
1355.800000	3.36079e-20
1355.750000	3.36634e-20
1355.700000	3.37191e-20
1355.650000	3.37748e-20
1355.600000	3.38307e-20
1355.550000	3.38866e-20
1355.500000	3.39427e-20
1355.450000	3.39988e-20
1355.400000	3.4055e-20
1355.350000	3.41113e-20
1355.300000	3.41677e-20
1355.250000	3.42242e-20
1355.200000	3.42808e-20
1355.150000	3.43375e-20
1355.100000	3.43942e-20
1355.050000	3.44511e-20
1355.000000	3.45081e-20
1354.950000	3.45651e-20
1354.900000	3.46223e-20
1354.850000	3.46795e-20
1354.800000	3.47369e-20
1354.750000	3.47943e-20
1354.700000	3.48518e-20
1354.650000	3.49095e-20
1354.600000	3.49672e-20
1354.550000	3.5025e-20
1354.500000	3.50829e-20
1354.450000	3.51409e-20
1354.400000	3.5199e-20
1354.350000	3.52572e-20
1354.300000	3.53155e-20
1354.250000	3.53739e-20
1354.200000	3.54324e-20
1354.150000	3.5491e-20
1354.100000	3.55497e-20
1354.050000	3.56084e-20
1354.000000	3.56673e-20
1353.950000	3.57263e-20
1353.900000	3.57854e-20
1353.850000	3.58445e-20
1353.800000	3.59038e-20
1353.750000	3.59632e-20
1353.700000	3.60226e-20
1353.650000	3.60822e-20
1353.600000	3.61418e-20
1353.550000	3.62016e-20
1353.500000	3.62615e-20
1353.450000	3.63214e-20
1353.400000	3.63815e-20
1353.350000	3.64416e-20
1353.300000	3.65019e-20
1353.250000	3.65622e-20
1353.200000	3.66227e-20
1353.150000	3.66832e-20
1353.100000	3.67439e-20
1353.050000	3.68046e-20
1353.000000	3.68655e-20
1352.950000	3.69265e-20
1352.900000	3.69875e-20
1352.850000	3.70487e-20
1352.800000	3.71099e-20
1352.750000	3.71713e-20
1352.700000	3.72327e-20
1352.650000	3.72943e-20
1352.600000	3.7356e-20
1352.550000	3.74177e-20
1352.500000	3.74796e-20
1352.450000	3.75416e-20
1352.400000	3.76036e-20
1352.350000	3.76658e-20
1352.300000	3.77281e-20
1352.250000	3.77905e-20
1352.200000	3.7853e-20
1352.150000	3.79155e-20
1352.100000	3.79782e-20
1352.050000	3.8041e-20
1352.000000	3.81039e-20
1351.950000	3.81669e-20
1351.900000	3.823e-20
1351.850000	3.82933e-20
1351.800000	3.83566e-20
1351.750000	3.842e-20
1351.700000	3.84835e-20
1351.650000	3.85471e-20
1351.600000	3.86109e-20
1351.550000	3.86747e-20
1351.500000	3.87387e-20
1351.450000	3.88027e-20
1351.400000	3.88669e-20
1351.350000	3.89311e-20
1351.300000	3.89955e-20
1351.250000	3.906e-20
1351.200000	3.91246e-20
1351.150000	3.91893e-20
1351.100000	3.92541e-20
1351.050000	3.9319e-20
1351.000000	3.9384e-20
1350.950000	3.94491e-20
1350.900000	3.95143e-20
1350.850000	3.95797e-20
1350.800000	3.96451e-20
1350.750000	3.97106e-20
1350.700000	3.97763e-20
1350.650000	3.98421e-20
1350.600000	3.99079e-20
1350.550000	3.99739e-20
1350.500000	4.004e-20
1350.450000	4.01062e-20
1350.400000	4.01725e-20
1350.350000	4.0239e-20
1350.300000	4.03055e-20
1350.250000	4.03721e-20
1350.200000	4.04389e-20
1350.150000	4.05058e-20
1350.100000	4.05727e-20
1350.050000	4.06398e-20
1350.000000	4.0707e-20
1349.950000	4.07743e-20
1349.900000	4.08417e-20
1349.850000	4.09093e-20
1349.800000	4.09769e-20
1349.750000	4.10447e-20
1349.700000	4.11125e-20
1349.650000	4.11805e-20
1349.600000	4.12486e-20
1349.550000	4.13168e-20
1349.500000	4.13851e-20
1349.450000	4.14535e-20
1349.400000	4.15221e-20
1349.350000	4.15907e-20
1349.300000	4.16595e-20
1349.250000	4.17284e-20
1349.200000	4.17974e-20
1349.150000	4.18665e-20
1349.100000	4.19357e-20
1349.050000	4.2005e-20
1349.000000	4.20745e-20
1348.950000	4.21441e-20
1348.900000	4.22137e-20
1348.850000	4.22835e-20
1348.800000	4.23535e-20
1348.750000	4.24235e-20
1348.700000	4.24936e-20
1348.650000	4.25639e-20
1348.600000	4.26343e-20
1348.550000	4.27048e-20
1348.500000	4.27754e-20
1348.450000	4.28461e-20
1348.400000	4.29169e-20
1348.350000	4.29879e-20
1348.300000	4.3059e-20
1348.250000	4.31302e-20
1348.200000	4.32015e-20
1348.150000	4.32729e-20
1348.100000	4.33445e-20
1348.050000	4.34161e-20
1348.000000	4.34879e-20
1347.950000	4.35598e-20
1347.900000	4.36318e-20
1347.850000	4.3704e-20
1347.800000	4.37763e-20
1347.750000	4.38486e-20
1347.700000	4.39211e-20
1347.650000	4.39938e-20
1347.600000	4.40665e-20
1347.550000	4.41394e-20
1347.500000	4.42123e-20
1347.450000	4.42854e-20
1347.400000	4.43587e-20
1347.350000	4.4432e-20
1347.300000	4.45055e-20
1347.250000	4.45791e-20
1347.200000	4.46528e-20
1347.150000	4.47266e-20
1347.100000	4.48006e-20
1347.050000	4.48746e-20
1347.000000	4.49488e-20
1346.950000	4.50231e-20
1346.900000	4.50976e-20
1346.850000	4.51722e-20
1346.800000	4.52468e-20
1346.750000	4.53217e-20
1346.700000	4.53966e-20
1346.650000	4.54717e-20
1346.600000	4.55468e-20
1346.550000	4.56221e-20
1346.500000	4.56976e-20
1346.450000	4.57731e-20
1346.400000	4.58488e-20
1346.350000	4.59246e-20
1346.300000	4.60006e-20
1346.250000	4.60766e-20
1346.200000	4.61528e-20
1346.150000	4.62291e-20
1346.100000	4.63056e-20
1346.050000	4.63821e-20
1346.000000	4.64588e-20
1345.950000	4.65356e-20
1345.900000	4.66126e-20
1345.850000	4.66896e-20
1345.800000	4.67668e-20
1345.750000	4.68442e-20
1345.700000	4.69216e-20
1345.650000	4.69992e-20
1345.600000	4.70769e-20
1345.550000	4.71548e-20
1345.500000	4.72327e-20
1345.450000	4.73108e-20
1345.400000	4.7389e-20
1345.350000	4.74674e-20
1345.300000	4.75459e-20
1345.250000	4.76245e-20
1345.200000	4.77032e-20
1345.150000	4.77821e-20
1345.100000	4.78611e-20
1345.050000	4.79403e-20
1345.000000	4.80195e-20
1344.950000	4.80989e-20
1344.900000	4.81784e-20
1344.850000	4.82581e-20
1344.800000	4.83379e-20
1344.750000	4.84178e-20
1344.700000	4.84979e-20
1344.650000	4.85781e-20
1344.600000	4.86584e-20
1344.550000	4.87388e-20
1344.500000	4.88194e-20
1344.450000	4.89001e-20
1344.400000	4.8981e-20
1344.350000	4.9062e-20
1344.300000	4.91431e-20
1344.250000	4.92244e-20
1344.200000	4.93058e-20
1344.150000	4.93873e-20
1344.100000	4.94689e-20
1344.050000	4.95507e-20
1344.000000	4.96327e-20
1343.950000	4.97147e-20
1343.900000	4.97969e-20
1343.850000	4.98793e-20
1343.800000	4.99617e-20
1343.750000	5.00443e-20
1343.700000	5.01271e-20
1343.650000	5.021e-20
1343.600000	5.0293e-20
1343.550000	5.03761e-20
1343.500000	5.04594e-20
1343.450000	5.05429e-20
1343.400000	5.06264e-20
1343.350000	5.07101e-20
1343.300000	5.0794e-20
1343.250000	5.0878e-20
1343.200000	5.09621e-20
1343.150000	5.10464e-20
1343.100000	5.11308e-20
1343.050000	5.12153e-20
1343.000000	5.13e-20
1342.950000	5.13848e-20
1342.900000	5.14698e-20
1342.850000	5.15549e-20
1342.800000	5.16401e-20
1342.750000	5.17255e-20
1342.700000	5.1811e-20
1342.650000	5.18967e-20
1342.600000	5.19825e-20
1342.550000	5.20684e-20
1342.500000	5.21545e-20
1342.450000	5.22408e-20
1342.400000	5.23271e-20
1342.350000	5.24137e-20
1342.300000	5.25003e-20
1342.250000	5.25871e-20
1342.200000	5.26741e-20
1342.150000	5.27612e-20
1342.100000	5.28484e-20
1342.050000	5.29358e-20
1342.000000	5.30233e-20
1341.950000	5.3111e-20
1341.900000	5.31988e-20
1341.850000	5.32868e-20
1341.800000	5.33749e-20
1341.750000	5.34631e-20
1341.700000	5.35515e-20
1341.650000	5.36401e-20
1341.600000	5.37288e-20
1341.550000	5.38176e-20
1341.500000	5.39066e-20
1341.450000	5.39957e-20
1341.400000	5.4085e-20
1341.350000	5.41744e-20
1341.300000	5.4264e-20
1341.250000	5.43537e-20
1341.200000	5.44436e-20
1341.150000	5.45336e-20
1341.100000	5.46238e-20
1341.050000	5.47141e-20
1341.000000	5.48046e-20
1340.950000	5.48952e-20
1340.900000	5.49859e-20
1340.850000	5.50769e-20
1340.800000	5.51679e-20
1340.750000	5.52591e-20
1340.700000	5.53505e-20
1340.650000	5.5442e-20
1340.600000	5.55337e-20
1340.550000	5.56255e-20
1340.500000	5.57175e-20
1340.450000	5.58096e-20
1340.400000	5.59019e-20
1340.350000	5.59943e-20
1340.300000	5.60869e-20
1340.250000	5.61796e-20
1340.200000	5.62725e-20
1340.150000	5.63656e-20
1340.100000	5.64588e-20
1340.050000	5.65521e-20
1340.000000	5.66456e-20
1339.950000	5.67393e-20
1339.900000	5.68331e-20
1339.850000	5.69271e-20
1339.800000	5.70212e-20
1339.750000	5.71155e-20
1339.700000	5.72099e-20
1339.650000	5.73045e-20
1339.600000	5.73993e-20
1339.550000	5.74942e-20
1339.500000	5.75892e-20
1339.450000	5.76844e-20
1339.400000	5.77798e-20
1339.350000	5.78754e-20
1339.300000	5.79711e-20
1339.250000	5.80669e-20
1339.200000	5.81629e-20
1339.150000	5.82591e-20
1339.100000	5.83554e-20
1339.050000	5.84519e-20
1339.000000	5.85485e-20
1338.950000	5.86454e-20
1338.900000	5.87423e-20
1338.850000	5.88394e-20
1338.800000	5.89367e-20
1338.750000	5.90342e-20
1338.700000	5.91318e-20
1338.650000	5.92296e-20
1338.600000	5.93275e-20
1338.550000	5.94256e-20
1338.500000	5.95238e-20
1338.450000	5.96223e-20
1338.400000	5.97208e-20
1338.350000	5.98196e-20
1338.300000	5.99185e-20
1338.250000	6.00176e-20
1338.200000	6.01168e-20
1338.150000	6.02162e-20
1338.100000	6.03158e-20
1338.050000	6.04155e-20
1338.000000	6.05154e-20
1337.950000	6.06154e-20
1337.900000	6.07157e-20
1337.850000	6.08161e-20
1337.800000	6.09166e-20
1337.750000	6.10173e-20
1337.700000	6.11182e-20
1337.650000	6.12193e-20
1337.600000	6.13205e-20
1337.550000	6.14219e-20
1337.500000	6.15234e-20
1337.450000	6.16252e-20
1337.400000	6.17271e-20
1337.350000	6.18291e-20
1337.300000	6.19314e-20
1337.250000	6.20338e-20
1337.200000	6.21363e-20
1337.150000	6.22391e-20
1337.100000	6.2342e-20
1337.050000	6.24451e-20
1337.000000	6.25483e-20
1336.950000	6.26517e-20
1336.900000	6.27553e-20
1336.850000	6.28591e-20
1336.800000	6.2963e-20
1336.750000	6.30671e-20
1336.700000	6.31714e-20
1336.650000	6.32758e-20
1336.600000	6.33805e-20
1336.550000	6.34853e-20
1336.500000	6.35902e-20
1336.450000	6.36954e-20
1336.400000	6.38007e-20
1336.350000	6.39062e-20
1336.300000	6.40118e-20
1336.250000	6.41177e-20
1336.200000	6.42237e-20
1336.150000	6.43299e-20
1336.100000	6.44363e-20
1336.050000	6.45428e-20
1336.000000	6.46495e-20
1335.950000	6.47564e-20
1335.900000	6.48635e-20
1335.850000	6.49707e-20
1335.800000	6.50781e-20
1335.750000	6.51858e-20
1335.700000	6.52935e-20
1335.650000	6.54015e-20
1335.600000	6.55096e-20
1335.550000	6.56179e-20
1335.500000	6.57264e-20
1335.450000	6.58351e-20
1335.400000	6.5944e-20
1335.350000	6.6053e-20
1335.300000	6.61622e-20
1335.250000	6.62716e-20
1335.200000	6.63812e-20
1335.150000	6.64909e-20
1335.100000	6.66009e-20
1335.050000	6.6711e-20
1335.000000	6.68213e-20
1334.950000	6.69318e-20
1334.900000	6.70425e-20
1334.850000	6.71533e-20
1334.800000	6.72643e-20
1334.750000	6.73756e-20
1334.700000	6.7487e-20
1334.650000	6.75985e-20
1334.600000	6.77103e-20
1334.550000	6.78223e-20
1334.500000	6.79344e-20
1334.450000	6.80467e-20
1334.400000	6.81592e-20
1334.350000	6.82719e-20
1334.300000	6.83848e-20
1334.250000	6.84979e-20
1334.200000	6.86112e-20
1334.150000	6.87246e-20
1334.100000	6.88382e-20
1334.050000	6.89521e-20
1334.000000	6.90661e-20
1333.950000	6.91803e-20
1333.900000	6.92946e-20
1333.850000	6.94092e-20
1333.800000	6.9524e-20
1333.750000	6.96389e-20
1333.700000	6.97541e-20
1333.650000	6.98694e-20
1333.600000	6.99849e-20
1333.550000	7.01007e-20
1333.500000	7.02166e-20
1333.450000	7.03327e-20
1333.400000	7.04489e-20
1333.350000	7.05654e-20
1333.300000	7.06821e-20
1333.250000	7.0799e-20
1333.200000	7.0916e-20
1333.150000	7.10333e-20
1333.100000	7.11507e-20
1333.050000	7.12684e-20
1333.000000	7.13862e-20
1332.950000	7.15043e-20
1332.900000	7.16225e-20
1332.850000	7.17409e-20
1332.800000	7.18595e-20
1332.750000	7.19783e-20
1332.700000	7.20974e-20
1332.650000	7.22166e-20
1332.600000	7.2336e-20
1332.550000	7.24556e-20
1332.500000	7.25754e-20
1332.450000	7.26954e-20
1332.400000	7.28156e-20
1332.350000	7.2936e-20
1332.300000	7.30566e-20
1332.250000	7.31774e-20
1332.200000	7.32983e-20
1332.150000	7.34195e-20
1332.100000	7.35409e-20
1332.050000	7.36625e-20
1332.000000	7.37843e-20
1331.950000	7.39063e-20
1331.900000	7.40285e-20
1331.850000	7.41509e-20
1331.800000	7.42735e-20
1331.750000	7.43963e-20
1331.700000	7.45193e-20
1331.650000	7.46426e-20
1331.600000	7.4766e-20
1331.550000	7.48896e-20
1331.500000	7.50134e-20
1331.450000	7.51375e-20
1331.400000	7.52617e-20
1331.350000	7.53861e-20
1331.300000	7.55108e-20
1331.250000	7.56356e-20
1331.200000	7.57607e-20
1331.150000	7.5886e-20
1331.100000	7.60114e-20
1331.050000	7.61371e-20
1331.000000	7.6263e-20
1330.950000	7.63891e-20
1330.900000	7.65154e-20
1330.850000	7.66419e-20
1330.800000	7.67686e-20
1330.750000	7.68956e-20
1330.700000	7.70227e-20
1330.650000	7.71501e-20
1330.600000	7.72776e-20
1330.550000	7.74054e-20
1330.500000	7.75334e-20
1330.450000	7.76616e-20
1330.400000	7.779e-20
1330.350000	7.79186e-20
1330.300000	7.80474e-20
1330.250000	7.81765e-20
1330.200000	7.83057e-20
1330.150000	7.84352e-20
1330.100000	7.85649e-20
1330.050000	7.86948e-20
1330.000000	7.88249e-20
1329.950000	7.89553e-20
1329.900000	7.90858e-20
1329.850000	7.92166e-20
1329.800000	7.93475e-20
1329.750000	7.94787e-20
1329.700000	7.96102e-20
1329.650000	7.97418e-20
1329.600000	7.98736e-20
1329.550000	8.00057e-20
1329.500000	8.0138e-20
1329.450000	8.02705e-20
1329.400000	8.04032e-20
1329.350000	8.05362e-20
1329.300000	8.06693e-20
1329.250000	8.08027e-20
1329.200000	8.09363e-20
1329.150000	8.10701e-20
1329.100000	8.12042e-20
1329.050000	8.13384e-20
1329.000000	8.14729e-20
1328.950000	8.16076e-20
1328.900000	8.17426e-20
1328.850000	8.18777e-20
1328.800000	8.20131e-20
1328.750000	8.21487e-20
1328.700000	8.22845e-20
1328.650000	8.24206e-20
1328.600000	8.25569e-20
1328.550000	8.26934e-20
1328.500000	8.28301e-20
1328.450000	8.2967e-20
1328.400000	8.31042e-20
1328.350000	8.32416e-20
1328.300000	8.33793e-20
1328.250000	8.35171e-20
1328.200000	8.36552e-20
1328.150000	8.37935e-20
1328.100000	8.39321e-20
1328.050000	8.40709e-20
1328.000000	8.42099e-20
1327.950000	8.43491e-20
1327.900000	8.44886e-20
1327.850000	8.46283e-20
1327.800000	8.47682e-20
1327.750000	8.49084e-20
1327.700000	8.50487e-20
1327.650000	8.51894e-20
1327.600000	8.53302e-20
1327.550000	8.54713e-20
1327.500000	8.56126e-20
1327.450000	8.57542e-20
1327.400000	8.5896e-20
1327.350000	8.6038e-20
1327.300000	8.61803e-20
1327.250000	8.63228e-20
1327.200000	8.64655e-20
1327.150000	8.66084e-20
1327.100000	8.67516e-20
1327.050000	8.68951e-20
1327.000000	8.70388e-20
1326.950000	8.71827e-20
1326.900000	8.73268e-20
1326.850000	8.74712e-20
1326.800000	8.76158e-20
1326.750000	8.77607e-20
1326.700000	8.79058e-20
1326.650000	8.80512e-20
1326.600000	8.81968e-20
1326.550000	8.83426e-20
1326.500000	8.84886e-20
1326.450000	8.8635e-20
1326.400000	8.87815e-20
1326.350000	8.89283e-20
1326.300000	8.90753e-20
1326.250000	8.92226e-20
1326.200000	8.93701e-20
1326.150000	8.95179e-20
1326.100000	8.96659e-20
1326.050000	8.98142e-20
1326.000000	8.99627e-20
1325.950000	9.01114e-20
1325.900000	9.02604e-20
1325.850000	9.04097e-20
1325.800000	9.05592e-20
1325.750000	9.07089e-20
1325.700000	9.08589e-20
1325.650000	9.10091e-20
1325.600000	9.11596e-20
1325.550000	9.13103e-20
1325.500000	9.14613e-20
1325.450000	9.16125e-20
1325.400000	9.1764e-20
1325.350000	9.19157e-20
1325.300000	9.20677e-20
1325.250000	9.22199e-20
1325.200000	9.23724e-20
1325.150000	9.25251e-20
1325.100000	9.26781e-20
1325.050000	9.28313e-20
1325.000000	9.29848e-20
1324.950000	9.31386e-20
1324.900000	9.32926e-20
1324.850000	9.34468e-20
1324.800000	9.36013e-20
1324.750000	9.37561e-20
1324.700000	9.39111e-20
1324.650000	9.40664e-20
1324.600000	9.42219e-20
1324.550000	9.43777e-20
1324.500000	9.45338e-20
1324.450000	9.46901e-20
1324.400000	9.48466e-20
1324.350000	9.50035e-20
1324.300000	9.51605e-20
1324.250000	9.53179e-20
1324.200000	9.54755e-20
1324.150000	9.56334e-20
1324.100000	9.57915e-20
1324.050000	9.59499e-20
1324.000000	9.61085e-20
1323.950000	9.62674e-20
1323.900000	9.64266e-20
1323.850000	9.6586e-20
1323.800000	9.67457e-20
1323.750000	9.69057e-20
1323.700000	9.70659e-20
1323.650000	9.72264e-20
1323.600000	9.73872e-20
1323.550000	9.75482e-20
1323.500000	9.77095e-20
1323.450000	9.7871e-20
1323.400000	9.80329e-20
1323.350000	9.8195e-20
1323.300000	9.83573e-20
1323.250000	9.85199e-20
1323.200000	9.86828e-20
1323.150000	9.8846e-20
1323.100000	9.90094e-20
1323.050000	9.91731e-20
1323.000000	9.93371e-20
1322.950000	9.95014e-20
1322.900000	9.96659e-20
1322.850000	9.98307e-20
1322.800000	9.99957e-20
1322.750000	1.00161e-19
1322.700000	1.00327e-19
1322.650000	1.00493e-19
1322.600000	1.00659e-19
1322.550000	1.00825e-19
1322.500000	1.00992e-19
1322.450000	1.01159e-19
1322.400000	1.01326e-19
1322.350000	1.01494e-19
1322.300000	1.01661e-19
1322.250000	1.0183e-19
1322.200000	1.01998e-19
1322.150000	1.02167e-19
1322.100000	1.02336e-19
1322.050000	1.02505e-19
1322.000000	1.02674e-19
1321.950000	1.02844e-19
1321.900000	1.03014e-19
1321.850000	1.03184e-19
1321.800000	1.03355e-19
1321.750000	1.03526e-19
1321.700000	1.03697e-19
1321.650000	1.03868e-19
1321.600000	1.0404e-19
1321.550000	1.04212e-19
1321.500000	1.04385e-19
1321.450000	1.04557e-19
1321.400000	1.0473e-19
1321.350000	1.04903e-19
1321.300000	1.05077e-19
1321.250000	1.0525e-19
1321.200000	1.05424e-19
1321.150000	1.05599e-19
1321.100000	1.05773e-19
1321.050000	1.05948e-19
1321.000000	1.06123e-19
1320.950000	1.06299e-19
1320.900000	1.06475e-19
1320.850000	1.06651e-19
1320.800000	1.06827e-19
1320.750000	1.07004e-19
1320.700000	1.07181e-19
1320.650000	1.07358e-19
1320.600000	1.07535e-19
1320.550000	1.07713e-19
1320.500000	1.07891e-19
1320.450000	1.0807e-19
1320.400000	1.08248e-19
1320.350000	1.08427e-19
1320.300000	1.08606e-19
1320.250000	1.08786e-19
1320.200000	1.08966e-19
1320.150000	1.09146e-19
1320.100000	1.09327e-19
1320.050000	1.09507e-19
1320.000000	1.09688e-19
1319.950000	1.0987e-19
1319.900000	1.10051e-19
1319.850000	1.10233e-19
1319.800000	1.10416e-19
1319.750000	1.10598e-19
1319.700000	1.10781e-19
1319.650000	1.10964e-19
1319.600000	1.11148e-19
1319.550000	1.11332e-19
1319.500000	1.11516e-19
1319.450000	1.117e-19
1319.400000	1.11885e-19
1319.350000	1.1207e-19
1319.300000	1.12255e-19
1319.250000	1.12441e-19
1319.200000	1.12626e-19
1319.150000	1.12813e-19
1319.100000	1.12999e-19
1319.050000	1.13186e-19
1319.000000	1.13373e-19
1318.950000	1.13561e-19
1318.900000	1.13748e-19
1318.850000	1.13937e-19
1318.800000	1.14125e-19
1318.750000	1.14314e-19
1318.700000	1.14503e-19
1318.650000	1.14692e-19
1318.600000	1.14882e-19
1318.550000	1.15072e-19
1318.500000	1.15262e-19
1318.450000	1.15452e-19
1318.400000	1.15643e-19
1318.350000	1.15834e-19
1318.300000	1.16026e-19
1318.250000	1.16218e-19
1318.200000	1.1641e-19
1318.150000	1.16602e-19
1318.100000	1.16795e-19
1318.050000	1.16988e-19
1318.000000	1.17182e-19
1317.950000	1.17376e-19
1317.900000	1.1757e-19
1317.850000	1.17764e-19
1317.800000	1.17959e-19
1317.750000	1.18154e-19
1317.700000	1.18349e-19
1317.650000	1.18545e-19
1317.600000	1.18741e-19
1317.550000	1.18937e-19
1317.500000	1.19134e-19
1317.450000	1.19331e-19
1317.400000	1.19528e-19
1317.350000	1.19726e-19
1317.300000	1.19924e-19
1317.250000	1.20122e-19
1317.200000	1.20321e-19
1317.150000	1.2052e-19
1317.100000	1.20719e-19
1317.050000	1.20918e-19
1317.000000	1.21118e-19
1316.950000	1.21319e-19
1316.900000	1.21519e-19
1316.850000	1.2172e-19
1316.800000	1.21921e-19
1316.750000	1.22123e-19
1316.700000	1.22325e-19
1316.650000	1.22527e-19
1316.600000	1.2273e-19
1316.550000	1.22933e-19
1316.500000	1.23136e-19
1316.450000	1.2334e-19
1316.400000	1.23543e-19
1316.350000	1.23748e-19
1316.300000	1.23952e-19
1316.250000	1.24157e-19
1316.200000	1.24363e-19
1316.150000	1.24568e-19
1316.100000	1.24774e-19
1316.050000	1.2498e-19
1316.000000	1.25187e-19
1315.950000	1.25394e-19
1315.900000	1.25601e-19
1315.850000	1.25809e-19
1315.800000	1.26017e-19
1315.750000	1.26225e-19
1315.700000	1.26434e-19
1315.650000	1.26643e-19
1315.600000	1.26853e-19
1315.550000	1.27062e-19
1315.500000	1.27272e-19
1315.450000	1.27483e-19
1315.400000	1.27694e-19
1315.350000	1.27905e-19
1315.300000	1.28116e-19
1315.250000	1.28328e-19
1315.200000	1.2854e-19
1315.150000	1.28753e-19
1315.100000	1.28966e-19
1315.050000	1.29179e-19
1315.000000	1.29393e-19
1314.950000	1.29607e-19
1314.900000	1.29821e-19
1314.850000	1.30035e-19
1314.800000	1.3025e-19
1314.750000	1.30466e-19
1314.700000	1.30682e-19
1314.650000	1.30898e-19
1314.600000	1.31114e-19
1314.550000	1.31331e-19
1314.500000	1.31548e-19
1314.450000	1.31765e-19
1314.400000	1.31983e-19
1314.350000	1.32202e-19
1314.300000	1.3242e-19
1314.250000	1.32639e-19
1314.200000	1.32858e-19
1314.150000	1.33078e-19
1314.100000	1.33298e-19
1314.050000	1.33519e-19
1314.000000	1.33739e-19
1313.950000	1.3396e-19
1313.900000	1.34182e-19
1313.850000	1.34404e-19
1313.800000	1.34626e-19
1313.750000	1.34849e-19
1313.700000	1.35072e-19
1313.650000	1.35295e-19
1313.600000	1.35519e-19
1313.550000	1.35743e-19
1313.500000	1.35967e-19
1313.450000	1.36192e-19
1313.400000	1.36417e-19
1313.350000	1.36643e-19
1313.300000	1.36869e-19
1313.250000	1.37095e-19
1313.200000	1.37322e-19
1313.150000	1.37549e-19
1313.100000	1.37776e-19
1313.050000	1.38004e-19
1313.000000	1.38232e-19
1312.950000	1.38461e-19
1312.900000	1.3869e-19
1312.850000	1.38919e-19
1312.800000	1.39149e-19
1312.750000	1.39379e-19
1312.700000	1.39609e-19
1312.650000	1.3984e-19
1312.600000	1.40071e-19
1312.550000	1.40303e-19
1312.500000	1.40535e-19
1312.450000	1.40767e-19
1312.400000	1.41e-19
1312.350000	1.41233e-19
1312.300000	1.41466e-19
1312.250000	1.417e-19
1312.200000	1.41935e-19
1312.150000	1.42169e-19
1312.100000	1.42404e-19
1312.050000	1.4264e-19
1312.000000	1.42876e-19
1311.950000	1.43112e-19
1311.900000	1.43349e-19
1311.850000	1.43586e-19
1311.800000	1.43823e-19
1311.750000	1.44061e-19
1311.700000	1.44299e-19
1311.650000	1.44538e-19
1311.600000	1.44777e-19
1311.550000	1.45016e-19
1311.500000	1.45256e-19
1311.450000	1.45496e-19
1311.400000	1.45736e-19
1311.350000	1.45977e-19
1311.300000	1.46219e-19
1311.250000	1.46461e-19
1311.200000	1.46703e-19
1311.150000	1.46945e-19
1311.100000	1.47188e-19
1311.050000	1.47432e-19
1311.000000	1.47675e-19
1310.950000	1.4792e-19
1310.900000	1.48164e-19
1310.850000	1.48409e-19
1310.800000	1.48655e-19
1310.750000	1.489e-19
1310.700000	1.49147e-19
1310.650000	1.49393e-19
1310.600000	1.4964e-19
1310.550000	1.49888e-19
1310.500000	1.50135e-19
1310.450000	1.50384e-19
1310.400000	1.50632e-19
1310.350000	1.50881e-19
1310.300000	1.51131e-19
1310.250000	1.51381e-19
1310.200000	1.51631e-19
1310.150000	1.51882e-19
1310.100000	1.52133e-19
1310.050000	1.52384e-19
1310.000000	1.52636e-19
1309.950000	1.52889e-19
1309.900000	1.53141e-19
1309.850000	1.53395e-19
1309.800000	1.53648e-19
1309.750000	1.53902e-19
1309.700000	1.54157e-19
1309.650000	1.54412e-19
1309.600000	1.54667e-19
1309.550000	1.54923e-19
1309.500000	1.55179e-19
1309.450000	1.55436e-19
1309.400000	1.55693e-19
1309.350000	1.5595e-19
1309.300000	1.56208e-19
1309.250000	1.56466e-19
1309.200000	1.56725e-19
1309.150000	1.56984e-19
1309.100000	1.57243e-19
1309.050000	1.57503e-19
1309.000000	1.57764e-19
1308.950000	1.58025e-19
1308.900000	1.58286e-19
1308.850000	1.58548e-19
1308.800000	1.5881e-19
1308.750000	1.59072e-19
1308.700000	1.59335e-19
1308.650000	1.59599e-19
1308.600000	1.59863e-19
1308.550000	1.60127e-19
1308.500000	1.60392e-19
1308.450000	1.60657e-19
1308.400000	1.60923e-19
1308.350000	1.61189e-19
1308.300000	1.61455e-19
1308.250000	1.61722e-19
1308.200000	1.6199e-19
1308.150000	1.62258e-19
1308.100000	1.62526e-19
1308.050000	1.62795e-19
1308.000000	1.63064e-19
1307.950000	1.63333e-19
1307.900000	1.63603e-19
1307.850000	1.63874e-19
1307.800000	1.64145e-19
1307.750000	1.64416e-19
1307.700000	1.64688e-19
1307.650000	1.6496e-19
1307.600000	1.65233e-19
1307.550000	1.65506e-19
1307.500000	1.6578e-19
1307.450000	1.66054e-19
1307.400000	1.66329e-19
1307.350000	1.66604e-19
1307.300000	1.66879e-19
1307.250000	1.67155e-19
1307.200000	1.67431e-19
1307.150000	1.67708e-19
1307.100000	1.67986e-19
1307.050000	1.68263e-19
1307.000000	1.68542e-19
1306.950000	1.6882e-19
1306.900000	1.69099e-19
1306.850000	1.69379e-19
1306.800000	1.69659e-19
1306.750000	1.6994e-19
1306.700000	1.70221e-19
1306.650000	1.70502e-19
1306.600000	1.70784e-19
1306.550000	1.71066e-19
1306.500000	1.71349e-19
1306.450000	1.71632e-19
1306.400000	1.71916e-19
1306.350000	1.722e-19
1306.300000	1.72485e-19
1306.250000	1.7277e-19
1306.200000	1.73056e-19
1306.150000	1.73342e-19
1306.100000	1.73629e-19
1306.050000	1.73916e-19
1306.000000	1.74203e-19
1305.950000	1.74491e-19
1305.900000	1.7478e-19
1305.850000	1.75069e-19
1305.800000	1.75358e-19
1305.750000	1.75648e-19
1305.700000	1.75939e-19
1305.650000	1.7623e-19
1305.600000	1.76521e-19
1305.550000	1.76813e-19
1305.500000	1.77105e-19
1305.450000	1.77398e-19
1305.400000	1.77691e-19
1305.350000	1.77985e-19
1305.300000	1.7828e-19
1305.250000	1.78574e-19
1305.200000	1.7887e-19
1305.150000	1.79165e-19
1305.100000	1.79462e-19
1305.050000	1.79758e-19
1305.000000	1.80056e-19
1304.950000	1.80353e-19
1304.900000	1.80651e-19
1304.850000	1.8095e-19
1304.800000	1.81249e-19
1304.750000	1.81549e-19
1304.700000	1.81849e-19
1304.650000	1.8215e-19
1304.600000	1.82451e-19
1304.550000	1.82753e-19
1304.500000	1.83055e-19
1304.450000	1.83358e-19
1304.400000	1.83661e-19
1304.350000	1.83964e-19
1304.300000	1.84269e-19
1304.250000	1.84573e-19
1304.200000	1.84878e-19
1304.150000	1.85184e-19
1304.100000	1.8549e-19
1304.050000	1.85797e-19
1304.000000	1.86104e-19
1303.950000	1.86412e-19
1303.900000	1.8672e-19
1303.850000	1.87029e-19
1303.800000	1.87338e-19
1303.750000	1.87648e-19
1303.700000	1.87958e-19
1303.650000	1.88269e-19
1303.600000	1.8858e-19
1303.550000	1.88892e-19
1303.500000	1.89204e-19
1303.450000	1.89517e-19
1303.400000	1.89831e-19
1303.350000	1.90144e-19
1303.300000	1.90459e-19
1303.250000	1.90774e-19
1303.200000	1.91089e-19
1303.150000	1.91405e-19
1303.100000	1.91722e-19
1303.050000	1.92039e-19
1303.000000	1.92356e-19
1302.950000	1.92674e-19
1302.900000	1.92993e-19
1302.850000	1.93312e-19
1302.800000	1.93631e-19
1302.750000	1.93952e-19
1302.700000	1.94272e-19
1302.650000	1.94594e-19
1302.600000	1.94915e-19
1302.550000	1.95238e-19
1302.500000	1.9556e-19
1302.450000	1.95884e-19
1302.400000	1.96208e-19
1302.350000	1.96532e-19
1302.300000	1.96857e-19
1302.250000	1.97182e-19
1302.200000	1.97508e-19
1302.150000	1.97835e-19
1302.100000	1.98162e-19
1302.050000	1.9849e-19
1302.000000	1.98818e-19
1301.950000	1.99147e-19
1301.900000	1.99476e-19
1301.850000	1.99806e-19
1301.800000	2.00136e-19
1301.750000	2.00467e-19
1301.700000	2.00799e-19
1301.650000	2.01131e-19
1301.600000	2.01463e-19
1301.550000	2.01796e-19
1301.500000	2.0213e-19
1301.450000	2.02464e-19
1301.400000	2.02799e-19
1301.350000	2.03134e-19
1301.300000	2.0347e-19
1301.250000	2.03806e-19
1301.200000	2.04143e-19
1301.150000	2.04481e-19
1301.100000	2.04819e-19
1301.050000	2.05158e-19
1301.000000	2.05497e-19
1300.950000	2.05837e-19
1300.900000	2.06177e-19
1300.850000	2.06518e-19
1300.800000	2.06859e-19
1300.750000	2.07201e-19
1300.700000	2.07544e-19
1300.650000	2.07887e-19
1300.600000	2.08231e-19
1300.550000	2.08575e-19
1300.500000	2.0892e-19
1300.450000	2.09266e-19
1300.400000	2.09612e-19
1300.350000	2.09958e-19
1300.300000	2.10305e-19
1300.250000	2.10653e-19
1300.200000	2.11001e-19
1300.150000	2.1135e-19
1300.100000	2.117e-19
1300.050000	2.1205e-19
1300.000000	2.124e-19
1299.950000	2.12751e-19
1299.900000	2.13103e-19
1299.850000	2.13456e-19
1299.800000	2.13809e-19
1299.750000	2.14162e-19
1299.700000	2.14516e-19
1299.650000	2.14871e-19
1299.600000	2.15226e-19
1299.550000	2.15582e-19
1299.500000	2.15938e-19
1299.450000	2.16295e-19
1299.400000	2.16653e-19
1299.350000	2.17011e-19
1299.300000	2.1737e-19
1299.250000	2.1773e-19
1299.200000	2.1809e-19
1299.150000	2.1845e-19
1299.100000	2.18811e-19
1299.050000	2.19173e-19
1299.000000	2.19536e-19
1298.950000	2.19899e-19
1298.900000	2.20262e-19
1298.850000	2.20626e-19
1298.800000	2.20991e-19
1298.750000	2.21356e-19
1298.700000	2.21722e-19
1298.650000	2.22089e-19
1298.600000	2.22456e-19
1298.550000	2.22824e-19
1298.500000	2.23193e-19
1298.450000	2.23562e-19
1298.400000	2.23931e-19
1298.350000	2.24301e-19
1298.300000	2.24672e-19
1298.250000	2.25044e-19
1298.200000	2.25416e-19
1298.150000	2.25789e-19
1298.100000	2.26162e-19
1298.050000	2.26536e-19
1298.000000	2.2691e-19
1297.950000	2.27286e-19
1297.900000	2.27661e-19
1297.850000	2.28038e-19
1297.800000	2.28415e-19
1297.750000	2.28793e-19
1297.700000	2.29171e-19
1297.650000	2.2955e-19
1297.600000	2.29929e-19
1297.550000	2.3031e-19
1297.500000	2.3069e-19
1297.450000	2.31072e-19
1297.400000	2.31454e-19
1297.350000	2.31837e-19
1297.300000	2.3222e-19
1297.250000	2.32604e-19
1297.200000	2.32988e-19
1297.150000	2.33374e-19
1297.100000	2.3376e-19
1297.050000	2.34146e-19
1297.000000	2.34533e-19
1296.950000	2.34921e-19
1296.900000	2.35309e-19
1296.850000	2.35698e-19
1296.800000	2.36088e-19
1296.750000	2.36479e-19
1296.700000	2.3687e-19
1296.650000	2.37261e-19
1296.600000	2.37653e-19
1296.550000	2.38046e-19
1296.500000	2.3844e-19
1296.450000	2.38834e-19
1296.400000	2.39229e-19
1296.350000	2.39625e-19
1296.300000	2.40021e-19
1296.250000	2.40418e-19
1296.200000	2.40815e-19
1296.150000	2.41213e-19
1296.100000	2.41612e-19
1296.050000	2.42012e-19
1296.000000	2.42412e-19
1295.950000	2.42813e-19
1295.900000	2.43214e-19
1295.850000	2.43616e-19
1295.800000	2.44019e-19
1295.750000	2.44423e-19
1295.700000	2.44827e-19
1295.650000	2.45232e-19
1295.600000	2.45637e-19
1295.550000	2.46043e-19
1295.500000	2.4645e-19
1295.450000	2.46857e-19
1295.400000	2.47266e-19
1295.350000	2.47674e-19
1295.300000	2.48084e-19
1295.250000	2.48494e-19
1295.200000	2.48905e-19
1295.150000	2.49317e-19
1295.100000	2.49729e-19
1295.050000	2.50142e-19
1295.000000	2.50555e-19
1294.950000	2.5097e-19
1294.900000	2.51385e-19
1294.850000	2.518e-19
1294.800000	2.52217e-19
1294.750000	2.52634e-19
1294.700000	2.53051e-19
1294.650000	2.5347e-19
1294.600000	2.53889e-19
1294.550000	2.54309e-19
1294.500000	2.54729e-19
1294.450000	2.5515e-19
1294.400000	2.55572e-19
1294.350000	2.55995e-19
1294.300000	2.56418e-19
1294.250000	2.56842e-19
1294.200000	2.57267e-19
1294.150000	2.57692e-19
1294.100000	2.58118e-19
1294.050000	2.58545e-19
1294.000000	2.58972e-19
1293.950000	2.59401e-19
1293.900000	2.59829e-19
1293.850000	2.60259e-19
1293.800000	2.60689e-19
1293.750000	2.6112e-19
1293.700000	2.61552e-19
1293.650000	2.61985e-19
1293.600000	2.62418e-19
1293.550000	2.62852e-19
1293.500000	2.63286e-19
1293.450000	2.63722e-19
1293.400000	2.64158e-19
1293.350000	2.64594e-19
1293.300000	2.65032e-19
1293.250000	2.6547e-19
1293.200000	2.65909e-19
1293.150000	2.66349e-19
1293.100000	2.66789e-19
1293.050000	2.6723e-19
1293.000000	2.67672e-19
1292.950000	2.68115e-19
1292.900000	2.68558e-19
1292.850000	2.69002e-19
1292.800000	2.69447e-19
1292.750000	2.69892e-19
1292.700000	2.70339e-19
1292.650000	2.70786e-19
1292.600000	2.71233e-19
1292.550000	2.71682e-19
1292.500000	2.72131e-19
1292.450000	2.72581e-19
1292.400000	2.73032e-19
1292.350000	2.73483e-19
1292.300000	2.73935e-19
1292.250000	2.74388e-19
1292.200000	2.74842e-19
1292.150000	2.75296e-19
1292.100000	2.75751e-19
1292.050000	2.76207e-19
1292.000000	2.76664e-19
1291.950000	2.77122e-19
1291.900000	2.7758e-19
1291.850000	2.78039e-19
1291.800000	2.78498e-19
1291.750000	2.78959e-19
1291.700000	2.7942e-19
1291.650000	2.79882e-19
1291.600000	2.80345e-19
1291.550000	2.80808e-19
1291.500000	2.81273e-19
1291.450000	2.81738e-19
1291.400000	2.82204e-19
1291.350000	2.8267e-19
1291.300000	2.83138e-19
1291.250000	2.83606e-19
1291.200000	2.84075e-19
1291.150000	2.84544e-19
1291.100000	2.85015e-19
1291.050000	2.85486e-19
1291.000000	2.85958e-19
1290.950000	2.86431e-19
1290.900000	2.86905e-19
1290.850000	2.87379e-19
1290.800000	2.87854e-19
1290.750000	2.8833e-19
1290.700000	2.88807e-19
1290.650000	2.89284e-19
1290.600000	2.89763e-19
1290.550000	2.90242e-19
1290.500000	2.90722e-19
1290.450000	2.91202e-19
1290.400000	2.91684e-19
1290.350000	2.92166e-19
1290.300000	2.92649e-19
1290.250000	2.93133e-19
1290.200000	2.93618e-19
1290.150000	2.94103e-19
1290.100000	2.9459e-19
1290.050000	2.95077e-19
1290.000000	2.95565e-19
1289.950000	2.96053e-19
1289.900000	2.96543e-19
1289.850000	2.97033e-19
1289.800000	2.97524e-19
1289.750000	2.98016e-19
1289.700000	2.98509e-19
1289.650000	2.99002e-19
1289.600000	2.99497e-19
1289.550000	2.99992e-19
1289.500000	3.00488e-19
1289.450000	3.00985e-19
1289.400000	3.01483e-19
1289.350000	3.01981e-19
1289.300000	3.0248e-19
1289.250000	3.0298e-19
1289.200000	3.03481e-19
1289.150000	3.03983e-19
1289.100000	3.04486e-19
1289.050000	3.04989e-19
1289.000000	3.05494e-19
1288.950000	3.05999e-19
1288.900000	3.06505e-19
1288.850000	3.07011e-19
1288.800000	3.07519e-19
1288.750000	3.08027e-19
1288.700000	3.08537e-19
1288.650000	3.09047e-19
1288.600000	3.09558e-19
1288.550000	3.1007e-19
1288.500000	3.10582e-19
1288.450000	3.11096e-19
1288.400000	3.1161e-19
1288.350000	3.12126e-19
1288.300000	3.12642e-19
1288.250000	3.13159e-19
1288.200000	3.13676e-19
1288.150000	3.14195e-19
1288.100000	3.14715e-19
1288.050000	3.15235e-19
1288.000000	3.15756e-19
1287.950000	3.16278e-19
1287.900000	3.16801e-19
1287.850000	3.17325e-19
1287.800000	3.1785e-19
1287.750000	3.18375e-19
1287.700000	3.18902e-19
1287.650000	3.19429e-19
1287.600000	3.19957e-19
1287.550000	3.20486e-19
1287.500000	3.21016e-19
1287.450000	3.21547e-19
1287.400000	3.22078e-19
1287.350000	3.22611e-19
1287.300000	3.23144e-19
1287.250000	3.23679e-19
1287.200000	3.24214e-19
1287.150000	3.2475e-19
1287.100000	3.25287e-19
1287.050000	3.25825e-19
1287.000000	3.26363e-19
1286.950000	3.26903e-19
1286.900000	3.27444e-19
1286.850000	3.27985e-19
1286.800000	3.28527e-19
1286.750000	3.2907e-19
1286.700000	3.29615e-19
1286.650000	3.3016e-19
1286.600000	3.30705e-19
1286.550000	3.31252e-19
1286.500000	3.318e-19
1286.450000	3.32349e-19
1286.400000	3.32898e-19
1286.350000	3.33448e-19
1286.300000	3.34e-19
1286.250000	3.34552e-19
1286.200000	3.35105e-19
1286.150000	3.35659e-19
1286.100000	3.36214e-19
1286.050000	3.3677e-19
1286.000000	3.37327e-19
1285.950000	3.37885e-19
1285.900000	3.38443e-19
1285.850000	3.39003e-19
1285.800000	3.39564e-19
1285.750000	3.40125e-19
1285.700000	3.40687e-19
1285.650000	3.41251e-19
1285.600000	3.41815e-19
1285.550000	3.4238e-19
1285.500000	3.42946e-19
1285.450000	3.43513e-19
1285.400000	3.44081e-19
1285.350000	3.4465e-19
1285.300000	3.4522e-19
1285.250000	3.45791e-19
1285.200000	3.46363e-19
1285.150000	3.46935e-19
1285.100000	3.47509e-19
1285.050000	3.48083e-19
1285.000000	3.48659e-19
1284.950000	3.49235e-19
1284.900000	3.49813e-19
1284.850000	3.50391e-19
1284.800000	3.50971e-19
1284.750000	3.51551e-19
1284.700000	3.52132e-19
1284.650000	3.52714e-19
1284.600000	3.53298e-19
1284.550000	3.53882e-19
1284.500000	3.54467e-19
1284.450000	3.55053e-19
1284.400000	3.5564e-19
1284.350000	3.56228e-19
1284.300000	3.56817e-19
1284.250000	3.57407e-19
1284.200000	3.57998e-19
1284.150000	3.5859e-19
1284.100000	3.59183e-19
1284.050000	3.59777e-19
1284.000000	3.60372e-19
1283.950000	3.60967e-19
1283.900000	3.61564e-19
1283.850000	3.62162e-19
1283.800000	3.62761e-19
1283.750000	3.63361e-19
1283.700000	3.63962e-19
1283.650000	3.64563e-19
1283.600000	3.65166e-19
1283.550000	3.6577e-19
1283.500000	3.66375e-19
1283.450000	3.6698e-19
1283.400000	3.67587e-19
1283.350000	3.68195e-19
1283.300000	3.68804e-19
1283.250000	3.69414e-19
1283.200000	3.70024e-19
1283.150000	3.70636e-19
1283.100000	3.71249e-19
1283.050000	3.71863e-19
1283.000000	3.72478e-19
1282.950000	3.73094e-19
1282.900000	3.73711e-19
1282.850000	3.74328e-19
1282.800000	3.74947e-19
1282.750000	3.75567e-19
1282.700000	3.76188e-19
1282.650000	3.7681e-19
1282.600000	3.77433e-19
1282.550000	3.78057e-19
1282.500000	3.78682e-19
1282.450000	3.79309e-19
1282.400000	3.79936e-19
1282.350000	3.80564e-19
1282.300000	3.81193e-19
1282.250000	3.81823e-19
1282.200000	3.82455e-19
1282.150000	3.83087e-19
1282.100000	3.83721e-19
1282.050000	3.84355e-19
1282.000000	3.84991e-19
1281.950000	3.85627e-19
1281.900000	3.86265e-19
1281.850000	3.86903e-19
1281.800000	3.87543e-19
1281.750000	3.88184e-19
1281.700000	3.88826e-19
1281.650000	3.89469e-19
1281.600000	3.90113e-19
1281.550000	3.90758e-19
1281.500000	3.91404e-19
1281.450000	3.92051e-19
1281.400000	3.92699e-19
1281.350000	3.93348e-19
1281.300000	3.93999e-19
1281.250000	3.9465e-19
1281.200000	3.95303e-19
1281.150000	3.95956e-19
1281.100000	3.96611e-19
1281.050000	3.97267e-19
1281.000000	3.97924e-19
1280.950000	3.98582e-19
1280.900000	3.99241e-19
1280.850000	3.99901e-19
1280.800000	4.00562e-19
1280.750000	4.01224e-19
1280.700000	4.01888e-19
1280.650000	4.02552e-19
1280.600000	4.03218e-19
1280.550000	4.03884e-19
1280.500000	4.04552e-19
1280.450000	4.05221e-19
1280.400000	4.05891e-19
1280.350000	4.06562e-19
1280.300000	4.07235e-19
1280.250000	4.07908e-19
1280.200000	4.08582e-19
1280.150000	4.09258e-19
1280.100000	4.09935e-19
1280.050000	4.10612e-19
1280.000000	4.11291e-19
1279.950000	4.11971e-19
1279.900000	4.12652e-19
1279.850000	4.13335e-19
1279.800000	4.14018e-19
1279.750000	4.14703e-19
1279.700000	4.15388e-19
1279.650000	4.16075e-19
1279.600000	4.16763e-19
1279.550000	4.17452e-19
1279.500000	4.18143e-19
1279.450000	4.18834e-19
1279.400000	4.19526e-19
1279.350000	4.2022e-19
1279.300000	4.20915e-19
1279.250000	4.21611e-19
1279.200000	4.22308e-19
1279.150000	4.23006e-19
1279.100000	4.23706e-19
1279.050000	4.24406e-19
1279.000000	4.25108e-19
1278.950000	4.25811e-19
1278.900000	4.26515e-19
1278.850000	4.2722e-19
1278.800000	4.27926e-19
1278.750000	4.28634e-19
1278.700000	4.29343e-19
1278.650000	4.30053e-19
1278.600000	4.30764e-19
1278.550000	4.31476e-19
1278.500000	4.32189e-19
1278.450000	4.32904e-19
1278.400000	4.3362e-19
1278.350000	4.34337e-19
1278.300000	4.35055e-19
1278.250000	4.35774e-19
1278.200000	4.36495e-19
1278.150000	4.37216e-19
1278.100000	4.37939e-19
1278.050000	4.38663e-19
1278.000000	4.39389e-19
1277.950000	4.40115e-19
1277.900000	4.40843e-19
1277.850000	4.41572e-19
1277.800000	4.42302e-19
1277.750000	4.43033e-19
1277.700000	4.43766e-19
1277.650000	4.445e-19
1277.600000	4.45235e-19
1277.550000	4.45971e-19
1277.500000	4.46708e-19
1277.450000	4.47447e-19
1277.400000	4.48186e-19
1277.350000	4.48928e-19
1277.300000	4.4967e-19
1277.250000	4.50413e-19
1277.200000	4.51158e-19
1277.150000	4.51904e-19
1277.100000	4.52651e-19
1277.050000	4.534e-19
1277.000000	4.54149e-19
1276.950000	4.549e-19
1276.900000	4.55652e-19
1276.850000	4.56406e-19
1276.800000	4.5716e-19
1276.750000	4.57916e-19
1276.700000	4.58673e-19
1276.650000	4.59432e-19
1276.600000	4.60191e-19
1276.550000	4.60952e-19
1276.500000	4.61714e-19
1276.450000	4.62478e-19
1276.400000	4.63243e-19
1276.350000	4.64009e-19
1276.300000	4.64776e-19
1276.250000	4.65544e-19
1276.200000	4.66314e-19
1276.150000	4.67085e-19
1276.100000	4.67857e-19
1276.050000	4.68631e-19
1276.000000	4.69406e-19
1275.950000	4.70182e-19
1275.900000	4.70959e-19
1275.850000	4.71738e-19
1275.800000	4.72518e-19
1275.750000	4.73299e-19
1275.700000	4.74082e-19
1275.650000	4.74866e-19
1275.600000	4.75651e-19
1275.550000	4.76437e-19
1275.500000	4.77225e-19
1275.450000	4.78014e-19
1275.400000	4.78804e-19
1275.350000	4.79596e-19
1275.300000	4.80389e-19
1275.250000	4.81183e-19
1275.200000	4.81979e-19
1275.150000	4.82776e-19
1275.100000	4.83574e-19
1275.050000	4.84374e-19
1275.000000	4.85175e-19
1274.950000	4.85977e-19
1274.900000	4.8678e-19
1274.850000	4.87585e-19
1274.800000	4.88391e-19
1274.750000	4.89199e-19
1274.700000	4.90008e-19
1274.650000	4.90818e-19
1274.600000	4.9163e-19
1274.550000	4.92442e-19
1274.500000	4.93257e-19
1274.450000	4.94072e-19
1274.400000	4.94889e-19
1274.350000	4.95707e-19
1274.300000	4.96527e-19
1274.250000	4.97348e-19
1274.200000	4.9817e-19
1274.150000	4.98994e-19
1274.100000	4.99819e-19
1274.050000	5.00646e-19
1274.000000	5.01473e-19
1273.950000	5.02302e-19
1273.900000	5.03133e-19
1273.850000	5.03965e-19
1273.800000	5.04798e-19
1273.750000	5.05633e-19
1273.700000	5.06469e-19
1273.650000	5.07306e-19
1273.600000	5.08145e-19
1273.550000	5.08985e-19
1273.500000	5.09827e-19
1273.450000	5.1067e-19
1273.400000	5.11514e-19
1273.350000	5.1236e-19
1273.300000	5.13207e-19
1273.250000	5.14056e-19
1273.200000	5.14906e-19
1273.150000	5.15757e-19
1273.100000	5.1661e-19
1273.050000	5.17464e-19
1273.000000	5.18319e-19
1272.950000	5.19176e-19
1272.900000	5.20035e-19
1272.850000	5.20895e-19
1272.800000	5.21756e-19
1272.750000	5.22619e-19
1272.700000	5.23483e-19
1272.650000	5.24348e-19
1272.600000	5.25215e-19
1272.550000	5.26084e-19
1272.500000	5.26954e-19
1272.450000	5.27825e-19
1272.400000	5.28698e-19
1272.350000	5.29572e-19
1272.300000	5.30447e-19
1272.250000	5.31324e-19
1272.200000	5.32203e-19
1272.150000	5.33083e-19
1272.100000	5.33964e-19
1272.050000	5.34847e-19
1272.000000	5.35732e-19
1271.950000	5.36617e-19
1271.900000	5.37505e-19
1271.850000	5.38393e-19
1271.800000	5.39284e-19
1271.750000	5.40175e-19
1271.700000	5.41068e-19
1271.650000	5.41963e-19
1271.600000	5.42859e-19
1271.550000	5.43757e-19
1271.500000	5.44656e-19
1271.450000	5.45556e-19
1271.400000	5.46458e-19
1271.350000	5.47362e-19
1271.300000	5.48267e-19
1271.250000	5.49173e-19
1271.200000	5.50081e-19
1271.150000	5.50991e-19
1271.100000	5.51902e-19
1271.050000	5.52815e-19
1271.000000	5.53729e-19
1270.950000	5.54644e-19
1270.900000	5.55561e-19
1270.850000	5.5648e-19
1270.800000	5.574e-19
1270.750000	5.58322e-19
1270.700000	5.59245e-19
1270.650000	5.60169e-19
1270.600000	5.61096e-19
1270.550000	5.62023e-19
1270.500000	5.62953e-19
1270.450000	5.63883e-19
1270.400000	5.64816e-19
1270.350000	5.6575e-19
1270.300000	5.66685e-19
1270.250000	5.67622e-19
1270.200000	5.68561e-19
1270.150000	5.69501e-19
1270.100000	5.70442e-19
1270.050000	5.71385e-19
1270.000000	5.7233e-19
1269.950000	5.73277e-19
1269.900000	5.74224e-19
1269.850000	5.75174e-19
1269.800000	5.76125e-19
1269.750000	5.77077e-19
1269.700000	5.78032e-19
1269.650000	5.78987e-19
1269.600000	5.79945e-19
1269.550000	5.80904e-19
1269.500000	5.81864e-19
1269.450000	5.82826e-19
1269.400000	5.8379e-19
1269.350000	5.84755e-19
1269.300000	5.85722e-19
1269.250000	5.8669e-19
1269.200000	5.8766e-19
1269.150000	5.88632e-19
1269.100000	5.89605e-19
1269.050000	5.9058e-19
1269.000000	5.91557e-19
1268.950000	5.92535e-19
1268.900000	5.93515e-19
1268.850000	5.94496e-19
1268.800000	5.95479e-19
1268.750000	5.96463e-19
1268.700000	5.9745e-19
1268.650000	5.98438e-19
1268.600000	5.99427e-19
1268.550000	6.00418e-19
1268.500000	6.01411e-19
1268.450000	6.02405e-19
1268.400000	6.03401e-19
1268.350000	6.04399e-19
1268.300000	6.05398e-19
1268.250000	6.06399e-19
1268.200000	6.07402e-19
1268.150000	6.08406e-19
1268.100000	6.09412e-19
1268.050000	6.1042e-19
1268.000000	6.11429e-19
1267.950000	6.1244e-19
1267.900000	6.13453e-19
1267.850000	6.14467e-19
1267.800000	6.15483e-19
1267.750000	6.16501e-19
1267.700000	6.1752e-19
1267.650000	6.18541e-19
1267.600000	6.19564e-19
1267.550000	6.20588e-19
1267.500000	6.21614e-19
1267.450000	6.22642e-19
1267.400000	6.23672e-19
1267.350000	6.24703e-19
1267.300000	6.25736e-19
1267.250000	6.2677e-19
1267.200000	6.27807e-19
1267.150000	6.28845e-19
1267.100000	6.29884e-19
1267.050000	6.30926e-19
1267.000000	6.31969e-19
1266.950000	6.33014e-19
1266.900000	6.34061e-19
1266.850000	6.35109e-19
1266.800000	6.36159e-19
1266.750000	6.37211e-19
1266.700000	6.38265e-19
1266.650000	6.3932e-19
1266.600000	6.40377e-19
1266.550000	6.41436e-19
1266.500000	6.42496e-19
1266.450000	6.43559e-19
1266.400000	6.44623e-19
1266.350000	6.45689e-19
1266.300000	6.46756e-19
1266.250000	6.47826e-19
1266.200000	6.48897e-19
1266.150000	6.4997e-19
1266.100000	6.51044e-19
1266.050000	6.52121e-19
1266.000000	6.53199e-19
1265.950000	6.54279e-19
1265.900000	6.55361e-19
1265.850000	6.56445e-19
1265.800000	6.5753e-19
1265.750000	6.58617e-19
1265.700000	6.59706e-19
1265.650000	6.60797e-19
1265.600000	6.61889e-19
1265.550000	6.62984e-19
1265.500000	6.6408e-19
1265.450000	6.65178e-19
1265.400000	6.66278e-19
1265.350000	6.6738e-19
1265.300000	6.68483e-19
1265.250000	6.69588e-19
1265.200000	6.70695e-19
1265.150000	6.71804e-19
1265.100000	6.72915e-19
1265.050000	6.74028e-19
1265.000000	6.75142e-19
1264.950000	6.76259e-19
1264.900000	6.77377e-19
1264.850000	6.78497e-19
1264.800000	6.79619e-19
1264.750000	6.80742e-19
1264.700000	6.81868e-19
1264.650000	6.82995e-19
1264.600000	6.84125e-19
1264.550000	6.85256e-19
1264.500000	6.86389e-19
1264.450000	6.87524e-19
1264.400000	6.8866e-19
1264.350000	6.89799e-19
1264.300000	6.9094e-19
1264.250000	6.92082e-19
1264.200000	6.93226e-19
1264.150000	6.94373e-19
1264.100000	6.95521e-19
1264.050000	6.96671e-19
1264.000000	6.97823e-19
1263.950000	6.98976e-19
1263.900000	7.00132e-19
1263.850000	7.0129e-19
1263.800000	7.02449e-19
1263.750000	7.03611e-19
1263.700000	7.04774e-19
1263.650000	7.05939e-19
1263.600000	7.07107e-19
1263.550000	7.08276e-19
1263.500000	7.09447e-19
1263.450000	7.1062e-19
1263.400000	7.11795e-19
1263.350000	7.12972e-19
1263.300000	7.14151e-19
1263.250000	7.15331e-19
1263.200000	7.16514e-19
1263.150000	7.17699e-19
1263.100000	7.18886e-19
1263.050000	7.20074e-19
1263.000000	7.21265e-19
1262.950000	7.22457e-19
1262.900000	7.23652e-19
1262.850000	7.24848e-19
1262.800000	7.26047e-19
1262.750000	7.27247e-19
1262.700000	7.2845e-19
1262.650000	7.29654e-19
1262.600000	7.30861e-19
1262.550000	7.32069e-19
1262.500000	7.3328e-19
1262.450000	7.34492e-19
1262.400000	7.35706e-19
1262.350000	7.36923e-19
1262.300000	7.38141e-19
1262.250000	7.39362e-19
1262.200000	7.40584e-19
1262.150000	7.41809e-19
1262.100000	7.43035e-19
1262.050000	7.44264e-19
1262.000000	7.45495e-19
1261.950000	7.46727e-19
1261.900000	7.47962e-19
1261.850000	7.49199e-19
1261.800000	7.50437e-19
1261.750000	7.51678e-19
1261.700000	7.52921e-19
1261.650000	7.54166e-19
1261.600000	7.55413e-19
1261.550000	7.56662e-19
1261.500000	7.57913e-19
1261.450000	7.59166e-19
1261.400000	7.60421e-19
1261.350000	7.61679e-19
1261.300000	7.62938e-19
1261.250000	7.642e-19
1261.200000	7.65463e-19
1261.150000	7.66729e-19
1261.100000	7.67996e-19
1261.050000	7.69266e-19
1261.000000	7.70538e-19
1260.950000	7.71812e-19
1260.900000	7.73088e-19
1260.850000	7.74367e-19
1260.800000	7.75647e-19
1260.750000	7.7693e-19
1260.700000	7.78214e-19
1260.650000	7.79501e-19
1260.600000	7.8079e-19
1260.550000	7.82081e-19
1260.500000	7.83374e-19
1260.450000	7.84669e-19
1260.400000	7.85966e-19
1260.350000	7.87266e-19
1260.300000	7.88568e-19
1260.250000	7.89872e-19
1260.200000	7.91178e-19
1260.150000	7.92486e-19
1260.100000	7.93796e-19
1260.050000	7.95109e-19
1260.000000	7.96423e-19
1259.950000	7.9774e-19
1259.900000	7.99059e-19
1259.850000	8.0038e-19
1259.800000	8.01704e-19
1259.750000	8.03029e-19
1259.700000	8.04357e-19
1259.650000	8.05687e-19
1259.600000	8.07019e-19
1259.550000	8.08353e-19
1259.500000	8.0969e-19
1259.450000	8.11029e-19
1259.400000	8.1237e-19
1259.350000	8.13713e-19
1259.300000	8.15058e-19
1259.250000	8.16406e-19
1259.200000	8.17756e-19
1259.150000	8.19108e-19
1259.100000	8.20462e-19
1259.050000	8.21819e-19
1259.000000	8.23178e-19
1258.950000	8.24539e-19
1258.900000	8.25902e-19
1258.850000	8.27268e-19
1258.800000	8.28636e-19
1258.750000	8.30006e-19
1258.700000	8.31378e-19
1258.650000	8.32753e-19
1258.600000	8.3413e-19
1258.550000	8.35509e-19
1258.500000	8.3689e-19
1258.450000	8.38274e-19
1258.400000	8.3966e-19
1258.350000	8.41048e-19
1258.300000	8.42439e-19
1258.250000	8.43832e-19
1258.200000	8.45227e-19
1258.150000	8.46625e-19
1258.100000	8.48024e-19
1258.050000	8.49427e-19
1258.000000	8.50831e-19
1257.950000	8.52238e-19
1257.900000	8.53647e-19
1257.850000	8.55058e-19
1257.800000	8.56472e-19
1257.750000	8.57888e-19
1257.700000	8.59307e-19
1257.650000	8.60728e-19
1257.600000	8.62151e-19
1257.550000	8.63576e-19
1257.500000	8.65004e-19
1257.450000	8.66434e-19
1257.400000	8.67867e-19
1257.350000	8.69302e-19
1257.300000	8.70739e-19
1257.250000	8.72179e-19
1257.200000	8.73621e-19
1257.150000	8.75066e-19
1257.100000	8.76512e-19
1257.050000	8.77962e-19
1257.000000	8.79413e-19
1256.950000	8.80867e-19
1256.900000	8.82324e-19
1256.850000	8.83783e-19
1256.800000	8.85244e-19
1256.750000	8.86708e-19
1256.700000	8.88174e-19
1256.650000	8.89642e-19
1256.600000	8.91113e-19
1256.550000	8.92587e-19
1256.500000	8.94063e-19
1256.450000	8.95541e-19
1256.400000	8.97022e-19
1256.350000	8.98505e-19
1256.300000	8.9999e-19
1256.250000	9.01478e-19
1256.200000	9.02969e-19
1256.150000	9.04462e-19
1256.100000	9.05958e-19
1256.050000	9.07455e-19
1256.000000	9.08956e-19
1255.950000	9.10459e-19
1255.900000	9.11964e-19
1255.850000	9.13472e-19
1255.800000	9.14982e-19
1255.750000	9.16495e-19
1255.700000	9.18011e-19
1255.650000	9.19529e-19
1255.600000	9.21049e-19
1255.550000	9.22572e-19
1255.500000	9.24097e-19
1255.450000	9.25625e-19
1255.400000	9.27156e-19
1255.350000	9.28689e-19
1255.300000	9.30224e-19
1255.250000	9.31762e-19
1255.200000	9.33303e-19
1255.150000	9.34846e-19
1255.100000	9.36392e-19
1255.050000	9.3794e-19
1255.000000	9.39491e-19
1254.950000	9.41044e-19
1254.900000	9.426e-19
1254.850000	9.44159e-19
1254.800000	9.4572e-19
1254.750000	9.47283e-19
1254.700000	9.4885e-19
1254.650000	9.50419e-19
1254.600000	9.5199e-19
1254.550000	9.53564e-19
1254.500000	9.55141e-19
1254.450000	9.5672e-19
1254.400000	9.58302e-19
1254.350000	9.59886e-19
1254.300000	9.61474e-19
1254.250000	9.63063e-19
1254.200000	9.64656e-19
1254.150000	9.66251e-19
1254.100000	9.67848e-19
1254.050000	9.69449e-19
1254.000000	9.71051e-19
1253.950000	9.72657e-19
1253.900000	9.74265e-19
1253.850000	9.75876e-19
1253.800000	9.7749e-19
1253.750000	9.79106e-19
1253.700000	9.80725e-19
1253.650000	9.82346e-19
1253.600000	9.83971e-19
1253.550000	9.85598e-19
1253.500000	9.87227e-19
1253.450000	9.8886e-19
1253.400000	9.90495e-19
1253.350000	9.92132e-19
1253.300000	9.93773e-19
1253.250000	9.95416e-19
1253.200000	9.97062e-19
1253.150000	9.9871e-19
1253.100000	1.00036e-18
1253.050000	1.00202e-18
1253.000000	1.00367e-18
1252.950000	1.00533e-18
1252.900000	1.00699e-18
1252.850000	1.00866e-18
1252.800000	1.01033e-18
1252.750000	1.012e-18
1252.700000	1.01367e-18
1252.650000	1.01535e-18
1252.600000	1.01703e-18
1252.550000	1.01871e-18
1252.500000	1.02039e-18
1252.450000	1.02208e-18
1252.400000	1.02377e-18
1252.350000	1.02546e-18
1252.300000	1.02716e-18
1252.250000	1.02886e-18
1252.200000	1.03056e-18
1252.150000	1.03226e-18
1252.100000	1.03397e-18
1252.050000	1.03568e-18
1252.000000	1.03739e-18
1251.950000	1.0391e-18
1251.900000	1.04082e-18
1251.850000	1.04254e-18
1251.800000	1.04427e-18
1251.750000	1.04599e-18
1251.700000	1.04772e-18
1251.650000	1.04946e-18
1251.600000	1.05119e-18
1251.550000	1.05293e-18
1251.500000	1.05467e-18
1251.450000	1.05641e-18
1251.400000	1.05816e-18
1251.350000	1.05991e-18
1251.300000	1.06166e-18
1251.250000	1.06342e-18
1251.200000	1.06518e-18
1251.150000	1.06694e-18
1251.100000	1.0687e-18
1251.050000	1.07047e-18
1251.000000	1.07224e-18
1250.950000	1.07401e-18
1250.900000	1.07579e-18
1250.850000	1.07757e-18
1250.800000	1.07935e-18
1250.750000	1.08113e-18
1250.700000	1.08292e-18
1250.650000	1.08471e-18
1250.600000	1.0865e-18
1250.550000	1.0883e-18
1250.500000	1.0901e-18
1250.450000	1.0919e-18
1250.400000	1.09371e-18
1250.350000	1.09552e-18
1250.300000	1.09733e-18
1250.250000	1.09914e-18
1250.200000	1.10096e-18
1250.150000	1.10278e-18
1250.100000	1.1046e-18
1250.050000	1.10643e-18
1250.000000	1.10826e-18
1249.950000	1.11009e-18
1249.900000	1.11193e-18
1249.850000	1.11377e-18
1249.800000	1.11561e-18
1249.750000	1.11745e-18
1249.700000	1.1193e-18
1249.650000	1.12115e-18
1249.600000	1.123e-18
1249.550000	1.12486e-18
1249.500000	1.12672e-18
1249.450000	1.12858e-18
1249.400000	1.13045e-18
1249.350000	1.13232e-18
1249.300000	1.13419e-18
1249.250000	1.13607e-18
1249.200000	1.13794e-18
1249.150000	1.13983e-18
1249.100000	1.14171e-18
1249.050000	1.1436e-18
1249.000000	1.14549e-18
1248.950000	1.14738e-18
1248.900000	1.14928e-18
1248.850000	1.15118e-18
1248.800000	1.15308e-18
1248.750000	1.15499e-18
1248.700000	1.1569e-18
1248.650000	1.15881e-18
1248.600000	1.16073e-18
1248.550000	1.16265e-18
1248.500000	1.16457e-18
1248.450000	1.1665e-18
1248.400000	1.16842e-18
1248.350000	1.17036e-18
1248.300000	1.17229e-18
1248.250000	1.17423e-18
1248.200000	1.17617e-18
1248.150000	1.17812e-18
1248.100000	1.18006e-18
1248.050000	1.18202e-18
1248.000000	1.18397e-18
1247.950000	1.18593e-18
1247.900000	1.18789e-18
1247.850000	1.18985e-18
1247.800000	1.19182e-18
1247.750000	1.19379e-18
1247.700000	1.19576e-18
1247.650000	1.19774e-18
1247.600000	1.19972e-18
1247.550000	1.20171e-18
1247.500000	1.20369e-18
1247.450000	1.20568e-18
1247.400000	1.20768e-18
1247.350000	1.20967e-18
1247.300000	1.21167e-18
1247.250000	1.21368e-18
1247.200000	1.21568e-18
1247.150000	1.21769e-18
1247.100000	1.21971e-18
1247.050000	1.22172e-18
1247.000000	1.22374e-18
1246.950000	1.22577e-18
1246.900000	1.22779e-18
1246.850000	1.22982e-18
1246.800000	1.23186e-18
1246.750000	1.23389e-18
1246.700000	1.23593e-18
1246.650000	1.23798e-18
1246.600000	1.24002e-18
1246.550000	1.24207e-18
1246.500000	1.24413e-18
1246.450000	1.24619e-18
1246.400000	1.24825e-18
1246.350000	1.25031e-18
1246.300000	1.25238e-18
1246.250000	1.25445e-18
1246.200000	1.25652e-18
1246.150000	1.2586e-18
1246.100000	1.26068e-18
1246.050000	1.26277e-18
1246.000000	1.26485e-18
1245.950000	1.26694e-18
1245.900000	1.26904e-18
1245.850000	1.27114e-18
1245.800000	1.27324e-18
1245.750000	1.27534e-18
1245.700000	1.27745e-18
1245.650000	1.27957e-18
1245.600000	1.28168e-18
1245.550000	1.2838e-18
1245.500000	1.28592e-18
1245.450000	1.28805e-18
1245.400000	1.29018e-18
1245.350000	1.29231e-18
1245.300000	1.29445e-18
1245.250000	1.29659e-18
1245.200000	1.29873e-18
1245.150000	1.30088e-18
1245.100000	1.30303e-18
1245.050000	1.30519e-18
1245.000000	1.30734e-18
1244.950000	1.30951e-18
1244.900000	1.31167e-18
1244.850000	1.31384e-18
1244.800000	1.31601e-18
1244.750000	1.31819e-18
1244.700000	1.32037e-18
1244.650000	1.32255e-18
1244.600000	1.32474e-18
1244.550000	1.32693e-18
1244.500000	1.32912e-18
1244.450000	1.33132e-18
1244.400000	1.33352e-18
1244.350000	1.33573e-18
1244.300000	1.33793e-18
1244.250000	1.34015e-18
1244.200000	1.34236e-18
1244.150000	1.34458e-18
1244.100000	1.3468e-18
1244.050000	1.34903e-18
1244.000000	1.35126e-18
1243.950000	1.3535e-18
1243.900000	1.35573e-18
1243.850000	1.35798e-18
1243.800000	1.36022e-18
1243.750000	1.36247e-18
1243.700000	1.36472e-18
1243.650000	1.36698e-18
1243.600000	1.36924e-18
1243.550000	1.3715e-18
1243.500000	1.37377e-18
1243.450000	1.37604e-18
1243.400000	1.37832e-18
1243.350000	1.3806e-18
1243.300000	1.38288e-18
1243.250000	1.38517e-18
1243.200000	1.38746e-18
1243.150000	1.38975e-18
1243.100000	1.39205e-18
1243.050000	1.39435e-18
1243.000000	1.39666e-18
1242.950000	1.39896e-18
1242.900000	1.40128e-18
1242.850000	1.40359e-18
1242.800000	1.40592e-18
1242.750000	1.40824e-18
1242.700000	1.41057e-18
1242.650000	1.4129e-18
1242.600000	1.41524e-18
1242.550000	1.41758e-18
1242.500000	1.41992e-18
1242.450000	1.42227e-18
1242.400000	1.42462e-18
1242.350000	1.42698e-18
1242.300000	1.42933e-18
1242.250000	1.4317e-18
1242.200000	1.43407e-18
1242.150000	1.43644e-18
1242.100000	1.43881e-18
1242.050000	1.44119e-18
1242.000000	1.44357e-18
1241.950000	1.44596e-18
1241.900000	1.44835e-18
1241.850000	1.45075e-18
1241.800000	1.45314e-18
1241.750000	1.45555e-18
1241.700000	1.45795e-18
1241.650000	1.46036e-18
1241.600000	1.46278e-18
1241.550000	1.4652e-18
1241.500000	1.46762e-18
1241.450000	1.47005e-18
1241.400000	1.47248e-18
1241.350000	1.47491e-18
1241.300000	1.47735e-18
1241.250000	1.47979e-18
1241.200000	1.48224e-18
1241.150000	1.48469e-18
1241.100000	1.48715e-18
1241.050000	1.48961e-18
1241.000000	1.49207e-18
1240.950000	1.49454e-18
1240.900000	1.49701e-18
1240.850000	1.49948e-18
1240.800000	1.50196e-18
1240.750000	1.50444e-18
1240.700000	1.50693e-18
1240.650000	1.50942e-18
1240.600000	1.51192e-18
1240.550000	1.51442e-18
1240.500000	1.51692e-18
1240.450000	1.51943e-18
1240.400000	1.52194e-18
1240.350000	1.52446e-18
1240.300000	1.52698e-18
1240.250000	1.52951e-18
1240.200000	1.53203e-18
1240.150000	1.53457e-18
1240.100000	1.5371e-18
1240.050000	1.53965e-18
1240.000000	1.54219e-18
1239.950000	1.54474e-18
1239.900000	1.5473e-18
1239.850000	1.54985e-18
1239.800000	1.55242e-18
1239.750000	1.55498e-18
1239.700000	1.55755e-18
1239.650000	1.56013e-18
1239.600000	1.56271e-18
1239.550000	1.56529e-18
1239.500000	1.56788e-18
1239.450000	1.57047e-18
1239.400000	1.57307e-18
1239.350000	1.57567e-18
1239.300000	1.57828e-18
1239.250000	1.58089e-18
1239.200000	1.5835e-18
1239.150000	1.58612e-18
1239.100000	1.58874e-18
1239.050000	1.59137e-18
1239.000000	1.594e-18
1238.950000	1.59663e-18
1238.900000	1.59927e-18
1238.850000	1.60192e-18
1238.800000	1.60457e-18
1238.750000	1.60722e-18
1238.700000	1.60988e-18
1238.650000	1.61254e-18
1238.600000	1.61521e-18
1238.550000	1.61788e-18
1238.500000	1.62055e-18
1238.450000	1.62323e-18
1238.400000	1.62592e-18
1238.350000	1.6286e-18
1238.300000	1.6313e-18
1238.250000	1.63399e-18
1238.200000	1.6367e-18
1238.150000	1.6394e-18
1238.100000	1.64211e-18
1238.050000	1.64483e-18
1238.000000	1.64755e-18
1237.950000	1.65027e-18
1237.900000	1.653e-18
1237.850000	1.65573e-18
1237.800000	1.65847e-18
1237.750000	1.66121e-18
1237.700000	1.66396e-18
1237.650000	1.66671e-18
1237.600000	1.66947e-18
1237.550000	1.67223e-18
1237.500000	1.67499e-18
1237.450000	1.67776e-18
1237.400000	1.68054e-18
1237.350000	1.68331e-18
1237.300000	1.6861e-18
1237.250000	1.68889e-18
1237.200000	1.69168e-18
1237.150000	1.69447e-18
1237.100000	1.69728e-18
1237.050000	1.70008e-18
1237.000000	1.70289e-18
1236.950000	1.70571e-18
1236.900000	1.70853e-18
1236.850000	1.71135e-18
1236.800000	1.71418e-18
1236.750000	1.71702e-18
1236.700000	1.71986e-18
1236.650000	1.7227e-18
1236.600000	1.72555e-18
1236.550000	1.7284e-18
1236.500000	1.73126e-18
1236.450000	1.73412e-18
1236.400000	1.73699e-18
1236.350000	1.73986e-18
1236.300000	1.74274e-18
1236.250000	1.74562e-18
1236.200000	1.74851e-18
1236.150000	1.7514e-18
1236.100000	1.75429e-18
1236.050000	1.75719e-18
1236.000000	1.7601e-18
1235.950000	1.76301e-18
1235.900000	1.76592e-18
1235.850000	1.76884e-18
1235.800000	1.77177e-18
1235.750000	1.7747e-18
1235.700000	1.77763e-18
1235.650000	1.78057e-18
1235.600000	1.78352e-18
1235.550000	1.78647e-18
1235.500000	1.78942e-18
1235.450000	1.79238e-18
1235.400000	1.79534e-18
1235.350000	1.79831e-18
1235.300000	1.80128e-18
1235.250000	1.80426e-18
1235.200000	1.80725e-18
1235.150000	1.81023e-18
1235.100000	1.81323e-18
1235.050000	1.81622e-18
1235.000000	1.81923e-18
1234.950000	1.82224e-18
1234.900000	1.82525e-18
1234.850000	1.82827e-18
1234.800000	1.83129e-18
1234.750000	1.83432e-18
1234.700000	1.83735e-18
1234.650000	1.84039e-18
1234.600000	1.84343e-18
1234.550000	1.84648e-18
1234.500000	1.84953e-18
1234.450000	1.85259e-18
1234.400000	1.85565e-18
1234.350000	1.85872e-18
1234.300000	1.86179e-18
1234.250000	1.86487e-18
1234.200000	1.86796e-18
1234.150000	1.87105e-18
1234.100000	1.87414e-18
1234.050000	1.87724e-18
1234.000000	1.88034e-18
1233.950000	1.88345e-18
1233.900000	1.88656e-18
1233.850000	1.88968e-18
1233.800000	1.89281e-18
1233.750000	1.89594e-18
1233.700000	1.89907e-18
1233.650000	1.90221e-18
1233.600000	1.90536e-18
1233.550000	1.90851e-18
1233.500000	1.91166e-18
1233.450000	1.91482e-18
1233.400000	1.91799e-18
1233.350000	1.92116e-18
1233.300000	1.92434e-18
1233.250000	1.92752e-18
1233.200000	1.93071e-18
1233.150000	1.9339e-18
1233.100000	1.9371e-18
1233.050000	1.9403e-18
1233.000000	1.94351e-18
1232.950000	1.94672e-18
1232.900000	1.94994e-18
1232.850000	1.95316e-18
1232.800000	1.95639e-18
1232.750000	1.95963e-18
1232.700000	1.96287e-18
1232.650000	1.96611e-18
1232.600000	1.96937e-18
1232.550000	1.97262e-18
1232.500000	1.97588e-18
1232.450000	1.97915e-18
1232.400000	1.98242e-18
1232.350000	1.9857e-18
1232.300000	1.98898e-18
1232.250000	1.99227e-18
1232.200000	1.99557e-18
1232.150000	1.99887e-18
1232.100000	2.00217e-18
1232.050000	2.00548e-18
1232.000000	2.0088e-18
1231.950000	2.01212e-18
1231.900000	2.01545e-18
1231.850000	2.01878e-18
1231.800000	2.02212e-18
1231.750000	2.02546e-18
1231.700000	2.02881e-18
1231.650000	2.03216e-18
1231.600000	2.03552e-18
1231.550000	2.03889e-18
1231.500000	2.04226e-18
1231.450000	2.04564e-18
1231.400000	2.04902e-18
1231.350000	2.05241e-18
1231.300000	2.0558e-18
1231.250000	2.0592e-18
1231.200000	2.0626e-18
1231.150000	2.06601e-18
1231.100000	2.06943e-18
1231.050000	2.07285e-18
1231.000000	2.07628e-18
1230.950000	2.07971e-18
1230.900000	2.08315e-18
1230.850000	2.0866e-18
1230.800000	2.09005e-18
1230.750000	2.0935e-18
1230.700000	2.09696e-18
1230.650000	2.10043e-18
1230.600000	2.1039e-18
1230.550000	2.10738e-18
1230.500000	2.11087e-18
1230.450000	2.11436e-18
1230.400000	2.11785e-18
1230.350000	2.12135e-18
1230.300000	2.12486e-18
1230.250000	2.12838e-18
1230.200000	2.13189e-18
1230.150000	2.13542e-18
1230.100000	2.13895e-18
1230.050000	2.14249e-18
1230.000000	2.14603e-18
1229.950000	2.14958e-18
1229.900000	2.15313e-18
1229.850000	2.15669e-18
1229.800000	2.16026e-18
1229.750000	2.16383e-18
1229.700000	2.16741e-18
1229.650000	2.17099e-18
1229.600000	2.17458e-18
1229.550000	2.17818e-18
1229.500000	2.18178e-18
1229.450000	2.18538e-18
1229.400000	2.189e-18
1229.350000	2.19262e-18
1229.300000	2.19624e-18
1229.250000	2.19987e-18
1229.200000	2.20351e-18
1229.150000	2.20716e-18
1229.100000	2.2108e-18
1229.050000	2.21446e-18
1229.000000	2.21812e-18
1228.950000	2.22179e-18
1228.900000	2.22546e-18
1228.850000	2.22914e-18
1228.800000	2.23283e-18
1228.750000	2.23652e-18
1228.700000	2.24022e-18
1228.650000	2.24392e-18
1228.600000	2.24763e-18
1228.550000	2.25135e-18
1228.500000	2.25507e-18
1228.450000	2.2588e-18
1228.400000	2.26253e-18
1228.350000	2.26628e-18
1228.300000	2.27002e-18
1228.250000	2.27378e-18
1228.200000	2.27754e-18
1228.150000	2.2813e-18
1228.100000	2.28507e-18
1228.050000	2.28885e-18
1228.000000	2.29264e-18
1227.950000	2.29643e-18
1227.900000	2.30022e-18
1227.850000	2.30403e-18
1227.800000	2.30784e-18
1227.750000	2.31165e-18
1227.700000	2.31547e-18
1227.650000	2.3193e-18
1227.600000	2.32314e-18
1227.550000	2.32698e-18
1227.500000	2.33083e-18
1227.450000	2.33468e-18
1227.400000	2.33854e-18
1227.350000	2.34241e-18
1227.300000	2.34628e-18
1227.250000	2.35016e-18
1227.200000	2.35405e-18
1227.150000	2.35794e-18
1227.100000	2.36184e-18
1227.050000	2.36574e-18
1227.000000	2.36965e-18
1226.950000	2.37357e-18
1226.900000	2.3775e-18
1226.850000	2.38143e-18
1226.800000	2.38536e-18
1226.750000	2.38931e-18
1226.700000	2.39326e-18
1226.650000	2.39722e-18
1226.600000	2.40118e-18
1226.550000	2.40515e-18
1226.500000	2.40913e-18
1226.450000	2.41311e-18
1226.400000	2.4171e-18
1226.350000	2.4211e-18
1226.300000	2.4251e-18
1226.250000	2.42911e-18
1226.200000	2.43313e-18
1226.150000	2.43715e-18
1226.100000	2.44118e-18
1226.050000	2.44521e-18
1226.000000	2.44926e-18
1225.950000	2.45331e-18
1225.900000	2.45736e-18
1225.850000	2.46143e-18
1225.800000	2.4655e-18
1225.750000	2.46957e-18
1225.700000	2.47366e-18
1225.650000	2.47775e-18
1225.600000	2.48184e-18
1225.550000	2.48595e-18
1225.500000	2.49006e-18
1225.450000	2.49417e-18
1225.400000	2.4983e-18
1225.350000	2.50243e-18
1225.300000	2.50657e-18
1225.250000	2.51071e-18
1225.200000	2.51486e-18
1225.150000	2.51902e-18
1225.100000	2.52319e-18
1225.050000	2.52736e-18
1225.000000	2.53154e-18
1224.950000	2.53572e-18
1224.900000	2.53992e-18
1224.850000	2.54411e-18
1224.800000	2.54832e-18
1224.750000	2.55253e-18
1224.700000	2.55676e-18
1224.650000	2.56098e-18
1224.600000	2.56522e-18
1224.550000	2.56946e-18
1224.500000	2.57371e-18
1224.450000	2.57796e-18
1224.400000	2.58222e-18
1224.350000	2.58649e-18
1224.300000	2.59077e-18
1224.250000	2.59505e-18
1224.200000	2.59935e-18
1224.150000	2.60364e-18
1224.100000	2.60795e-18
1224.050000	2.61226e-18
1224.000000	2.61658e-18
1223.950000	2.62091e-18
1223.900000	2.62524e-18
1223.850000	2.62958e-18
1223.800000	2.63393e-18
1223.750000	2.63828e-18
1223.700000	2.64265e-18
1223.650000	2.64701e-18
1223.600000	2.65139e-18
1223.550000	2.65578e-18
1223.500000	2.66017e-18
1223.450000	2.66456e-18
1223.400000	2.66897e-18
1223.350000	2.67338e-18
1223.300000	2.6778e-18
1223.250000	2.68223e-18
1223.200000	2.68667e-18
1223.150000	2.69111e-18
1223.100000	2.69556e-18
1223.050000	2.70002e-18
1223.000000	2.70448e-18
1222.950000	2.70895e-18
1222.900000	2.71343e-18
1222.850000	2.71792e-18
1222.800000	2.72241e-18
1222.750000	2.72691e-18
1222.700000	2.73142e-18
1222.650000	2.73594e-18
1222.600000	2.74046e-18
1222.550000	2.74499e-18
1222.500000	2.74953e-18
1222.450000	2.75408e-18
1222.400000	2.75863e-18
1222.350000	2.76319e-18
1222.300000	2.76776e-18
1222.250000	2.77234e-18
1222.200000	2.77692e-18
1222.150000	2.78151e-18
1222.100000	2.78611e-18
1222.050000	2.79072e-18
1222.000000	2.79533e-18
1221.950000	2.79995e-18
1221.900000	2.80458e-18
1221.850000	2.80922e-18
1221.800000	2.81387e-18
1221.750000	2.81852e-18
1221.700000	2.82318e-18
1221.650000	2.82785e-18
1221.600000	2.83252e-18
1221.550000	2.83721e-18
1221.500000	2.8419e-18
1221.450000	2.8466e-18
1221.400000	2.8513e-18
1221.350000	2.85602e-18
1221.300000	2.86074e-18
1221.250000	2.86547e-18
1221.200000	2.87021e-18
1221.150000	2.87495e-18
1221.100000	2.87971e-18
1221.050000	2.88447e-18
1221.000000	2.88924e-18
1220.950000	2.89401e-18
1220.900000	2.8988e-18
1220.850000	2.90359e-18
1220.800000	2.90839e-18
1220.750000	2.9132e-18
1220.700000	2.91802e-18
1220.650000	2.92284e-18
1220.600000	2.92768e-18
1220.550000	2.93252e-18
1220.500000	2.93737e-18
1220.450000	2.94222e-18
1220.400000	2.94709e-18
1220.350000	2.95196e-18
1220.300000	2.95684e-18
1220.250000	2.96173e-18
1220.200000	2.96663e-18
1220.150000	2.97153e-18
1220.100000	2.97645e-18
1220.050000	2.98137e-18
1220.000000	2.9863e-18
1219.950000	2.99123e-18
1219.900000	2.99618e-18
1219.850000	3.00113e-18
1219.800000	3.0061e-18
1219.750000	3.01107e-18
1219.700000	3.01604e-18
1219.650000	3.02103e-18
1219.600000	3.02603e-18
1219.550000	3.03103e-18
1219.500000	3.03604e-18
1219.450000	3.04106e-18
1219.400000	3.04609e-18
1219.350000	3.05113e-18
1219.300000	3.05617e-18
1219.250000	3.06122e-18
1219.200000	3.06629e-18
1219.150000	3.07136e-18
1219.100000	3.07643e-18
1219.050000	3.08152e-18
1219.000000	3.08662e-18
1218.950000	3.09172e-18
1218.900000	3.09683e-18
1218.850000	3.10195e-18
1218.800000	3.10708e-18
1218.750000	3.11222e-18
1218.700000	3.11736e-18
1218.650000	3.12252e-18
1218.600000	3.12768e-18
1218.550000	3.13285e-18
1218.500000	3.13803e-18
1218.450000	3.14322e-18
1218.400000	3.14842e-18
1218.350000	3.15362e-18
1218.300000	3.15884e-18
1218.250000	3.16406e-18
1218.200000	3.16929e-18
1218.150000	3.17453e-18
1218.100000	3.17978e-18
1218.050000	3.18504e-18
1218.000000	3.19031e-18
1217.950000	3.19558e-18
1217.900000	3.20086e-18
1217.850000	3.20616e-18
1217.800000	3.21146e-18
1217.750000	3.21677e-18
1217.700000	3.22209e-18
1217.650000	3.22741e-18
1217.600000	3.23275e-18
1217.550000	3.2381e-18
1217.500000	3.24345e-18
1217.450000	3.24881e-18
1217.400000	3.25418e-18
1217.350000	3.25956e-18
1217.300000	3.26495e-18
1217.250000	3.27035e-18
1217.200000	3.27576e-18
1217.150000	3.28118e-18
1217.100000	3.2866e-18
1217.050000	3.29204e-18
1217.000000	3.29748e-18
1216.950000	3.30293e-18
1216.900000	3.30839e-18
1216.850000	3.31386e-18
1216.800000	3.31934e-18
1216.750000	3.32483e-18
1216.700000	3.33033e-18
1216.650000	3.33583e-18
1216.600000	3.34135e-18
1216.550000	3.34687e-18
1216.500000	3.35241e-18
1216.450000	3.35795e-18
1216.400000	3.3635e-18
1216.350000	3.36906e-18
1216.300000	3.37464e-18
1216.250000	3.38021e-18
1216.200000	3.3858e-18
1216.150000	3.3914e-18
1216.100000	3.39701e-18
1216.050000	3.40263e-18
1216.000000	3.40825e-18
1215.950000	3.41389e-18
1215.900000	3.41953e-18
1215.850000	3.42519e-18
1215.800000	3.43085e-18
1215.750000	3.43652e-18
1215.700000	3.4422e-18
1215.650000	3.4479e-18
1215.600000	3.4536e-18
1215.550000	3.45931e-18
1215.500000	3.46503e-18
1215.450000	3.47076e-18
1215.400000	3.47649e-18
1215.350000	3.48224e-18
1215.300000	3.488e-18
1215.250000	3.49377e-18
1215.200000	3.49954e-18
1215.150000	3.50533e-18
1215.100000	3.51113e-18
1215.050000	3.51693e-18
1215.000000	3.52275e-18
1214.950000	3.52857e-18
1214.900000	3.53441e-18
1214.850000	3.54025e-18
1214.800000	3.5461e-18
1214.750000	3.55197e-18
1214.700000	3.55784e-18
1214.650000	3.56372e-18
1214.600000	3.56961e-18
1214.550000	3.57552e-18
1214.500000	3.58143e-18
1214.450000	3.58735e-18
1214.400000	3.59328e-18
1214.350000	3.59922e-18
1214.300000	3.60517e-18
1214.250000	3.61114e-18
1214.200000	3.61711e-18
1214.150000	3.62309e-18
1214.100000	3.62908e-18
1214.050000	3.63508e-18
1214.000000	3.64109e-18
1213.950000	3.64711e-18
1213.900000	3.65314e-18
1213.850000	3.65918e-18
1213.800000	3.66523e-18
1213.750000	3.67129e-18
1213.700000	3.67736e-18
1213.650000	3.68344e-18
1213.600000	3.68953e-18
1213.550000	3.69563e-18
1213.500000	3.70174e-18
1213.450000	3.70786e-18
1213.400000	3.71399e-18
1213.350000	3.72013e-18
1213.300000	3.72628e-18
1213.250000	3.73245e-18
1213.200000	3.73862e-18
1213.150000	3.7448e-18
1213.100000	3.75099e-18
1213.050000	3.75719e-18
1213.000000	3.7634e-18
1212.950000	3.76963e-18
1212.900000	3.77586e-18
1212.850000	3.7821e-18
1212.800000	3.78836e-18
1212.750000	3.79462e-18
1212.700000	3.80089e-18
1212.650000	3.80718e-18
1212.600000	3.81347e-18
1212.550000	3.81978e-18
1212.500000	3.8261e-18
1212.450000	3.83242e-18
1212.400000	3.83876e-18
1212.350000	3.84511e-18
1212.300000	3.85146e-18
1212.250000	3.85783e-18
1212.200000	3.86421e-18
1212.150000	3.8706e-18
1212.100000	3.877e-18
1212.050000	3.88341e-18
1212.000000	3.88983e-18
1211.950000	3.89626e-18
1211.900000	3.9027e-18
1211.850000	3.90916e-18
1211.800000	3.91562e-18
1211.750000	3.92209e-18
1211.700000	3.92858e-18
1211.650000	3.93508e-18
1211.600000	3.94158e-18
1211.550000	3.9481e-18
1211.500000	3.95463e-18
1211.450000	3.96117e-18
1211.400000	3.96772e-18
1211.350000	3.97428e-18
1211.300000	3.98085e-18
1211.250000	3.98743e-18
1211.200000	3.99402e-18
1211.150000	4.00063e-18
1211.100000	4.00724e-18
1211.050000	4.01387e-18
1211.000000	4.0205e-18
1210.950000	4.02715e-18
1210.900000	4.03381e-18
1210.850000	4.04048e-18
1210.800000	4.04716e-18
1210.750000	4.05385e-18
1210.700000	4.06055e-18
1210.650000	4.06727e-18
1210.600000	4.07399e-18
1210.550000	4.08073e-18
1210.500000	4.08748e-18
1210.450000	4.09423e-18
1210.400000	4.101e-18
1210.350000	4.10778e-18
1210.300000	4.11458e-18
1210.250000	4.12138e-18
1210.200000	4.12819e-18
1210.150000	4.13502e-18
1210.100000	4.14186e-18
1210.050000	4.14871e-18
1210.000000	4.15557e-18
1209.950000	4.16244e-18
1209.900000	4.16932e-18
1209.850000	4.17621e-18
1209.800000	4.18312e-18
1209.750000	4.19003e-18
1209.700000	4.19696e-18
1209.650000	4.2039e-18
1209.600000	4.21085e-18
1209.550000	4.21781e-18
1209.500000	4.22479e-18
1209.450000	4.23177e-18
1209.400000	4.23877e-18
1209.350000	4.24578e-18
1209.300000	4.2528e-18
1209.250000	4.25983e-18
1209.200000	4.26687e-18
1209.150000	4.27393e-18
1209.100000	4.281e-18
1209.050000	4.28807e-18
1209.000000	4.29516e-18
1208.950000	4.30227e-18
1208.900000	4.30938e-18
1208.850000	4.31651e-18
1208.800000	4.32364e-18
1208.750000	4.33079e-18
1208.700000	4.33795e-18
1208.650000	4.34512e-18
1208.600000	4.35231e-18
1208.550000	4.35951e-18
1208.500000	4.36671e-18
1208.450000	4.37393e-18
1208.400000	4.38117e-18
1208.350000	4.38841e-18
1208.300000	4.39567e-18
1208.250000	4.40293e-18
1208.200000	4.41021e-18
1208.150000	4.41751e-18
1208.100000	4.42481e-18
1208.050000	4.43213e-18
1208.000000	4.43945e-18
1207.950000	4.44679e-18
1207.900000	4.45415e-18
1207.850000	4.46151e-18
1207.800000	4.46889e-18
1207.750000	4.47628e-18
1207.700000	4.48368e-18
1207.650000	4.49109e-18
1207.600000	4.49852e-18
1207.550000	4.50596e-18
1207.500000	4.51341e-18
1207.450000	4.52087e-18
1207.400000	4.52834e-18
1207.350000	4.53583e-18
1207.300000	4.54333e-18
1207.250000	4.55084e-18
1207.200000	4.55837e-18
1207.150000	4.5659e-18
1207.100000	4.57345e-18
1207.050000	4.58102e-18
1207.000000	4.58859e-18
1206.950000	4.59618e-18
1206.900000	4.60378e-18
1206.850000	4.61139e-18
1206.800000	4.61901e-18
1206.750000	4.62665e-18
1206.700000	4.6343e-18
1206.650000	4.64196e-18
1206.600000	4.64964e-18
1206.550000	4.65733e-18
1206.500000	4.66503e-18
1206.450000	4.67274e-18
1206.400000	4.68047e-18
1206.350000	4.68821e-18
1206.300000	4.69596e-18
1206.250000	4.70372e-18
1206.200000	4.7115e-18
1206.150000	4.71929e-18
1206.100000	4.72709e-18
1206.050000	4.73491e-18
1206.000000	4.74274e-18
1205.950000	4.75058e-18
1205.900000	4.75843e-18
1205.850000	4.7663e-18
1205.800000	4.77418e-18
1205.750000	4.78208e-18
1205.700000	4.78998e-18
1205.650000	4.7979e-18
1205.600000	4.80584e-18
1205.550000	4.81378e-18
1205.500000	4.82174e-18
1205.450000	4.82971e-18
1205.400000	4.8377e-18
1205.350000	4.8457e-18
1205.300000	4.85371e-18
1205.250000	4.86174e-18
1205.200000	4.86977e-18
1205.150000	4.87783e-18
1205.100000	4.88589e-18
1205.050000	4.89397e-18
1205.000000	4.90206e-18
1204.950000	4.91017e-18
1204.900000	4.91829e-18
1204.850000	4.92642e-18
1204.800000	4.93456e-18
1204.750000	4.94272e-18
1204.700000	4.95089e-18
1204.650000	4.95908e-18
1204.600000	4.96728e-18
1204.550000	4.97549e-18
1204.500000	4.98372e-18
1204.450000	4.99196e-18
1204.400000	5.00021e-18
1204.350000	5.00848e-18
1204.300000	5.01676e-18
1204.250000	5.02506e-18
1204.200000	5.03337e-18
1204.150000	5.04169e-18
1204.100000	5.05002e-18
1204.050000	5.05837e-18
1204.000000	5.06674e-18
1203.950000	5.07512e-18
1203.900000	5.08351e-18
1203.850000	5.09191e-18
1203.800000	5.10033e-18
1203.750000	5.10876e-18
1203.700000	5.11721e-18
1203.650000	5.12567e-18
1203.600000	5.13415e-18
1203.550000	5.14264e-18
1203.500000	5.15114e-18
1203.450000	5.15966e-18
1203.400000	5.16819e-18
1203.350000	5.17673e-18
1203.300000	5.18529e-18
1203.250000	5.19387e-18
1203.200000	5.20245e-18
1203.150000	5.21106e-18
1203.100000	5.21967e-18
1203.050000	5.2283e-18
1203.000000	5.23695e-18
1202.950000	5.24561e-18
1202.900000	5.25428e-18
1202.850000	5.26297e-18
1202.800000	5.27167e-18
1202.750000	5.28039e-18
1202.700000	5.28912e-18
1202.650000	5.29786e-18
1202.600000	5.30662e-18
1202.550000	5.3154e-18
1202.500000	5.32418e-18
1202.450000	5.33299e-18
1202.400000	5.3418e-18
1202.350000	5.35064e-18
1202.300000	5.35948e-18
1202.250000	5.36835e-18
1202.200000	5.37722e-18
1202.150000	5.38611e-18
1202.100000	5.39502e-18
1202.050000	5.40394e-18
1202.000000	5.41287e-18
1201.950000	5.42182e-18
1201.900000	5.43079e-18
1201.850000	5.43977e-18
1201.800000	5.44876e-18
1201.750000	5.45777e-18
1201.700000	5.4668e-18
1201.650000	5.47583e-18
1201.600000	5.48489e-18
1201.550000	5.49396e-18
1201.500000	5.50304e-18
1201.450000	5.51214e-18
1201.400000	5.52125e-18
1201.350000	5.53038e-18
1201.300000	5.53953e-18
1201.250000	5.54869e-18
1201.200000	5.55786e-18
1201.150000	5.56705e-18
1201.100000	5.57626e-18
1201.050000	5.58548e-18
1201.000000	5.59471e-18
1200.950000	5.60396e-18
1200.900000	5.61323e-18
1200.850000	5.62251e-18
1200.800000	5.6318e-18
1200.750000	5.64112e-18
1200.700000	5.65044e-18
1200.650000	5.65979e-18
1200.600000	5.66914e-18
1200.550000	5.67852e-18
1200.500000	5.68791e-18
1200.450000	5.69731e-18
1200.400000	5.70673e-18
1200.350000	5.71617e-18
1200.300000	5.72562e-18
1200.250000	5.73509e-18
1200.200000	5.74457e-18
1200.150000	5.75407e-18
1200.100000	5.76358e-18
1200.050000	5.77311e-18
1200.000000	5.78266e-18
1199.950000	5.79222e-18
1199.900000	5.80179e-18
1199.850000	5.81139e-18
1199.800000	5.821e-18
1199.750000	5.83062e-18
1199.700000	5.84026e-18
1199.650000	5.84992e-18
1199.600000	5.85959e-18
1199.550000	5.86928e-18
1199.500000	5.87898e-18
1199.450000	5.8887e-18
1199.400000	5.89844e-18
1199.350000	5.90819e-18
1199.300000	5.91796e-18
1199.250000	5.92775e-18
1199.200000	5.93755e-18
1199.150000	5.94737e-18
1199.100000	5.9572e-18
1199.050000	5.96705e-18
1199.000000	5.97692e-18
1198.950000	5.9868e-18
1198.900000	5.9967e-18
1198.850000	6.00661e-18
1198.800000	6.01654e-18
1198.750000	6.02649e-18
1198.700000	6.03646e-18
1198.650000	6.04644e-18
1198.600000	6.05643e-18
1198.550000	6.06645e-18
1198.500000	6.07648e-18
1198.450000	6.08653e-18
1198.400000	6.09659e-18
1198.350000	6.10667e-18
1198.300000	6.11677e-18
1198.250000	6.12688e-18
1198.200000	6.13701e-18
1198.150000	6.14716e-18
1198.100000	6.15732e-18
1198.050000	6.1675e-18
1198.000000	6.1777e-18
1197.950000	6.18791e-18
1197.900000	6.19815e-18
1197.850000	6.20839e-18
1197.800000	6.21866e-18
1197.750000	6.22894e-18
1197.700000	6.23924e-18
1197.650000	6.24956e-18
1197.600000	6.25989e-18
1197.550000	6.27024e-18
1197.500000	6.28061e-18
1197.450000	6.29099e-18
1197.400000	6.30139e-18
1197.350000	6.31181e-18
1197.300000	6.32225e-18
1197.250000	6.3327e-18
1197.200000	6.34317e-18
1197.150000	6.35366e-18
1197.100000	6.36417e-18
1197.050000	6.37469e-18
1197.000000	6.38523e-18
1196.950000	6.39579e-18
1196.900000	6.40636e-18
1196.850000	6.41696e-18
1196.800000	6.42757e-18
1196.750000	6.43819e-18
1196.700000	6.44884e-18
1196.650000	6.4595e-18
1196.600000	6.47018e-18
1196.550000	6.48088e-18
1196.500000	6.49159e-18
1196.450000	6.50233e-18
1196.400000	6.51308e-18
1196.350000	6.52385e-18
1196.300000	6.53464e-18
1196.250000	6.54544e-18
1196.200000	6.55626e-18
1196.150000	6.5671e-18
1196.100000	6.57796e-18
1196.050000	6.58884e-18
1196.000000	6.59973e-18
1195.950000	6.61064e-18
1195.900000	6.62157e-18
1195.850000	6.63252e-18
1195.800000	6.64349e-18
1195.750000	6.65447e-18
1195.700000	6.66548e-18
1195.650000	6.6765e-18
1195.600000	6.68754e-18
1195.550000	6.69859e-18
1195.500000	6.70967e-18
1195.450000	6.72076e-18
1195.400000	6.73188e-18
1195.350000	6.74301e-18
1195.300000	6.75416e-18
1195.250000	6.76532e-18
1195.200000	6.77651e-18
1195.150000	6.78771e-18
1195.100000	6.79894e-18
1195.050000	6.81018e-18
1195.000000	6.82144e-18
1194.950000	6.83272e-18
1194.900000	6.84402e-18
1194.850000	6.85533e-18
1194.800000	6.86667e-18
1194.750000	6.87802e-18
1194.700000	6.88939e-18
1194.650000	6.90078e-18
1194.600000	6.91219e-18
1194.550000	6.92362e-18
1194.500000	6.93507e-18
1194.450000	6.94654e-18
1194.400000	6.95802e-18
1194.350000	6.96953e-18
1194.300000	6.98105e-18
1194.250000	6.99259e-18
1194.200000	7.00416e-18
1194.150000	7.01574e-18
1194.100000	7.02734e-18
1194.050000	7.03896e-18
1194.000000	7.05059e-18
1193.950000	7.06225e-18
1193.900000	7.07393e-18
1193.850000	7.08563e-18
1193.800000	7.09734e-18
1193.750000	7.10908e-18
1193.700000	7.12083e-18
1193.650000	7.1326e-18
1193.600000	7.1444e-18
1193.550000	7.15621e-18
1193.500000	7.16804e-18
1193.450000	7.17989e-18
1193.400000	7.19177e-18
1193.350000	7.20366e-18
1193.300000	7.21557e-18
1193.250000	7.2275e-18
1193.200000	7.23945e-18
1193.150000	7.25142e-18
1193.100000	7.26341e-18
1193.050000	7.27542e-18
1193.000000	7.28745e-18
1192.950000	7.2995e-18
1192.900000	7.31157e-18
1192.850000	7.32366e-18
1192.800000	7.33576e-18
1192.750000	7.34789e-18
1192.700000	7.36004e-18
1192.650000	7.37221e-18
1192.600000	7.3844e-18
1192.550000	7.39661e-18
1192.500000	7.40884e-18
1192.450000	7.42109e-18
1192.400000	7.43336e-18
1192.350000	7.44565e-18
1192.300000	7.45796e-18
1192.250000	7.47029e-18
1192.200000	7.48265e-18
1192.150000	7.49502e-18
1192.100000	7.50741e-18
1192.050000	7.51982e-18
1192.000000	7.53226e-18
1191.950000	7.54471e-18
1191.900000	7.55719e-18
1191.850000	7.56968e-18
1191.800000	7.5822e-18
1191.750000	7.59473e-18
1191.700000	7.60729e-18
1191.650000	7.61987e-18
1191.600000	7.63247e-18
1191.550000	7.64509e-18
1191.500000	7.65773e-18
1191.450000	7.67039e-18
1191.400000	7.68307e-18
1191.350000	7.69578e-18
1191.300000	7.7085e-18
1191.250000	7.72125e-18
1191.200000	7.73401e-18
1191.150000	7.7468e-18
1191.100000	7.75961e-18
1191.050000	7.77244e-18
1191.000000	7.78529e-18
1190.950000	7.79816e-18
1190.900000	7.81106e-18
1190.850000	7.82397e-18
1190.800000	7.83691e-18
1190.750000	7.84987e-18
1190.700000	7.86285e-18
1190.650000	7.87585e-18
1190.600000	7.88887e-18
1190.550000	7.90191e-18
1190.500000	7.91498e-18
1190.450000	7.92807e-18
1190.400000	7.94117e-18
1190.350000	7.9543e-18
1190.300000	7.96746e-18
1190.250000	7.98063e-18
1190.200000	7.99383e-18
1190.150000	8.00704e-18
1190.100000	8.02028e-18
1190.050000	8.03354e-18
1190.000000	8.04683e-18
1189.950000	8.06013e-18
1189.900000	8.07346e-18
1189.850000	8.08681e-18
1189.800000	8.10018e-18
1189.750000	8.11357e-18
1189.700000	8.12699e-18
1189.650000	8.14042e-18
1189.600000	8.15388e-18
1189.550000	8.16737e-18
1189.500000	8.18087e-18
1189.450000	8.1944e-18
1189.400000	8.20795e-18
1189.350000	8.22152e-18
1189.300000	8.23511e-18
1189.250000	8.24873e-18
1189.200000	8.26237e-18
1189.150000	8.27603e-18
1189.100000	8.28971e-18
1189.050000	8.30342e-18
1189.000000	8.31715e-18
1188.950000	8.3309e-18
1188.900000	8.34467e-18
1188.850000	8.35847e-18
1188.800000	8.37229e-18
1188.750000	8.38613e-18
1188.700000	8.4e-18
1188.650000	8.41389e-18
1188.600000	8.4278e-18
1188.550000	8.44174e-18
1188.500000	8.45569e-18
1188.450000	8.46967e-18
1188.400000	8.48368e-18
1188.350000	8.49771e-18
1188.300000	8.51176e-18
1188.250000	8.52583e-18
1188.200000	8.53993e-18
1188.150000	8.55405e-18
1188.100000	8.56819e-18
1188.050000	8.58236e-18
1188.000000	8.59655e-18
1187.950000	8.61076e-18
1187.900000	8.625e-18
1187.850000	8.63926e-18
1187.800000	8.65354e-18
1187.750000	8.66785e-18
1187.700000	8.68218e-18
1187.650000	8.69654e-18
1187.600000	8.71092e-18
1187.550000	8.72532e-18
1187.500000	8.73975e-18
1187.450000	8.7542e-18
1187.400000	8.76867e-18
1187.350000	8.78317e-18
1187.300000	8.79769e-18
1187.250000	8.81224e-18
1187.200000	8.82681e-18
1187.150000	8.84141e-18
1187.100000	8.85603e-18
1187.050000	8.87067e-18
1187.000000	8.88534e-18
1186.950000	8.90003e-18
1186.900000	8.91474e-18
1186.850000	8.92948e-18
1186.800000	8.94425e-18
1186.750000	8.95904e-18
1186.700000	8.97385e-18
1186.650000	8.98869e-18
1186.600000	9.00355e-18
1186.550000	9.01844e-18
1186.500000	9.03335e-18
1186.450000	9.04828e-18
1186.400000	9.06324e-18
1186.350000	9.07823e-18
1186.300000	9.09324e-18
1186.250000	9.10827e-18
1186.200000	9.12333e-18
1186.150000	9.13842e-18
1186.100000	9.15353e-18
1186.050000	9.16866e-18
1186.000000	9.18382e-18
1185.950000	9.19901e-18
1185.900000	9.21422e-18
1185.850000	9.22945e-18
1185.800000	9.24471e-18
1185.750000	9.26e-18
1185.700000	9.27531e-18
1185.650000	9.29065e-18
1185.600000	9.30601e-18
1185.550000	9.3214e-18
1185.500000	9.33681e-18
1185.450000	9.35225e-18
1185.400000	9.36771e-18
1185.350000	9.3832e-18
1185.300000	9.39871e-18
1185.250000	9.41425e-18
1185.200000	9.42982e-18
1185.150000	9.44541e-18
1185.100000	9.46103e-18
1185.050000	9.47667e-18
1185.000000	9.49234e-18
1184.950000	9.50803e-18
1184.900000	9.52376e-18
1184.850000	9.5395e-18
1184.800000	9.55528e-18
1184.750000	9.57107e-18
1184.700000	9.5869e-18
1184.650000	9.60275e-18
1184.600000	9.61863e-18
1184.550000	9.63453e-18
1184.500000	9.65046e-18
1184.450000	9.66642e-18
1184.400000	9.6824e-18
1184.350000	9.69841e-18
1184.300000	9.71445e-18
1184.250000	9.73051e-18
1184.200000	9.7466e-18
1184.150000	9.76271e-18
1184.100000	9.77886e-18
1184.050000	9.79502e-18
1184.000000	9.81122e-18
1183.950000	9.82744e-18
1183.900000	9.84369e-18
1183.850000	9.85997e-18
1183.800000	9.87627e-18
1183.750000	9.8926e-18
1183.700000	9.90896e-18
1183.650000	9.92534e-18
1183.600000	9.94175e-18
1183.550000	9.95819e-18
1183.500000	9.97465e-18
1183.450000	9.99115e-18
1183.400000	1.00077e-17
1183.350000	1.00242e-17
1183.300000	1.00408e-17
1183.250000	1.00574e-17
1183.200000	1.0074e-17
1183.150000	1.00907e-17
1183.100000	1.01074e-17
1183.050000	1.01241e-17
1183.000000	1.01408e-17
1182.950000	1.01576e-17
1182.900000	1.01744e-17
1182.850000	1.01912e-17
1182.800000	1.0208e-17
1182.750000	1.02249e-17
1182.700000	1.02418e-17
1182.650000	1.02588e-17
1182.600000	1.02757e-17
1182.550000	1.02927e-17
1182.500000	1.03097e-17
1182.450000	1.03268e-17
1182.400000	1.03439e-17
1182.350000	1.0361e-17
1182.300000	1.03781e-17
1182.250000	1.03953e-17
1182.200000	1.04124e-17
1182.150000	1.04297e-17
1182.100000	1.04469e-17
1182.050000	1.04642e-17
1182.000000	1.04815e-17
1181.950000	1.04988e-17
1181.900000	1.05162e-17
1181.850000	1.05336e-17
1181.800000	1.0551e-17
1181.750000	1.05684e-17
1181.700000	1.05859e-17
1181.650000	1.06034e-17
1181.600000	1.06209e-17
1181.550000	1.06385e-17
1181.500000	1.06561e-17
1181.450000	1.06737e-17
1181.400000	1.06913e-17
1181.350000	1.0709e-17
1181.300000	1.07267e-17
1181.250000	1.07445e-17
1181.200000	1.07622e-17
1181.150000	1.078e-17
1181.100000	1.07978e-17
1181.050000	1.08157e-17
1181.000000	1.08336e-17
1180.950000	1.08515e-17
1180.900000	1.08694e-17
1180.850000	1.08874e-17
1180.800000	1.09054e-17
1180.750000	1.09234e-17
1180.700000	1.09415e-17
1180.650000	1.09596e-17
1180.600000	1.09777e-17
1180.550000	1.09959e-17
1180.500000	1.10141e-17
1180.450000	1.10323e-17
1180.400000	1.10505e-17
1180.350000	1.10688e-17
1180.300000	1.10871e-17
1180.250000	1.11054e-17
1180.200000	1.11238e-17
1180.150000	1.11422e-17
1180.100000	1.11606e-17
1180.050000	1.1179e-17
1180.000000	1.11975e-17
1179.950000	1.1216e-17
1179.900000	1.12346e-17
1179.850000	1.12532e-17
1179.800000	1.12718e-17
1179.750000	1.12904e-17
1179.700000	1.13091e-17
1179.650000	1.13278e-17
1179.600000	1.13465e-17
1179.550000	1.13653e-17
1179.500000	1.1384e-17
1179.450000	1.14029e-17
1179.400000	1.14217e-17
1179.350000	1.14406e-17
1179.300000	1.14595e-17
1179.250000	1.14785e-17
1179.200000	1.14975e-17
1179.150000	1.15165e-17
1179.100000	1.15355e-17
1179.050000	1.15546e-17
1179.000000	1.15737e-17
1178.950000	1.15928e-17
1178.900000	1.1612e-17
1178.850000	1.16312e-17
1178.800000	1.16504e-17
1178.750000	1.16697e-17
1178.700000	1.1689e-17
1178.650000	1.17083e-17
1178.600000	1.17277e-17
1178.550000	1.17471e-17
1178.500000	1.17665e-17
1178.450000	1.17859e-17
1178.400000	1.18054e-17
1178.350000	1.18249e-17
1178.300000	1.18445e-17
1178.250000	1.18641e-17
1178.200000	1.18837e-17
1178.150000	1.19033e-17
1178.100000	1.1923e-17
1178.050000	1.19427e-17
1178.000000	1.19625e-17
1177.950000	1.19823e-17
1177.900000	1.20021e-17
1177.850000	1.20219e-17
1177.800000	1.20418e-17
1177.750000	1.20617e-17
1177.700000	1.20817e-17
1177.650000	1.21016e-17
1177.600000	1.21216e-17
1177.550000	1.21417e-17
1177.500000	1.21618e-17
1177.450000	1.21819e-17
1177.400000	1.2202e-17
1177.350000	1.22222e-17
1177.300000	1.22424e-17
1177.250000	1.22626e-17
1177.200000	1.22829e-17
1177.150000	1.23032e-17
1177.100000	1.23236e-17
1177.050000	1.23439e-17
1177.000000	1.23643e-17
1176.950000	1.23848e-17
1176.900000	1.24053e-17
1176.850000	1.24258e-17
1176.800000	1.24463e-17
1176.750000	1.24669e-17
1176.700000	1.24875e-17
1176.650000	1.25082e-17
1176.600000	1.25288e-17
1176.550000	1.25496e-17
1176.500000	1.25703e-17
1176.450000	1.25911e-17
1176.400000	1.26119e-17
1176.350000	1.26328e-17
1176.300000	1.26537e-17
1176.250000	1.26746e-17
1176.200000	1.26955e-17
1176.150000	1.27165e-17
1176.100000	1.27375e-17
1176.050000	1.27586e-17
1176.000000	1.27797e-17
1175.950000	1.28008e-17
1175.900000	1.2822e-17
1175.850000	1.28432e-17
1175.800000	1.28644e-17
1175.750000	1.28857e-17
1175.700000	1.2907e-17
1175.650000	1.29284e-17
1175.600000	1.29497e-17
1175.550000	1.29711e-17
1175.500000	1.29926e-17
1175.450000	1.30141e-17
1175.400000	1.30356e-17
1175.350000	1.30571e-17
1175.300000	1.30787e-17
1175.250000	1.31004e-17
1175.200000	1.3122e-17
1175.150000	1.31437e-17
1175.100000	1.31654e-17
1175.050000	1.31872e-17
1175.000000	1.3209e-17
1174.950000	1.32309e-17
1174.900000	1.32527e-17
1174.850000	1.32746e-17
1174.800000	1.32966e-17
1174.750000	1.33186e-17
1174.700000	1.33406e-17
1174.650000	1.33627e-17
1174.600000	1.33848e-17
1174.550000	1.34069e-17
1174.500000	1.34291e-17
1174.450000	1.34513e-17
1174.400000	1.34735e-17
1174.350000	1.34958e-17
1174.300000	1.35181e-17
1174.250000	1.35404e-17
1174.200000	1.35628e-17
1174.150000	1.35853e-17
1174.100000	1.36077e-17
1174.050000	1.36302e-17
1174.000000	1.36528e-17
1173.950000	1.36753e-17
1173.900000	1.36979e-17
1173.850000	1.37206e-17
1173.800000	1.37433e-17
1173.750000	1.3766e-17
1173.700000	1.37888e-17
1173.650000	1.38116e-17
1173.600000	1.38344e-17
1173.550000	1.38573e-17
1173.500000	1.38802e-17
1173.450000	1.39031e-17
1173.400000	1.39261e-17
1173.350000	1.39491e-17
1173.300000	1.39722e-17
1173.250000	1.39953e-17
1173.200000	1.40185e-17
1173.150000	1.40416e-17
1173.100000	1.40648e-17
1173.050000	1.40881e-17
1173.000000	1.41114e-17
1172.950000	1.41347e-17
1172.900000	1.41581e-17
1172.850000	1.41815e-17
1172.800000	1.4205e-17
1172.750000	1.42284e-17
1172.700000	1.4252e-17
1172.650000	1.42755e-17
1172.600000	1.42991e-17
1172.550000	1.43228e-17
1172.500000	1.43465e-17
1172.450000	1.43702e-17
1172.400000	1.43939e-17
1172.350000	1.44177e-17
1172.300000	1.44416e-17
1172.250000	1.44655e-17
1172.200000	1.44894e-17
1172.150000	1.45133e-17
1172.100000	1.45373e-17
1172.050000	1.45614e-17
1172.000000	1.45854e-17
1171.950000	1.46096e-17
1171.900000	1.46337e-17
1171.850000	1.46579e-17
1171.800000	1.46822e-17
1171.750000	1.47064e-17
1171.700000	1.47307e-17
1171.650000	1.47551e-17
1171.600000	1.47795e-17
1171.550000	1.48039e-17
1171.500000	1.48284e-17
1171.450000	1.48529e-17
1171.400000	1.48775e-17
1171.350000	1.49021e-17
1171.300000	1.49267e-17
1171.250000	1.49514e-17
1171.200000	1.49761e-17
1171.150000	1.50009e-17
1171.100000	1.50257e-17
1171.050000	1.50505e-17
1171.000000	1.50754e-17
1170.950000	1.51003e-17
1170.900000	1.51253e-17
1170.850000	1.51503e-17
1170.800000	1.51754e-17
1170.750000	1.52005e-17
1170.700000	1.52256e-17
1170.650000	1.52508e-17
1170.600000	1.5276e-17
1170.550000	1.53012e-17
1170.500000	1.53265e-17
1170.450000	1.53519e-17
1170.400000	1.53773e-17
1170.350000	1.54027e-17
1170.300000	1.54282e-17
1170.250000	1.54537e-17
1170.200000	1.54792e-17
1170.150000	1.55048e-17
1170.100000	1.55305e-17
1170.050000	1.55561e-17
1170.000000	1.55819e-17
1169.950000	1.56076e-17
1169.900000	1.56334e-17
1169.850000	1.56593e-17
1169.800000	1.56852e-17
1169.750000	1.57111e-17
1169.700000	1.57371e-17
1169.650000	1.57631e-17
1169.600000	1.57892e-17
1169.550000	1.58153e-17
1169.500000	1.58414e-17
1169.450000	1.58676e-17
1169.400000	1.58938e-17
1169.350000	1.59201e-17
1169.300000	1.59464e-17
1169.250000	1.59728e-17
1169.200000	1.59992e-17
1169.150000	1.60257e-17
1169.100000	1.60522e-17
1169.050000	1.60787e-17
1169.000000	1.61053e-17
1168.950000	1.61319e-17
1168.900000	1.61586e-17
1168.850000	1.61853e-17
1168.800000	1.62121e-17
1168.750000	1.62389e-17
1168.700000	1.62657e-17
1168.650000	1.62926e-17
1168.600000	1.63196e-17
1168.550000	1.63466e-17
1168.500000	1.63736e-17
1168.450000	1.64007e-17
1168.400000	1.64278e-17
1168.350000	1.64549e-17
1168.300000	1.64821e-17
1168.250000	1.65094e-17
1168.200000	1.65367e-17
1168.150000	1.6564e-17
1168.100000	1.65914e-17
1168.050000	1.66189e-17
1168.000000	1.66463e-17
1167.950000	1.66739e-17
1167.900000	1.67014e-17
1167.850000	1.6729e-17
1167.800000	1.67567e-17
1167.750000	1.67844e-17
1167.700000	1.68122e-17
1167.650000	1.684e-17
1167.600000	1.68678e-17
1167.550000	1.68957e-17
1167.500000	1.69236e-17
1167.450000	1.69516e-17
1167.400000	1.69796e-17
1167.350000	1.70077e-17
1167.300000	1.70358e-17
1167.250000	1.7064e-17
1167.200000	1.70922e-17
1167.150000	1.71205e-17
1167.100000	1.71488e-17
1167.050000	1.71771e-17
1167.000000	1.72055e-17
1166.950000	1.7234e-17
1166.900000	1.72625e-17
1166.850000	1.7291e-17
1166.800000	1.73196e-17
1166.750000	1.73483e-17
1166.700000	1.73769e-17
1166.650000	1.74057e-17
1166.600000	1.74345e-17
1166.550000	1.74633e-17
1166.500000	1.74922e-17
1166.450000	1.75211e-17
1166.400000	1.755e-17
1166.350000	1.75791e-17
1166.300000	1.76081e-17
1166.250000	1.76372e-17
1166.200000	1.76664e-17
1166.150000	1.76956e-17
1166.100000	1.77249e-17
1166.050000	1.77542e-17
1166.000000	1.77835e-17
1165.950000	1.78129e-17
1165.900000	1.78424e-17
1165.850000	1.78719e-17
1165.800000	1.79014e-17
1165.750000	1.7931e-17
1165.700000	1.79607e-17
1165.650000	1.79904e-17
1165.600000	1.80201e-17
1165.550000	1.80499e-17
1165.500000	1.80798e-17
1165.450000	1.81097e-17
1165.400000	1.81396e-17
1165.350000	1.81696e-17
1165.300000	1.81996e-17
1165.250000	1.82297e-17
1165.200000	1.82599e-17
1165.150000	1.82901e-17
1165.100000	1.83203e-17
1165.050000	1.83506e-17
1165.000000	1.83809e-17
1164.950000	1.84113e-17
1164.900000	1.84418e-17
1164.850000	1.84723e-17
1164.800000	1.85028e-17
1164.750000	1.85334e-17
1164.700000	1.85641e-17
1164.650000	1.85947e-17
1164.600000	1.86255e-17
1164.550000	1.86563e-17
1164.500000	1.86871e-17
1164.450000	1.8718e-17
1164.400000	1.8749e-17
1164.350000	1.878e-17
1164.300000	1.8811e-17
1164.250000	1.88421e-17
1164.200000	1.88733e-17
1164.150000	1.89045e-17
1164.100000	1.89358e-17
1164.050000	1.89671e-17
1164.000000	1.89984e-17
1163.950000	1.90298e-17
1163.900000	1.90613e-17
1163.850000	1.90928e-17
1163.800000	1.91244e-17
1163.750000	1.9156e-17
1163.700000	1.91877e-17
1163.650000	1.92194e-17
1163.600000	1.92512e-17
1163.550000	1.9283e-17
1163.500000	1.93149e-17
1163.450000	1.93468e-17
1163.400000	1.93788e-17
1163.350000	1.94109e-17
1163.300000	1.9443e-17
1163.250000	1.94751e-17
1163.200000	1.95073e-17
1163.150000	1.95396e-17
1163.100000	1.95719e-17
1163.050000	1.96042e-17
1163.000000	1.96366e-17
1162.950000	1.96691e-17
1162.900000	1.97016e-17
1162.850000	1.97342e-17
1162.800000	1.97668e-17
1162.750000	1.97995e-17
1162.700000	1.98323e-17
1162.650000	1.98651e-17
1162.600000	1.98979e-17
1162.550000	1.99308e-17
1162.500000	1.99638e-17
1162.450000	1.99968e-17
1162.400000	2.00298e-17
1162.350000	2.00629e-17
1162.300000	2.00961e-17
1162.250000	2.01293e-17
1162.200000	2.01626e-17
1162.150000	2.0196e-17
1162.100000	2.02294e-17
1162.050000	2.02628e-17
1162.000000	2.02963e-17
1161.950000	2.03299e-17
1161.900000	2.03635e-17
1161.850000	2.03972e-17
1161.800000	2.04309e-17
1161.750000	2.04647e-17
1161.700000	2.04985e-17
1161.650000	2.05324e-17
1161.600000	2.05663e-17
1161.550000	2.06003e-17
1161.500000	2.06344e-17
1161.450000	2.06685e-17
1161.400000	2.07027e-17
1161.350000	2.07369e-17
1161.300000	2.07712e-17
1161.250000	2.08056e-17
1161.200000	2.084e-17
1161.150000	2.08744e-17
1161.100000	2.09089e-17
1161.050000	2.09435e-17
1161.000000	2.09781e-17
1160.950000	2.10128e-17
1160.900000	2.10476e-17
1160.850000	2.10824e-17
1160.800000	2.11172e-17
1160.750000	2.11521e-17
1160.700000	2.11871e-17
1160.650000	2.12221e-17
1160.600000	2.12572e-17
1160.550000	2.12924e-17
1160.500000	2.13276e-17
1160.450000	2.13628e-17
1160.400000	2.13982e-17
1160.350000	2.14335e-17
1160.300000	2.1469e-17
1160.250000	2.15045e-17
1160.200000	2.154e-17
1160.150000	2.15757e-17
1160.100000	2.16113e-17
1160.050000	2.16471e-17
1160.000000	2.16829e-17
1159.950000	2.17187e-17
1159.900000	2.17546e-17
1159.850000	2.17906e-17
1159.800000	2.18266e-17
1159.750000	2.18627e-17
1159.700000	2.18989e-17
1159.650000	2.19351e-17
1159.600000	2.19713e-17
1159.550000	2.20077e-17
1159.500000	2.2044e-17
1159.450000	2.20805e-17
1159.400000	2.2117e-17
1159.350000	2.21536e-17
1159.300000	2.21902e-17
1159.250000	2.22269e-17
1159.200000	2.22636e-17
1159.150000	2.23005e-17
1159.100000	2.23373e-17
1159.050000	2.23743e-17
1159.000000	2.24113e-17
1158.950000	2.24483e-17
1158.900000	2.24854e-17
1158.850000	2.25226e-17
1158.800000	2.25598e-17
1158.750000	2.25971e-17
1158.700000	2.26345e-17
1158.650000	2.26719e-17
1158.600000	2.27094e-17
1158.550000	2.2747e-17
1158.500000	2.27846e-17
1158.450000	2.28223e-17
1158.400000	2.286e-17
1158.350000	2.28978e-17
1158.300000	2.29356e-17
1158.250000	2.29736e-17
1158.200000	2.30116e-17
1158.150000	2.30496e-17
1158.100000	2.30877e-17
1158.050000	2.31259e-17
1158.000000	2.31641e-17
1157.950000	2.32024e-17
1157.900000	2.32408e-17
1157.850000	2.32792e-17
1157.800000	2.33177e-17
1157.750000	2.33563e-17
1157.700000	2.33949e-17
1157.650000	2.34336e-17
1157.600000	2.34723e-17
1157.550000	2.35111e-17
1157.500000	2.355e-17
1157.450000	2.35889e-17
1157.400000	2.36279e-17
1157.350000	2.3667e-17
1157.300000	2.37061e-17
1157.250000	2.37453e-17
1157.200000	2.37846e-17
1157.150000	2.38239e-17
1157.100000	2.38633e-17
1157.050000	2.39028e-17
1157.000000	2.39423e-17
1156.950000	2.39819e-17
1156.900000	2.40215e-17
1156.850000	2.40612e-17
1156.800000	2.4101e-17
1156.750000	2.41409e-17
1156.700000	2.41808e-17
1156.650000	2.42208e-17
1156.600000	2.42608e-17
1156.550000	2.43009e-17
1156.500000	2.43411e-17
1156.450000	2.43814e-17
1156.400000	2.44217e-17
1156.350000	2.44621e-17
1156.300000	2.45025e-17
1156.250000	2.4543e-17
1156.200000	2.45836e-17
1156.150000	2.46242e-17
1156.100000	2.4665e-17
1156.050000	2.47057e-17
1156.000000	2.47466e-17
1155.950000	2.47875e-17
1155.900000	2.48285e-17
1155.850000	2.48695e-17
1155.800000	2.49107e-17
1155.750000	2.49519e-17
1155.700000	2.49931e-17
1155.650000	2.50344e-17
1155.600000	2.50758e-17
1155.550000	2.51173e-17
1155.500000	2.51588e-17
1155.450000	2.52004e-17
1155.400000	2.52421e-17
1155.350000	2.52838e-17
1155.300000	2.53256e-17
1155.250000	2.53675e-17
1155.200000	2.54094e-17
1155.150000	2.54515e-17
1155.100000	2.54935e-17
1155.050000	2.55357e-17
1155.000000	2.55779e-17
1154.950000	2.56202e-17
1154.900000	2.56626e-17
1154.850000	2.5705e-17
1154.800000	2.57475e-17
1154.750000	2.57901e-17
1154.700000	2.58327e-17
1154.650000	2.58754e-17
1154.600000	2.59182e-17
1154.550000	2.59611e-17
1154.500000	2.6004e-17
1154.450000	2.6047e-17
1154.400000	2.60901e-17
1154.350000	2.61332e-17
1154.300000	2.61764e-17
1154.250000	2.62197e-17
1154.200000	2.6263e-17
1154.150000	2.63065e-17
1154.100000	2.635e-17
1154.050000	2.63935e-17
1154.000000	2.64372e-17
1153.950000	2.64809e-17
1153.900000	2.65247e-17
1153.850000	2.65685e-17
1153.800000	2.66124e-17
1153.750000	2.66564e-17
1153.700000	2.67005e-17
1153.650000	2.67447e-17
1153.600000	2.67889e-17
1153.550000	2.68332e-17
1153.500000	2.68776e-17
1153.450000	2.6922e-17
1153.400000	2.69665e-17
1153.350000	2.70111e-17
1153.300000	2.70558e-17
1153.250000	2.71005e-17
1153.200000	2.71453e-17
1153.150000	2.71902e-17
1153.100000	2.72351e-17
1153.050000	2.72802e-17
1153.000000	2.73253e-17
1152.950000	2.73705e-17
1152.900000	2.74157e-17
1152.850000	2.7461e-17
1152.800000	2.75065e-17
1152.750000	2.75519e-17
1152.700000	2.75975e-17
1152.650000	2.76431e-17
1152.600000	2.76888e-17
1152.550000	2.77346e-17
1152.500000	2.77805e-17
1152.450000	2.78264e-17
1152.400000	2.78724e-17
1152.350000	2.79185e-17
1152.300000	2.79647e-17
1152.250000	2.80109e-17
1152.200000	2.80572e-17
1152.150000	2.81036e-17
1152.100000	2.81501e-17
1152.050000	2.81966e-17
1152.000000	2.82432e-17
1151.950000	2.82899e-17
1151.900000	2.83367e-17
1151.850000	2.83836e-17
1151.800000	2.84305e-17
1151.750000	2.84775e-17
1151.700000	2.85246e-17
1151.650000	2.85717e-17
1151.600000	2.8619e-17
1151.550000	2.86663e-17
1151.500000	2.87137e-17
1151.450000	2.87612e-17
1151.400000	2.88087e-17
1151.350000	2.88564e-17
1151.300000	2.89041e-17
1151.250000	2.89519e-17
1151.200000	2.89997e-17
1151.150000	2.90477e-17
1151.100000	2.90957e-17
1151.050000	2.91438e-17
1151.000000	2.9192e-17
1150.950000	2.92403e-17
1150.900000	2.92886e-17
1150.850000	2.93371e-17
1150.800000	2.93856e-17
1150.750000	2.94342e-17
1150.700000	2.94828e-17
1150.650000	2.95316e-17
1150.600000	2.95804e-17
1150.550000	2.96293e-17
1150.500000	2.96783e-17
1150.450000	2.97274e-17
1150.400000	2.97765e-17
1150.350000	2.98258e-17
1150.300000	2.98751e-17
1150.250000	2.99245e-17
1150.200000	2.99739e-17
1150.150000	3.00235e-17
1150.100000	3.00731e-17
1150.050000	3.01229e-17
1150.000000	3.01727e-17
1149.950000	3.02226e-17
1149.900000	3.02725e-17
1149.850000	3.03226e-17
1149.800000	3.03727e-17
1149.750000	3.04229e-17
1149.700000	3.04732e-17
1149.650000	3.05236e-17
1149.600000	3.05741e-17
1149.550000	3.06247e-17
1149.500000	3.06753e-17
1149.450000	3.0726e-17
1149.400000	3.07768e-17
1149.350000	3.08277e-17
1149.300000	3.08787e-17
1149.250000	3.09297e-17
1149.200000	3.09809e-17
1149.150000	3.10321e-17
1149.100000	3.10834e-17
1149.050000	3.11348e-17
1149.000000	3.11863e-17
1148.950000	3.12378e-17
1148.900000	3.12895e-17
1148.850000	3.13412e-17
1148.800000	3.1393e-17
1148.750000	3.1445e-17
1148.700000	3.14969e-17
1148.650000	3.1549e-17
1148.600000	3.16012e-17
1148.550000	3.16534e-17
1148.500000	3.17058e-17
1148.450000	3.17582e-17
1148.400000	3.18107e-17
1148.350000	3.18633e-17
1148.300000	3.1916e-17
1148.250000	3.19688e-17
1148.200000	3.20216e-17
1148.150000	3.20746e-17
1148.100000	3.21276e-17
1148.050000	3.21807e-17
1148.000000	3.22339e-17
1147.950000	3.22872e-17
1147.900000	3.23406e-17
1147.850000	3.23941e-17
1147.800000	3.24476e-17
1147.750000	3.25013e-17
1147.700000	3.2555e-17
1147.650000	3.26089e-17
1147.600000	3.26628e-17
1147.550000	3.27168e-17
1147.500000	3.27709e-17
1147.450000	3.28251e-17
1147.400000	3.28793e-17
1147.350000	3.29337e-17
1147.300000	3.29882e-17
1147.250000	3.30427e-17
1147.200000	3.30973e-17
1147.150000	3.31521e-17
1147.100000	3.32069e-17
1147.050000	3.32618e-17
1147.000000	3.33168e-17
1146.950000	3.33719e-17
1146.900000	3.3427e-17
1146.850000	3.34823e-17
1146.800000	3.35377e-17
1146.750000	3.35931e-17
1146.700000	3.36487e-17
1146.650000	3.37043e-17
1146.600000	3.376e-17
1146.550000	3.38159e-17
1146.500000	3.38718e-17
1146.450000	3.39278e-17
1146.400000	3.39839e-17
1146.350000	3.40401e-17
1146.300000	3.40963e-17
1146.250000	3.41527e-17
1146.200000	3.42092e-17
1146.150000	3.42658e-17
1146.100000	3.43224e-17
1146.050000	3.43792e-17
1146.000000	3.4436e-17
1145.950000	3.44929e-17
1145.900000	3.455e-17
1145.850000	3.46071e-17
1145.800000	3.46643e-17
1145.750000	3.47216e-17
1145.700000	3.4779e-17
1145.650000	3.48365e-17
1145.600000	3.48941e-17
1145.550000	3.49518e-17
1145.500000	3.50096e-17
1145.450000	3.50675e-17
1145.400000	3.51255e-17
1145.350000	3.51836e-17
1145.300000	3.52418e-17
1145.250000	3.53e-17
1145.200000	3.53584e-17
1145.150000	3.54169e-17
1145.100000	3.54754e-17
1145.050000	3.55341e-17
1145.000000	3.55928e-17
1144.950000	3.56517e-17
1144.900000	3.57106e-17
1144.850000	3.57697e-17
1144.800000	3.58288e-17
1144.750000	3.58881e-17
1144.700000	3.59474e-17
1144.650000	3.60068e-17
1144.600000	3.60664e-17
1144.550000	3.6126e-17
1144.500000	3.61857e-17
1144.450000	3.62456e-17
1144.400000	3.63055e-17
1144.350000	3.63655e-17
1144.300000	3.64256e-17
1144.250000	3.64859e-17
1144.200000	3.65462e-17
1144.150000	3.66066e-17
1144.100000	3.66672e-17
1144.050000	3.67278e-17
1144.000000	3.67885e-17
1143.950000	3.68493e-17
1143.900000	3.69103e-17
1143.850000	3.69713e-17
1143.800000	3.70324e-17
1143.750000	3.70937e-17
1143.700000	3.7155e-17
1143.650000	3.72164e-17
1143.600000	3.7278e-17
1143.550000	3.73396e-17
1143.500000	3.74013e-17
1143.450000	3.74632e-17
1143.400000	3.75251e-17
1143.350000	3.75872e-17
1143.300000	3.76493e-17
1143.250000	3.77116e-17
1143.200000	3.77739e-17
1143.150000	3.78364e-17
1143.100000	3.78989e-17
1143.050000	3.79616e-17
1143.000000	3.80244e-17
1142.950000	3.80872e-17
1142.900000	3.81502e-17
1142.850000	3.82133e-17
1142.800000	3.82765e-17
1142.750000	3.83398e-17
1142.700000	3.84031e-17
1142.650000	3.84666e-17
1142.600000	3.85302e-17
1142.550000	3.8594e-17
1142.500000	3.86578e-17
1142.450000	3.87217e-17
1142.400000	3.87857e-17
1142.350000	3.88498e-17
1142.300000	3.89141e-17
1142.250000	3.89784e-17
1142.200000	3.90429e-17
1142.150000	3.91074e-17
1142.100000	3.91721e-17
1142.050000	3.92369e-17
1142.000000	3.93017e-17
1141.950000	3.93667e-17
1141.900000	3.94318e-17
1141.850000	3.9497e-17
1141.800000	3.95623e-17
1141.750000	3.96277e-17
1141.700000	3.96932e-17
1141.650000	3.97589e-17
1141.600000	3.98246e-17
1141.550000	3.98905e-17
1141.500000	3.99564e-17
1141.450000	4.00225e-17
1141.400000	4.00887e-17
1141.350000	4.01549e-17
1141.300000	4.02213e-17
1141.250000	4.02878e-17
1141.200000	4.03545e-17
1141.150000	4.04212e-17
1141.100000	4.0488e-17
1141.050000	4.0555e-17
1141.000000	4.0622e-17
1140.950000	4.06892e-17
1140.900000	4.07565e-17
1140.850000	4.08238e-17
1140.800000	4.08913e-17
1140.750000	4.09589e-17
1140.700000	4.10267e-17
1140.650000	4.10945e-17
1140.600000	4.11625e-17
1140.550000	4.12305e-17
1140.500000	4.12987e-17
1140.450000	4.1367e-17
1140.400000	4.14354e-17
1140.350000	4.15039e-17
1140.300000	4.15725e-17
1140.250000	4.16412e-17
1140.200000	4.17101e-17
1140.150000	4.17791e-17
1140.100000	4.18481e-17
1140.050000	4.19173e-17
1140.000000	4.19866e-17
1139.950000	4.20561e-17
1139.900000	4.21256e-17
1139.850000	4.21953e-17
1139.800000	4.2265e-17
1139.750000	4.23349e-17
1139.700000	4.24049e-17
1139.650000	4.2475e-17
1139.600000	4.25452e-17
1139.550000	4.26156e-17
1139.500000	4.26861e-17
1139.450000	4.27566e-17
1139.400000	4.28273e-17
1139.350000	4.28981e-17
1139.300000	4.29691e-17
1139.250000	4.30401e-17
1139.200000	4.31113e-17
1139.150000	4.31826e-17
1139.100000	4.3254e-17
1139.050000	4.33255e-17
1139.000000	4.33971e-17
1138.950000	4.34689e-17
1138.900000	4.35407e-17
1138.850000	4.36127e-17
1138.800000	4.36848e-17
1138.750000	4.37571e-17
1138.700000	4.38294e-17
1138.650000	4.39019e-17
1138.600000	4.39745e-17
1138.550000	4.40472e-17
1138.500000	4.412e-17
1138.450000	4.4193e-17
1138.400000	4.4266e-17
1138.350000	4.43392e-17
1138.300000	4.44125e-17
1138.250000	4.4486e-17
1138.200000	4.45595e-17
1138.150000	4.46332e-17
1138.100000	4.4707e-17
1138.050000	4.47809e-17
1138.000000	4.4855e-17
1137.950000	4.49291e-17
1137.900000	4.50034e-17
1137.850000	4.50778e-17
1137.800000	4.51524e-17
1137.750000	4.5227e-17
1137.700000	4.53018e-17
1137.650000	4.53767e-17
1137.600000	4.54517e-17
1137.550000	4.55269e-17
1137.500000	4.56022e-17
1137.450000	4.56776e-17
1137.400000	4.57531e-17
1137.350000	4.58287e-17
1137.300000	4.59045e-17
1137.250000	4.59804e-17
1137.200000	4.60564e-17
1137.150000	4.61326e-17
1137.100000	4.62089e-17
1137.050000	4.62853e-17
1137.000000	4.63618e-17
1136.950000	4.64385e-17
1136.900000	4.65152e-17
1136.850000	4.65922e-17
1136.800000	4.66692e-17
1136.750000	4.67464e-17
1136.700000	4.68236e-17
1136.650000	4.69011e-17
1136.600000	4.69786e-17
1136.550000	4.70563e-17
1136.500000	4.71341e-17
1136.450000	4.7212e-17
1136.400000	4.72901e-17
1136.350000	4.73683e-17
1136.300000	4.74466e-17
1136.250000	4.75251e-17
1136.200000	4.76036e-17
1136.150000	4.76823e-17
1136.100000	4.77612e-17
1136.050000	4.78402e-17
1136.000000	4.79193e-17
1135.950000	4.79985e-17
1135.900000	4.80778e-17
1135.850000	4.81573e-17
1135.800000	4.8237e-17
1135.750000	4.83167e-17
1135.700000	4.83966e-17
1135.650000	4.84766e-17
1135.600000	4.85568e-17
1135.550000	4.86371e-17
1135.500000	4.87175e-17
1135.450000	4.8798e-17
1135.400000	4.88787e-17
1135.350000	4.89595e-17
1135.300000	4.90405e-17
1135.250000	4.91216e-17
1135.200000	4.92028e-17
1135.150000	4.92842e-17
1135.100000	4.93656e-17
1135.050000	4.94473e-17
1135.000000	4.9529e-17
1134.950000	4.96109e-17
1134.900000	4.96929e-17
1134.850000	4.97751e-17
1134.800000	4.98574e-17
1134.750000	4.99398e-17
1134.700000	5.00224e-17
1134.650000	5.01051e-17
1134.600000	5.0188e-17
1134.550000	5.0271e-17
1134.500000	5.03541e-17
1134.450000	5.04373e-17
1134.400000	5.05207e-17
1134.350000	5.06043e-17
1134.300000	5.06879e-17
1134.250000	5.07717e-17
1134.200000	5.08557e-17
1134.150000	5.09398e-17
1134.100000	5.1024e-17
1134.050000	5.11084e-17
1134.000000	5.11929e-17
1133.950000	5.12775e-17
1133.900000	5.13623e-17
1133.850000	5.14472e-17
1133.800000	5.15323e-17
1133.750000	5.16175e-17
1133.700000	5.17028e-17
1133.650000	5.17883e-17
1133.600000	5.1874e-17
1133.550000	5.19597e-17
1133.500000	5.20456e-17
1133.450000	5.21317e-17
1133.400000	5.22179e-17
1133.350000	5.23042e-17
1133.300000	5.23907e-17
1133.250000	5.24773e-17
1133.200000	5.25641e-17
1133.150000	5.2651e-17
1133.100000	5.27381e-17
1133.050000	5.28253e-17
1133.000000	5.29126e-17
1132.950000	5.30001e-17
1132.900000	5.30877e-17
1132.850000	5.31755e-17
1132.800000	5.32634e-17
1132.750000	5.33515e-17
1132.700000	5.34397e-17
1132.650000	5.35281e-17
1132.600000	5.36166e-17
1132.550000	5.37052e-17
1132.500000	5.3794e-17
1132.450000	5.3883e-17
1132.400000	5.39721e-17
1132.350000	5.40613e-17
1132.300000	5.41507e-17
1132.250000	5.42402e-17
1132.200000	5.43299e-17
1132.150000	5.44197e-17
1132.100000	5.45097e-17
1132.050000	5.45999e-17
1132.000000	5.46901e-17
1131.950000	5.47806e-17
1131.900000	5.48711e-17
1131.850000	5.49619e-17
1131.800000	5.50527e-17
1131.750000	5.51438e-17
1131.700000	5.52349e-17
1131.650000	5.53263e-17
1131.600000	5.54177e-17
1131.550000	5.55094e-17
1131.500000	5.56012e-17
1131.450000	5.56931e-17
1131.400000	5.57852e-17
1131.350000	5.58774e-17
1131.300000	5.59698e-17
1131.250000	5.60623e-17
1131.200000	5.6155e-17
1131.150000	5.62479e-17
1131.100000	5.63409e-17
1131.050000	5.6434e-17
1131.000000	5.65274e-17
1130.950000	5.66208e-17
1130.900000	5.67144e-17
1130.850000	5.68082e-17
1130.800000	5.69021e-17
1130.750000	5.69962e-17
1130.700000	5.70905e-17
1130.650000	5.71849e-17
1130.600000	5.72794e-17
1130.550000	5.73741e-17
1130.500000	5.7469e-17
1130.450000	5.7564e-17
1130.400000	5.76592e-17
1130.350000	5.77545e-17
1130.300000	5.785e-17
1130.250000	5.79457e-17
1130.200000	5.80415e-17
1130.150000	5.81374e-17
1130.100000	5.82336e-17
1130.050000	5.83299e-17
1130.000000	5.84263e-17
1129.950000	5.85229e-17
1129.900000	5.86197e-17
1129.850000	5.87166e-17
1129.800000	5.88137e-17
1129.750000	5.89109e-17
1129.700000	5.90083e-17
1129.650000	5.91059e-17
1129.600000	5.92036e-17
1129.550000	5.93015e-17
1129.500000	5.93996e-17
1129.450000	5.94978e-17
1129.400000	5.95962e-17
1129.350000	5.96947e-17
1129.300000	5.97934e-17
1129.250000	5.98923e-17
1129.200000	5.99913e-17
1129.150000	6.00905e-17
1129.100000	6.01898e-17
1129.050000	6.02894e-17
1129.000000	6.0389e-17
1128.950000	6.04889e-17
1128.900000	6.05889e-17
1128.850000	6.06891e-17
1128.800000	6.07894e-17
1128.750000	6.08899e-17
1128.700000	6.09906e-17
1128.650000	6.10915e-17
1128.600000	6.11925e-17
1128.550000	6.12937e-17
1128.500000	6.1395e-17
1128.450000	6.14965e-17
1128.400000	6.15982e-17
1128.350000	6.17e-17
1128.300000	6.18021e-17
1128.250000	6.19043e-17
1128.200000	6.20066e-17
1128.150000	6.21091e-17
1128.100000	6.22118e-17
1128.050000	6.23147e-17
1128.000000	6.24177e-17
1127.950000	6.25209e-17
1127.900000	6.26243e-17
1127.850000	6.27278e-17
1127.800000	6.28316e-17
1127.750000	6.29354e-17
1127.700000	6.30395e-17
1127.650000	6.31437e-17
1127.600000	6.32481e-17
1127.550000	6.33527e-17
1127.500000	6.34575e-17
1127.450000	6.35624e-17
1127.400000	6.36675e-17
1127.350000	6.37728e-17
1127.300000	6.38782e-17
1127.250000	6.39838e-17
1127.200000	6.40896e-17
1127.150000	6.41956e-17
1127.100000	6.43017e-17
1127.050000	6.4408e-17
1127.000000	6.45145e-17
1126.950000	6.46212e-17
1126.900000	6.47281e-17
1126.850000	6.48351e-17
1126.800000	6.49423e-17
1126.750000	6.50497e-17
1126.700000	6.51572e-17
1126.650000	6.5265e-17
1126.600000	6.53729e-17
1126.550000	6.5481e-17
1126.500000	6.55892e-17
1126.450000	6.56977e-17
1126.400000	6.58063e-17
1126.350000	6.59151e-17
1126.300000	6.60241e-17
1126.250000	6.61333e-17
1126.200000	6.62426e-17
1126.150000	6.63521e-17
1126.100000	6.64618e-17
1126.050000	6.65717e-17
1126.000000	6.66818e-17
1125.950000	6.67921e-17
1125.900000	6.69025e-17
1125.850000	6.70131e-17
1125.800000	6.71239e-17
1125.750000	6.72349e-17
1125.700000	6.73461e-17
1125.650000	6.74574e-17
1125.600000	6.7569e-17
1125.550000	6.76807e-17
1125.500000	6.77926e-17
1125.450000	6.79047e-17
1125.400000	6.8017e-17
1125.350000	6.81294e-17
1125.300000	6.82421e-17
1125.250000	6.83549e-17
1125.200000	6.84679e-17
1125.150000	6.85811e-17
1125.100000	6.86945e-17
1125.050000	6.88081e-17
1125.000000	6.89219e-17
1124.950000	6.90358e-17
1124.900000	6.915e-17
1124.850000	6.92643e-17
1124.800000	6.93788e-17
1124.750000	6.94936e-17
1124.700000	6.96085e-17
1124.650000	6.97236e-17
1124.600000	6.98388e-17
1124.550000	6.99543e-17
1124.500000	7.007e-17
1124.450000	7.01858e-17
1124.400000	7.03019e-17
1124.350000	7.04181e-17
1124.300000	7.05346e-17
1124.250000	7.06512e-17
1124.200000	7.0768e-17
1124.150000	7.0885e-17
1124.100000	7.10022e-17
1124.050000	7.11196e-17
1124.000000	7.12372e-17
1123.950000	7.1355e-17
1123.900000	7.1473e-17
1123.850000	7.15911e-17
1123.800000	7.17095e-17
1123.750000	7.18281e-17
1123.700000	7.19468e-17
1123.650000	7.20658e-17
1123.600000	7.2185e-17
1123.550000	7.23043e-17
1123.500000	7.24239e-17
1123.450000	7.25436e-17
1123.400000	7.26636e-17
1123.350000	7.27837e-17
1123.300000	7.2904e-17
1123.250000	7.30246e-17
1123.200000	7.31453e-17
1123.150000	7.32663e-17
1123.100000	7.33874e-17
1123.050000	7.35088e-17
1123.000000	7.36303e-17
1122.950000	7.3752e-17
1122.900000	7.3874e-17
1122.850000	7.39961e-17
1122.800000	7.41185e-17
1122.750000	7.4241e-17
1122.700000	7.43638e-17
1122.650000	7.44867e-17
1122.600000	7.46099e-17
1122.550000	7.47333e-17
1122.500000	7.48568e-17
1122.450000	7.49806e-17
1122.400000	7.51046e-17
1122.350000	7.52288e-17
1122.300000	7.53531e-17
1122.250000	7.54777e-17
1122.200000	7.56025e-17
1122.150000	7.57275e-17
1122.100000	7.58527e-17
1122.050000	7.59782e-17
1122.000000	7.61038e-17
1121.950000	7.62296e-17
1121.900000	7.63557e-17
1121.850000	7.64819e-17
1121.800000	7.66084e-17
1121.750000	7.6735e-17
1121.700000	7.68619e-17
1121.650000	7.6989e-17
1121.600000	7.71163e-17
1121.550000	7.72438e-17
1121.500000	7.73715e-17
1121.450000	7.74995e-17
1121.400000	7.76276e-17
1121.350000	7.77559e-17
1121.300000	7.78845e-17
1121.250000	7.80133e-17
1121.200000	7.81423e-17
1121.150000	7.82715e-17
1121.100000	7.84009e-17
1121.050000	7.85305e-17
1121.000000	7.86604e-17
1120.950000	7.87904e-17
1120.900000	7.89207e-17
1120.850000	7.90512e-17
1120.800000	7.91819e-17
1120.750000	7.93128e-17
1120.700000	7.9444e-17
1120.650000	7.95753e-17
1120.600000	7.97069e-17
1120.550000	7.98387e-17
1120.500000	7.99707e-17
1120.450000	8.01029e-17
1120.400000	8.02354e-17
1120.350000	8.0368e-17
1120.300000	8.05009e-17
1120.250000	8.0634e-17
1120.200000	8.07673e-17
1120.150000	8.09009e-17
1120.100000	8.10347e-17
1120.050000	8.11686e-17
1120.000000	8.13028e-17
1119.950000	8.14373e-17
1119.900000	8.15719e-17
1119.850000	8.17068e-17
1119.800000	8.18419e-17
1119.750000	8.19772e-17
1119.700000	8.21128e-17
1119.650000	8.22485e-17
1119.600000	8.23845e-17
1119.550000	8.25207e-17
1119.500000	8.26572e-17
1119.450000	8.27939e-17
1119.400000	8.29308e-17
1119.350000	8.30679e-17
1119.300000	8.32052e-17
1119.250000	8.33428e-17
1119.200000	8.34806e-17
1119.150000	8.36186e-17
1119.100000	8.37569e-17
1119.050000	8.38954e-17
1119.000000	8.40341e-17
1118.950000	8.4173e-17
1118.900000	8.43122e-17
1118.850000	8.44516e-17
1118.800000	8.45913e-17
1118.750000	8.47311e-17
1118.700000	8.48712e-17
1118.650000	8.50115e-17
1118.600000	8.51521e-17
1118.550000	8.52929e-17
1118.500000	8.54339e-17
1118.450000	8.55752e-17
1118.400000	8.57167e-17
1118.350000	8.58584e-17
1118.300000	8.60004e-17
1118.250000	8.61426e-17
1118.200000	8.6285e-17
1118.150000	8.64277e-17
1118.100000	8.65706e-17
1118.050000	8.67137e-17
1118.000000	8.68571e-17
1117.950000	8.70007e-17
1117.900000	8.71445e-17
1117.850000	8.72886e-17
1117.800000	8.7433e-17
1117.750000	8.75775e-17
1117.700000	8.77223e-17
1117.650000	8.78674e-17
1117.600000	8.80127e-17
1117.550000	8.81582e-17
1117.500000	8.83039e-17
1117.450000	8.84499e-17
1117.400000	8.85962e-17
1117.350000	8.87427e-17
1117.300000	8.88894e-17
1117.250000	8.90364e-17
1117.200000	8.91836e-17
1117.150000	8.93311e-17
1117.100000	8.94788e-17
1117.050000	8.96267e-17
1117.000000	8.97749e-17
1116.950000	8.99233e-17
1116.900000	9.0072e-17
1116.850000	9.0221e-17
1116.800000	9.03701e-17
1116.750000	9.05196e-17
1116.700000	9.06692e-17
1116.650000	9.08191e-17
1116.600000	9.09693e-17
1116.550000	9.11197e-17
1116.500000	9.12704e-17
1116.450000	9.14213e-17
1116.400000	9.15724e-17
1116.350000	9.17239e-17
1116.300000	9.18755e-17
1116.250000	9.20274e-17
1116.200000	9.21796e-17
1116.150000	9.2332e-17
1116.100000	9.24847e-17
1116.050000	9.26376e-17
1116.000000	9.27908e-17
1115.950000	9.29442e-17
1115.900000	9.30979e-17
1115.850000	9.32518e-17
1115.800000	9.3406e-17
1115.750000	9.35604e-17
1115.700000	9.37151e-17
1115.650000	9.38701e-17
1115.600000	9.40253e-17
1115.550000	9.41807e-17
1115.500000	9.43365e-17
1115.450000	9.44924e-17
1115.400000	9.46487e-17
1115.350000	9.48052e-17
1115.300000	9.49619e-17
1115.250000	9.51189e-17
1115.200000	9.52762e-17
1115.150000	9.54337e-17
1115.100000	9.55915e-17
1115.050000	9.57496e-17
1115.000000	9.59079e-17
1114.950000	9.60665e-17
1114.900000	9.62253e-17
1114.850000	9.63844e-17
1114.800000	9.65438e-17
1114.750000	9.67034e-17
1114.700000	9.68633e-17
1114.650000	9.70235e-17
1114.600000	9.71839e-17
1114.550000	9.73446e-17
1114.500000	9.75055e-17
1114.450000	9.76668e-17
1114.400000	9.78282e-17
1114.350000	9.799e-17
1114.300000	9.8152e-17
1114.250000	9.83143e-17
1114.200000	9.84769e-17
1114.150000	9.86397e-17
1114.100000	9.88028e-17
1114.050000	9.89662e-17
1114.000000	9.91298e-17
1113.950000	9.92937e-17
1113.900000	9.94579e-17
1113.850000	9.96223e-17
1113.800000	9.9787e-17
1113.750000	9.9952e-17
1113.700000	1.00117e-16
1113.650000	1.00283e-16
1113.600000	1.00449e-16
1113.550000	1.00615e-16
1113.500000	1.00781e-16
1113.450000	1.00948e-16
1113.400000	1.01115e-16
1113.350000	1.01282e-16
1113.300000	1.01449e-16
1113.250000	1.01617e-16
1113.200000	1.01785e-16
1113.150000	1.01953e-16
1113.100000	1.02122e-16
1113.050000	1.02291e-16
1113.000000	1.0246e-16
1112.950000	1.02629e-16
1112.900000	1.02799e-16
1112.850000	1.02969e-16
1112.800000	1.03139e-16
1112.750000	1.0331e-16
1112.700000	1.03481e-16
1112.650000	1.03652e-16
1112.600000	1.03823e-16
1112.550000	1.03995e-16
1112.500000	1.04167e-16
1112.450000	1.04339e-16
1112.400000	1.04511e-16
1112.350000	1.04684e-16
1112.300000	1.04857e-16
1112.250000	1.05031e-16
1112.200000	1.05204e-16
1112.150000	1.05378e-16
1112.100000	1.05553e-16
1112.050000	1.05727e-16
1112.000000	1.05902e-16
1111.950000	1.06077e-16
1111.900000	1.06252e-16
1111.850000	1.06428e-16
1111.800000	1.06604e-16
1111.750000	1.0678e-16
1111.700000	1.06957e-16
1111.650000	1.07134e-16
1111.600000	1.07311e-16
1111.550000	1.07488e-16
1111.500000	1.07666e-16
1111.450000	1.07844e-16
1111.400000	1.08022e-16
1111.350000	1.08201e-16
1111.300000	1.0838e-16
1111.250000	1.08559e-16
1111.200000	1.08739e-16
1111.150000	1.08918e-16
1111.100000	1.09098e-16
1111.050000	1.09279e-16
1111.000000	1.09459e-16
1110.950000	1.0964e-16
1110.900000	1.09822e-16
1110.850000	1.10003e-16
1110.800000	1.10185e-16
1110.750000	1.10367e-16
1110.700000	1.1055e-16
1110.650000	1.10733e-16
1110.600000	1.10916e-16
1110.550000	1.11099e-16
1110.500000	1.11283e-16
1110.450000	1.11467e-16
1110.400000	1.11651e-16
1110.350000	1.11836e-16
1110.300000	1.12021e-16
1110.250000	1.12206e-16
1110.200000	1.12391e-16
1110.150000	1.12577e-16
1110.100000	1.12763e-16
1110.050000	1.1295e-16
1110.000000	1.13137e-16
1109.950000	1.13324e-16
1109.900000	1.13511e-16
1109.850000	1.13699e-16
1109.800000	1.13887e-16
1109.750000	1.14075e-16
1109.700000	1.14264e-16
1109.650000	1.14453e-16
1109.600000	1.14642e-16
1109.550000	1.14831e-16
1109.500000	1.15021e-16
1109.450000	1.15211e-16
1109.400000	1.15402e-16
1109.350000	1.15593e-16
1109.300000	1.15784e-16
1109.250000	1.15975e-16
1109.200000	1.16167e-16
1109.150000	1.16359e-16
1109.100000	1.16552e-16
1109.050000	1.16744e-16
1109.000000	1.16937e-16
1108.950000	1.17131e-16
1108.900000	1.17324e-16
1108.850000	1.17518e-16
1108.800000	1.17713e-16
1108.750000	1.17907e-16
1108.700000	1.18102e-16
1108.650000	1.18297e-16
1108.600000	1.18493e-16
1108.550000	1.18689e-16
1108.500000	1.18885e-16
1108.450000	1.19082e-16
1108.400000	1.19279e-16
1108.350000	1.19476e-16
1108.300000	1.19673e-16
1108.250000	1.19871e-16
1108.200000	1.20069e-16
1108.150000	1.20268e-16
1108.100000	1.20467e-16
1108.050000	1.20666e-16
1108.000000	1.20866e-16
1107.950000	1.21065e-16
1107.900000	1.21266e-16
1107.850000	1.21466e-16
1107.800000	1.21667e-16
1107.750000	1.21868e-16
1107.700000	1.2207e-16
1107.650000	1.22271e-16
1107.600000	1.22474e-16
1107.550000	1.22676e-16
1107.500000	1.22879e-16
1107.450000	1.23082e-16
1107.400000	1.23286e-16
1107.350000	1.23489e-16
1107.300000	1.23694e-16
1107.250000	1.23898e-16
1107.200000	1.24103e-16
1107.150000	1.24308e-16
1107.100000	1.24514e-16
1107.050000	1.2472e-16
1107.000000	1.24926e-16
1106.950000	1.25132e-16
1106.900000	1.25339e-16
1106.850000	1.25547e-16
1106.800000	1.25754e-16
1106.750000	1.25962e-16
1106.700000	1.2617e-16
1106.650000	1.26379e-16
1106.600000	1.26588e-16
1106.550000	1.26797e-16
1106.500000	1.27007e-16
1106.450000	1.27217e-16
1106.400000	1.27427e-16
1106.350000	1.27638e-16
1106.300000	1.27849e-16
1106.250000	1.2806e-16
1106.200000	1.28272e-16
1106.150000	1.28484e-16
1106.100000	1.28697e-16
1106.050000	1.28909e-16
1106.000000	1.29123e-16
1105.950000	1.29336e-16
1105.900000	1.2955e-16
1105.850000	1.29764e-16
1105.800000	1.29979e-16
1105.750000	1.30194e-16
1105.700000	1.30409e-16
1105.650000	1.30624e-16
1105.600000	1.3084e-16
1105.550000	1.31057e-16
1105.500000	1.31273e-16
1105.450000	1.31491e-16
1105.400000	1.31708e-16
1105.350000	1.31926e-16
1105.300000	1.32144e-16
1105.250000	1.32362e-16
1105.200000	1.32581e-16
1105.150000	1.328e-16
1105.100000	1.3302e-16
1105.050000	1.3324e-16
1105.000000	1.3346e-16
1104.950000	1.33681e-16
1104.900000	1.33902e-16
1104.850000	1.34123e-16
1104.800000	1.34345e-16
1104.750000	1.34567e-16
1104.700000	1.3479e-16
1104.650000	1.35013e-16
1104.600000	1.35236e-16
1104.550000	1.35459e-16
1104.500000	1.35683e-16
1104.450000	1.35908e-16
1104.400000	1.36132e-16
1104.350000	1.36358e-16
1104.300000	1.36583e-16
1104.250000	1.36809e-16
1104.200000	1.37035e-16
1104.150000	1.37262e-16
1104.100000	1.37489e-16
1104.050000	1.37716e-16
1104.000000	1.37944e-16
1103.950000	1.38172e-16
1103.900000	1.384e-16
1103.850000	1.38629e-16
1103.800000	1.38858e-16
1103.750000	1.39088e-16
1103.700000	1.39318e-16
1103.650000	1.39548e-16
1103.600000	1.39779e-16
1103.550000	1.4001e-16
1103.500000	1.40241e-16
1103.450000	1.40473e-16
1103.400000	1.40706e-16
1103.350000	1.40938e-16
1103.300000	1.41171e-16
1103.250000	1.41405e-16
1103.200000	1.41638e-16
1103.150000	1.41873e-16
1103.100000	1.42107e-16
1103.050000	1.42342e-16
1103.000000	1.42578e-16
1102.950000	1.42813e-16
1102.900000	1.43049e-16
1102.850000	1.43286e-16
1102.800000	1.43523e-16
1102.750000	1.4376e-16
1102.700000	1.43998e-16
1102.650000	1.44236e-16
1102.600000	1.44474e-16
1102.550000	1.44713e-16
1102.500000	1.44953e-16
1102.450000	1.45192e-16
1102.400000	1.45432e-16
1102.350000	1.45673e-16
1102.300000	1.45914e-16
1102.250000	1.46155e-16
1102.200000	1.46397e-16
1102.150000	1.46639e-16
1102.100000	1.46881e-16
1102.050000	1.47124e-16
1102.000000	1.47367e-16
1101.950000	1.47611e-16
1101.900000	1.47855e-16
1101.850000	1.48099e-16
1101.800000	1.48344e-16
1101.750000	1.4859e-16
1101.700000	1.48835e-16
1101.650000	1.49081e-16
1101.600000	1.49328e-16
1101.550000	1.49575e-16
1101.500000	1.49822e-16
1101.450000	1.5007e-16
1101.400000	1.50318e-16
1101.350000	1.50566e-16
1101.300000	1.50815e-16
1101.250000	1.51065e-16
1101.200000	1.51315e-16
1101.150000	1.51565e-16
1101.100000	1.51815e-16
1101.050000	1.52066e-16
1101.000000	1.52318e-16
1100.950000	1.5257e-16
1100.900000	1.52822e-16
1100.850000	1.53075e-16
1100.800000	1.53328e-16
1100.750000	1.53581e-16
1100.700000	1.53835e-16
1100.650000	1.5409e-16
1100.600000	1.54344e-16
1100.550000	1.546e-16
1100.500000	1.54855e-16
1100.450000	1.55111e-16
1100.400000	1.55368e-16
1100.350000	1.55625e-16
1100.300000	1.55882e-16
1100.250000	1.5614e-16
1100.200000	1.56398e-16
1100.150000	1.56656e-16
1100.100000	1.56915e-16
1100.050000	1.57175e-16
1100.000000	1.57435e-16
1099.950000	1.57695e-16
1099.900000	1.57956e-16
1099.850000	1.58217e-16
1099.800000	1.58479e-16
1099.750000	1.58741e-16
1099.700000	1.59003e-16
1099.650000	1.59266e-16
1099.600000	1.59529e-16
1099.550000	1.59793e-16
1099.500000	1.60057e-16
1099.450000	1.60322e-16
1099.400000	1.60587e-16
1099.350000	1.60852e-16
1099.300000	1.61118e-16
1099.250000	1.61385e-16
1099.200000	1.61652e-16
1099.150000	1.61919e-16
1099.100000	1.62187e-16
1099.050000	1.62455e-16
1099.000000	1.62723e-16
1098.950000	1.62993e-16
1098.900000	1.63262e-16
1098.850000	1.63532e-16
1098.800000	1.63802e-16
1098.750000	1.64073e-16
1098.700000	1.64344e-16
1098.650000	1.64616e-16
1098.600000	1.64888e-16
1098.550000	1.65161e-16
1098.500000	1.65434e-16
1098.450000	1.65708e-16
1098.400000	1.65982e-16
1098.350000	1.66256e-16
1098.300000	1.66531e-16
1098.250000	1.66806e-16
1098.200000	1.67082e-16
1098.150000	1.67358e-16
1098.100000	1.67635e-16
1098.050000	1.67912e-16
1098.000000	1.6819e-16
1097.950000	1.68468e-16
1097.900000	1.68747e-16
1097.850000	1.69026e-16
1097.800000	1.69305e-16
1097.750000	1.69585e-16
1097.700000	1.69865e-16
1097.650000	1.70146e-16
1097.600000	1.70428e-16
1097.550000	1.70709e-16
1097.500000	1.70992e-16
1097.450000	1.71274e-16
1097.400000	1.71558e-16
1097.350000	1.71841e-16
1097.300000	1.72125e-16
1097.250000	1.7241e-16
1097.200000	1.72695e-16
1097.150000	1.72981e-16
1097.100000	1.73267e-16
1097.050000	1.73553e-16
1097.000000	1.7384e-16
1096.950000	1.74127e-16
1096.900000	1.74415e-16
1096.850000	1.74704e-16
1096.800000	1.74993e-16
1096.750000	1.75282e-16
1096.700000	1.75572e-16
1096.650000	1.75862e-16
1096.600000	1.76153e-16
1096.550000	1.76444e-16
1096.500000	1.76736e-16
1096.450000	1.77028e-16
1096.400000	1.77321e-16
1096.350000	1.77614e-16
1096.300000	1.77908e-16
1096.250000	1.78202e-16
1096.200000	1.78496e-16
1096.150000	1.78792e-16
1096.100000	1.79087e-16
1096.050000	1.79383e-16
1096.000000	1.7968e-16
1095.950000	1.79977e-16
1095.900000	1.80275e-16
1095.850000	1.80573e-16
1095.800000	1.80871e-16
1095.750000	1.8117e-16
1095.700000	1.8147e-16
1095.650000	1.8177e-16
1095.600000	1.8207e-16
1095.550000	1.82371e-16
1095.500000	1.82673e-16
1095.450000	1.82975e-16
1095.400000	1.83278e-16
1095.350000	1.83581e-16
1095.300000	1.83884e-16
1095.250000	1.84188e-16
1095.200000	1.84493e-16
1095.150000	1.84798e-16
1095.100000	1.85103e-16
1095.050000	1.85409e-16
1095.000000	1.85716e-16
1094.950000	1.86023e-16
1094.900000	1.86331e-16
1094.850000	1.86639e-16
1094.800000	1.86947e-16
1094.750000	1.87256e-16
1094.700000	1.87566e-16
1094.650000	1.87876e-16
1094.600000	1.88187e-16
1094.550000	1.88498e-16
1094.500000	1.8881e-16
1094.450000	1.89122e-16
1094.400000	1.89434e-16
1094.350000	1.89748e-16
1094.300000	1.90061e-16
1094.250000	1.90376e-16
1094.200000	1.9069e-16
1094.150000	1.91006e-16
1094.100000	1.91322e-16
1094.050000	1.91638e-16
1094.000000	1.91955e-16
1093.950000	1.92272e-16
1093.900000	1.9259e-16
1093.850000	1.92908e-16
1093.800000	1.93227e-16
1093.750000	1.93547e-16
1093.700000	1.93867e-16
1093.650000	1.94188e-16
1093.600000	1.94509e-16
1093.550000	1.9483e-16
1093.500000	1.95152e-16
1093.450000	1.95475e-16
1093.400000	1.95798e-16
1093.350000	1.96122e-16
1093.300000	1.96446e-16
1093.250000	1.96771e-16
1093.200000	1.97096e-16
1093.150000	1.97422e-16
1093.100000	1.97749e-16
1093.050000	1.98076e-16
1093.000000	1.98403e-16
1092.950000	1.98731e-16
1092.900000	1.9906e-16
1092.850000	1.99389e-16
1092.800000	1.99719e-16
1092.750000	2.00049e-16
1092.700000	2.0038e-16
1092.650000	2.00711e-16
1092.600000	2.01043e-16
1092.550000	2.01375e-16
1092.500000	2.01708e-16
1092.450000	2.02042e-16
1092.400000	2.02376e-16
1092.350000	2.0271e-16
1092.300000	2.03046e-16
1092.250000	2.03381e-16
1092.200000	2.03718e-16
1092.150000	2.04054e-16
1092.100000	2.04392e-16
1092.050000	2.0473e-16
1092.000000	2.05068e-16
1091.950000	2.05407e-16
1091.900000	2.05747e-16
1091.850000	2.06087e-16
1091.800000	2.06428e-16
1091.750000	2.06769e-16
1091.700000	2.07111e-16
1091.650000	2.07453e-16
1091.600000	2.07797e-16
1091.550000	2.0814e-16
1091.500000	2.08484e-16
1091.450000	2.08829e-16
1091.400000	2.09174e-16
1091.350000	2.0952e-16
1091.300000	2.09867e-16
1091.250000	2.10214e-16
1091.200000	2.10561e-16
1091.150000	2.10909e-16
1091.100000	2.11258e-16
1091.050000	2.11607e-16
1091.000000	2.11957e-16
1090.950000	2.12308e-16
1090.900000	2.12659e-16
1090.850000	2.1301e-16
1090.800000	2.13362e-16
1090.750000	2.13715e-16
1090.700000	2.14069e-16
1090.650000	2.14423e-16
1090.600000	2.14777e-16
1090.550000	2.15132e-16
1090.500000	2.15488e-16
1090.450000	2.15844e-16
1090.400000	2.16201e-16
1090.350000	2.16559e-16
1090.300000	2.16917e-16
1090.250000	2.17275e-16
1090.200000	2.17635e-16
1090.150000	2.17994e-16
1090.100000	2.18355e-16
1090.050000	2.18716e-16
1090.000000	2.19078e-16
1089.950000	2.1944e-16
1089.900000	2.19803e-16
1089.850000	2.20166e-16
1089.800000	2.2053e-16
1089.750000	2.20895e-16
1089.700000	2.2126e-16
1089.650000	2.21626e-16
1089.600000	2.21992e-16
1089.550000	2.22359e-16
1089.500000	2.22727e-16
1089.450000	2.23095e-16
1089.400000	2.23464e-16
1089.350000	2.23834e-16
1089.300000	2.24204e-16
1089.250000	2.24574e-16
1089.200000	2.24946e-16
1089.150000	2.25318e-16
1089.100000	2.2569e-16
1089.050000	2.26063e-16
1089.000000	2.26437e-16
1088.950000	2.26811e-16
1088.900000	2.27187e-16
1088.850000	2.27562e-16
1088.800000	2.27938e-16
1088.750000	2.28315e-16
1088.700000	2.28693e-16
1088.650000	2.29071e-16
1088.600000	2.2945e-16
1088.550000	2.29829e-16
1088.500000	2.30209e-16
1088.450000	2.3059e-16
1088.400000	2.30971e-16
1088.350000	2.31353e-16
1088.300000	2.31735e-16
1088.250000	2.32119e-16
1088.200000	2.32502e-16
1088.150000	2.32887e-16
1088.100000	2.33272e-16
1088.050000	2.33658e-16
1088.000000	2.34044e-16
1087.950000	2.34431e-16
1087.900000	2.34818e-16
1087.850000	2.35207e-16
1087.800000	2.35596e-16
1087.750000	2.35985e-16
1087.700000	2.36375e-16
1087.650000	2.36766e-16
1087.600000	2.37158e-16
1087.550000	2.3755e-16
1087.500000	2.37943e-16
1087.450000	2.38336e-16
1087.400000	2.3873e-16
1087.350000	2.39125e-16
1087.300000	2.3952e-16
1087.250000	2.39916e-16
1087.200000	2.40313e-16
1087.150000	2.4071e-16
1087.100000	2.41108e-16
1087.050000	2.41507e-16
1087.000000	2.41906e-16
1086.950000	2.42306e-16
1086.900000	2.42707e-16
1086.850000	2.43108e-16
1086.800000	2.4351e-16
1086.750000	2.43913e-16
1086.700000	2.44316e-16
1086.650000	2.4472e-16
1086.600000	2.45125e-16
1086.550000	2.4553e-16
1086.500000	2.45936e-16
1086.450000	2.46343e-16
1086.400000	2.4675e-16
1086.350000	2.47158e-16
1086.300000	2.47566e-16
1086.250000	2.47976e-16
1086.200000	2.48386e-16
1086.150000	2.48797e-16
1086.100000	2.49208e-16
1086.050000	2.4962e-16
1086.000000	2.50033e-16
1085.950000	2.50446e-16
1085.900000	2.5086e-16
1085.850000	2.51275e-16
1085.800000	2.5169e-16
1085.750000	2.52107e-16
1085.700000	2.52523e-16
1085.650000	2.52941e-16
1085.600000	2.53359e-16
1085.550000	2.53778e-16
1085.500000	2.54198e-16
1085.450000	2.54618e-16
1085.400000	2.55039e-16
1085.350000	2.55461e-16
1085.300000	2.55883e-16
1085.250000	2.56306e-16
1085.200000	2.5673e-16
1085.150000	2.57154e-16
1085.100000	2.5758e-16
1085.050000	2.58006e-16
1085.000000	2.58432e-16
1084.950000	2.58859e-16
1084.900000	2.59287e-16
1084.850000	2.59716e-16
1084.800000	2.60146e-16
1084.750000	2.60576e-16
1084.700000	2.61007e-16
1084.650000	2.61438e-16
1084.600000	2.6187e-16
1084.550000	2.62303e-16
1084.500000	2.62737e-16
1084.450000	2.63172e-16
1084.400000	2.63607e-16
1084.350000	2.64042e-16
1084.300000	2.64479e-16
1084.250000	2.64916e-16
1084.200000	2.65354e-16
1084.150000	2.65793e-16
1084.100000	2.66233e-16
1084.050000	2.66673e-16
1084.000000	2.67114e-16
1083.950000	2.67555e-16
1083.900000	2.67998e-16
1083.850000	2.68441e-16
1083.800000	2.68885e-16
1083.750000	2.69329e-16
1083.700000	2.69775e-16
1083.650000	2.70221e-16
1083.600000	2.70668e-16
1083.550000	2.71115e-16
1083.500000	2.71563e-16
1083.450000	2.72012e-16
1083.400000	2.72462e-16
1083.350000	2.72913e-16
1083.300000	2.73364e-16
1083.250000	2.73816e-16
1083.200000	2.74269e-16
1083.150000	2.74722e-16
1083.100000	2.75176e-16
1083.050000	2.75631e-16
1083.000000	2.76087e-16
1082.950000	2.76544e-16
1082.900000	2.77001e-16
1082.850000	2.77459e-16
1082.800000	2.77918e-16
1082.750000	2.78377e-16
1082.700000	2.78837e-16
1082.650000	2.79298e-16
1082.600000	2.7976e-16
1082.550000	2.80223e-16
1082.500000	2.80686e-16
1082.450000	2.8115e-16
1082.400000	2.81615e-16
1082.350000	2.82081e-16
1082.300000	2.82547e-16
1082.250000	2.83014e-16
1082.200000	2.83482e-16
1082.150000	2.83951e-16
1082.100000	2.8442e-16
1082.050000	2.84891e-16
1082.000000	2.85362e-16
1081.950000	2.85834e-16
1081.900000	2.86306e-16
1081.850000	2.8678e-16
1081.800000	2.87254e-16
1081.750000	2.87729e-16
1081.700000	2.88204e-16
1081.650000	2.88681e-16
1081.600000	2.89158e-16
1081.550000	2.89636e-16
1081.500000	2.90115e-16
1081.450000	2.90595e-16
1081.400000	2.91075e-16
1081.350000	2.91557e-16
1081.300000	2.92039e-16
1081.250000	2.92522e-16
1081.200000	2.93005e-16
1081.150000	2.9349e-16
1081.100000	2.93975e-16
1081.050000	2.94461e-16
1081.000000	2.94948e-16
1080.950000	2.95436e-16
1080.900000	2.95924e-16
1080.850000	2.96413e-16
1080.800000	2.96904e-16
1080.750000	2.97394e-16
1080.700000	2.97886e-16
1080.650000	2.98379e-16
1080.600000	2.98872e-16
1080.550000	2.99366e-16
1080.500000	2.99861e-16
1080.450000	3.00357e-16
1080.400000	3.00854e-16
1080.350000	3.01351e-16
1080.300000	3.01849e-16
1080.250000	3.02348e-16
1080.200000	3.02848e-16
1080.150000	3.03349e-16
1080.100000	3.03851e-16
1080.050000	3.04353e-16
1080.000000	3.04856e-16
1079.950000	3.0536e-16
1079.900000	3.05865e-16
1079.850000	3.06371e-16
1079.800000	3.06878e-16
1079.750000	3.07385e-16
1079.700000	3.07893e-16
1079.650000	3.08402e-16
1079.600000	3.08912e-16
1079.550000	3.09423e-16
1079.500000	3.09935e-16
1079.450000	3.10447e-16
1079.400000	3.1096e-16
1079.350000	3.11475e-16
1079.300000	3.1199e-16
1079.250000	3.12505e-16
1079.200000	3.13022e-16
1079.150000	3.1354e-16
1079.100000	3.14058e-16
1079.050000	3.14577e-16
1079.000000	3.15097e-16
1078.950000	3.15618e-16
1078.900000	3.1614e-16
1078.850000	3.16663e-16
1078.800000	3.17187e-16
1078.750000	3.17711e-16
1078.700000	3.18236e-16
1078.650000	3.18763e-16
1078.600000	3.1929e-16
1078.550000	3.19818e-16
1078.500000	3.20346e-16
1078.450000	3.20876e-16
1078.400000	3.21407e-16
1078.350000	3.21938e-16
1078.300000	3.2247e-16
1078.250000	3.23004e-16
1078.200000	3.23538e-16
1078.150000	3.24073e-16
1078.100000	3.24608e-16
1078.050000	3.25145e-16
1078.000000	3.25683e-16
1077.950000	3.26221e-16
1077.900000	3.26761e-16
1077.850000	3.27301e-16
1077.800000	3.27842e-16
1077.750000	3.28384e-16
1077.700000	3.28927e-16
1077.650000	3.29471e-16
1077.600000	3.30016e-16
1077.550000	3.30561e-16
1077.500000	3.31108e-16
1077.450000	3.31655e-16
1077.400000	3.32204e-16
1077.350000	3.32753e-16
1077.300000	3.33303e-16
1077.250000	3.33854e-16
1077.200000	3.34406e-16
1077.150000	3.34959e-16
1077.100000	3.35513e-16
1077.050000	3.36068e-16
1077.000000	3.36623e-16
1076.950000	3.3718e-16
1076.900000	3.37738e-16
1076.850000	3.38296e-16
1076.800000	3.38855e-16
1076.750000	3.39416e-16
1076.700000	3.39977e-16
1076.650000	3.40539e-16
1076.600000	3.41102e-16
1076.550000	3.41666e-16
1076.500000	3.42231e-16
1076.450000	3.42797e-16
1076.400000	3.43364e-16
1076.350000	3.43931e-16
1076.300000	3.445e-16
1076.250000	3.4507e-16
1076.200000	3.4564e-16
1076.150000	3.46212e-16
1076.100000	3.46784e-16
1076.050000	3.47357e-16
1076.000000	3.47932e-16
1075.950000	3.48507e-16
1075.900000	3.49083e-16
1075.850000	3.49661e-16
1075.800000	3.50239e-16
1075.750000	3.50818e-16
1075.700000	3.51398e-16
1075.650000	3.51979e-16
1075.600000	3.52561e-16
1075.550000	3.53144e-16
1075.500000	3.53728e-16
1075.450000	3.54313e-16
1075.400000	3.54898e-16
1075.350000	3.55485e-16
1075.300000	3.56073e-16
1075.250000	3.56662e-16
1075.200000	3.57251e-16
1075.150000	3.57842e-16
1075.100000	3.58434e-16
1075.050000	3.59026e-16
1075.000000	3.5962e-16
1074.950000	3.60215e-16
1074.900000	3.6081e-16
1074.850000	3.61407e-16
1074.800000	3.62004e-16
1074.750000	3.62603e-16
1074.700000	3.63202e-16
1074.650000	3.63803e-16
1074.600000	3.64405e-16
1074.550000	3.65007e-16
1074.500000	3.65611e-16
1074.450000	3.66215e-16
1074.400000	3.66821e-16
1074.350000	3.67427e-16
1074.300000	3.68035e-16
1074.250000	3.68643e-16
1074.200000	3.69253e-16
1074.150000	3.69863e-16
1074.100000	3.70475e-16
1074.050000	3.71087e-16
1074.000000	3.71701e-16
1073.950000	3.72315e-16
1073.900000	3.72931e-16
1073.850000	3.73548e-16
1073.800000	3.74165e-16
1073.750000	3.74784e-16
1073.700000	3.75404e-16
1073.650000	3.76024e-16
1073.600000	3.76646e-16
1073.550000	3.77269e-16
1073.500000	3.77893e-16
1073.450000	3.78518e-16
1073.400000	3.79143e-16
1073.350000	3.7977e-16
1073.300000	3.80398e-16
1073.250000	3.81027e-16
1073.200000	3.81657e-16
1073.150000	3.82288e-16
1073.100000	3.8292e-16
1073.050000	3.83553e-16
1073.000000	3.84188e-16
1072.950000	3.84823e-16
1072.900000	3.85459e-16
1072.850000	3.86096e-16
1072.800000	3.86735e-16
1072.750000	3.87374e-16
1072.700000	3.88015e-16
1072.650000	3.88656e-16
1072.600000	3.89299e-16
1072.550000	3.89943e-16
1072.500000	3.90587e-16
1072.450000	3.91233e-16
1072.400000	3.9188e-16
1072.350000	3.92528e-16
1072.300000	3.93177e-16
1072.250000	3.93827e-16
1072.200000	3.94478e-16
1072.150000	3.95131e-16
1072.100000	3.95784e-16
1072.050000	3.96438e-16
1072.000000	3.97094e-16
1071.950000	3.9775e-16
1071.900000	3.98408e-16
1071.850000	3.99067e-16
1071.800000	3.99727e-16
1071.750000	4.00388e-16
1071.700000	4.0105e-16
1071.650000	4.01713e-16
1071.600000	4.02377e-16
1071.550000	4.03042e-16
1071.500000	4.03709e-16
1071.450000	4.04376e-16
1071.400000	4.05045e-16
1071.350000	4.05714e-16
1071.300000	4.06385e-16
1071.250000	4.07057e-16
1071.200000	4.0773e-16
1071.150000	4.08404e-16
1071.100000	4.0908e-16
1071.050000	4.09756e-16
1071.000000	4.10434e-16
1070.950000	4.11112e-16
1070.900000	4.11792e-16
1070.850000	4.12473e-16
1070.800000	4.13155e-16
1070.750000	4.13838e-16
1070.700000	4.14522e-16
1070.650000	4.15208e-16
1070.600000	4.15894e-16
1070.550000	4.16582e-16
1070.500000	4.17271e-16
1070.450000	4.1796e-16
1070.400000	4.18652e-16
1070.350000	4.19344e-16
1070.300000	4.20037e-16
1070.250000	4.20732e-16
1070.200000	4.21427e-16
1070.150000	4.22124e-16
1070.100000	4.22822e-16
1070.050000	4.23521e-16
1070.000000	4.24221e-16
1069.950000	4.24923e-16
1069.900000	4.25625e-16
1069.850000	4.26329e-16
1069.800000	4.27034e-16
1069.750000	4.2774e-16
1069.700000	4.28447e-16
1069.650000	4.29156e-16
1069.600000	4.29865e-16
1069.550000	4.30576e-16
1069.500000	4.31288e-16
1069.450000	4.32001e-16
1069.400000	4.32715e-16
1069.350000	4.33431e-16
1069.300000	4.34148e-16
1069.250000	4.34865e-16
1069.200000	4.35584e-16
1069.150000	4.36305e-16
1069.100000	4.37026e-16
1069.050000	4.37749e-16
1069.000000	4.38472e-16
1068.950000	4.39197e-16
1068.900000	4.39924e-16
1068.850000	4.40651e-16
1068.800000	4.4138e-16
1068.750000	4.42109e-16
1068.700000	4.4284e-16
1068.650000	4.43573e-16
1068.600000	4.44306e-16
1068.550000	4.45041e-16
1068.500000	4.45777e-16
1068.450000	4.46514e-16
1068.400000	4.47252e-16
1068.350000	4.47991e-16
1068.300000	4.48732e-16
1068.250000	4.49474e-16
1068.200000	4.50217e-16
1068.150000	4.50962e-16
1068.100000	4.51707e-16
1068.050000	4.52454e-16
1068.000000	4.53202e-16
1067.950000	4.53952e-16
1067.900000	4.54702e-16
1067.850000	4.55454e-16
1067.800000	4.56207e-16
1067.750000	4.56961e-16
1067.700000	4.57717e-16
1067.650000	4.58474e-16
1067.600000	4.59232e-16
1067.550000	4.59991e-16
1067.500000	4.60752e-16
1067.450000	4.61513e-16
1067.400000	4.62277e-16
1067.350000	4.63041e-16
1067.300000	4.63807e-16
1067.250000	4.64573e-16
1067.200000	4.65342e-16
1067.150000	4.66111e-16
1067.100000	4.66882e-16
1067.050000	4.67654e-16
1067.000000	4.68427e-16
1066.950000	4.69201e-16
1066.900000	4.69977e-16
1066.850000	4.70754e-16
1066.800000	4.71533e-16
1066.750000	4.72312e-16
1066.700000	4.73093e-16
1066.650000	4.73875e-16
1066.600000	4.74659e-16
1066.550000	4.75444e-16
1066.500000	4.7623e-16
1066.450000	4.77017e-16
1066.400000	4.77806e-16
1066.350000	4.78596e-16
1066.300000	4.79387e-16
1066.250000	4.8018e-16
1066.200000	4.80974e-16
1066.150000	4.81769e-16
1066.100000	4.82566e-16
1066.050000	4.83364e-16
1066.000000	4.84163e-16
1065.950000	4.84963e-16
1065.900000	4.85765e-16
1065.850000	4.86568e-16
1065.800000	4.87373e-16
1065.750000	4.88179e-16
1065.700000	4.88986e-16
1065.650000	4.89795e-16
1065.600000	4.90604e-16
1065.550000	4.91416e-16
1065.500000	4.92228e-16
1065.450000	4.93042e-16
1065.400000	4.93857e-16
1065.350000	4.94674e-16
1065.300000	4.95492e-16
1065.250000	4.96311e-16
1065.200000	4.97132e-16
1065.150000	4.97954e-16
1065.100000	4.98777e-16
1065.050000	4.99602e-16
1065.000000	5.00428e-16
1064.950000	5.01255e-16
1064.900000	5.02084e-16
1064.850000	5.02914e-16
1064.800000	5.03746e-16
1064.750000	5.04578e-16
1064.700000	5.05413e-16
1064.650000	5.06248e-16
1064.600000	5.07085e-16
1064.550000	5.07924e-16
1064.500000	5.08764e-16
1064.450000	5.09605e-16
1064.400000	5.10448e-16
1064.350000	5.11292e-16
1064.300000	5.12137e-16
1064.250000	5.12984e-16
1064.200000	5.13832e-16
1064.150000	5.14681e-16
1064.100000	5.15532e-16
1064.050000	5.16385e-16
1064.000000	5.17239e-16
1063.950000	5.18094e-16
1063.900000	5.18951e-16
1063.850000	5.19809e-16
1063.800000	5.20668e-16
1063.750000	5.21529e-16
1063.700000	5.22391e-16
1063.650000	5.23255e-16
1063.600000	5.2412e-16
1063.550000	5.24987e-16
1063.500000	5.25855e-16
1063.450000	5.26724e-16
1063.400000	5.27595e-16
1063.350000	5.28468e-16
1063.300000	5.29341e-16
1063.250000	5.30217e-16
1063.200000	5.31093e-16
1063.150000	5.31971e-16
1063.100000	5.32851e-16
1063.050000	5.33732e-16
1063.000000	5.34615e-16
1062.950000	5.35498e-16
1062.900000	5.36384e-16
1062.850000	5.37271e-16
1062.800000	5.38159e-16
1062.750000	5.39049e-16
1062.700000	5.3994e-16
1062.650000	5.40833e-16
1062.600000	5.41727e-16
1062.550000	5.42623e-16
1062.500000	5.4352e-16
1062.450000	5.44419e-16
1062.400000	5.45319e-16
1062.350000	5.46221e-16
1062.300000	5.47124e-16
1062.250000	5.48028e-16
1062.200000	5.48935e-16
1062.150000	5.49842e-16
1062.100000	5.50751e-16
1062.050000	5.51662e-16
1062.000000	5.52574e-16
1061.950000	5.53488e-16
1061.900000	5.54403e-16
1061.850000	5.5532e-16
1061.800000	5.56238e-16
1061.750000	5.57157e-16
1061.700000	5.58079e-16
1061.650000	5.59001e-16
1061.600000	5.59926e-16
1061.550000	5.60851e-16
1061.500000	5.61779e-16
1061.450000	5.62708e-16
1061.400000	5.63638e-16
1061.350000	5.6457e-16
1061.300000	5.65504e-16
1061.250000	5.66439e-16
1061.200000	5.67375e-16
1061.150000	5.68313e-16
1061.100000	5.69253e-16
1061.050000	5.70194e-16
1061.000000	5.71137e-16
1060.950000	5.72081e-16
1060.900000	5.73027e-16
1060.850000	5.73975e-16
1060.800000	5.74924e-16
1060.750000	5.75874e-16
1060.700000	5.76826e-16
1060.650000	5.7778e-16
1060.600000	5.78735e-16
1060.550000	5.79692e-16
1060.500000	5.80651e-16
1060.450000	5.81611e-16
1060.400000	5.82573e-16
1060.350000	5.83536e-16
1060.300000	5.84501e-16
1060.250000	5.85467e-16
1060.200000	5.86435e-16
1060.150000	5.87405e-16
1060.100000	5.88376e-16
1060.050000	5.89349e-16
1060.000000	5.90323e-16
1059.950000	5.91299e-16
1059.900000	5.92277e-16
1059.850000	5.93256e-16
1059.800000	5.94237e-16
1059.750000	5.9522e-16
1059.700000	5.96204e-16
1059.650000	5.9719e-16
1059.600000	5.98177e-16
1059.550000	5.99166e-16
1059.500000	6.00157e-16
1059.450000	6.01149e-16
1059.400000	6.02143e-16
1059.350000	6.03139e-16
1059.300000	6.04136e-16
1059.250000	6.05135e-16
1059.200000	6.06136e-16
1059.150000	6.07138e-16
1059.100000	6.08142e-16
1059.050000	6.09147e-16
1059.000000	6.10154e-16
1058.950000	6.11163e-16
1058.900000	6.12174e-16
1058.850000	6.13186e-16
1058.800000	6.142e-16
1058.750000	6.15215e-16
1058.700000	6.16233e-16
1058.650000	6.17251e-16
1058.600000	6.18272e-16
1058.550000	6.19294e-16
1058.500000	6.20318e-16
1058.450000	6.21344e-16
1058.400000	6.22371e-16
1058.350000	6.234e-16
1058.300000	6.24431e-16
1058.250000	6.25464e-16
1058.200000	6.26498e-16
1058.150000	6.27534e-16
1058.100000	6.28571e-16
1058.050000	6.2961e-16
1058.000000	6.30652e-16
1057.950000	6.31694e-16
1057.900000	6.32739e-16
1057.850000	6.33785e-16
1057.800000	6.34833e-16
1057.750000	6.35883e-16
1057.700000	6.36934e-16
1057.650000	6.37987e-16
1057.600000	6.39042e-16
1057.550000	6.40099e-16
1057.500000	6.41157e-16
1057.450000	6.42217e-16
1057.400000	6.43279e-16
1057.350000	6.44342e-16
1057.300000	6.45408e-16
1057.250000	6.46475e-16
1057.200000	6.47544e-16
1057.150000	6.48615e-16
1057.100000	6.49687e-16
1057.050000	6.50761e-16
1057.000000	6.51837e-16
1056.950000	6.52915e-16
1056.900000	6.53995e-16
1056.850000	6.55076e-16
1056.800000	6.56159e-16
1056.750000	6.57244e-16
1056.700000	6.58331e-16
1056.650000	6.59419e-16
1056.600000	6.6051e-16
1056.550000	6.61602e-16
1056.500000	6.62696e-16
1056.450000	6.63791e-16
1056.400000	6.64889e-16
1056.350000	6.65988e-16
1056.300000	6.67089e-16
1056.250000	6.68192e-16
1056.200000	6.69297e-16
1056.150000	6.70404e-16
1056.100000	6.71512e-16
1056.050000	6.72623e-16
1056.000000	6.73735e-16
1055.950000	6.74849e-16
1055.900000	6.75965e-16
1055.850000	6.77082e-16
1055.800000	6.78202e-16
1055.750000	6.79323e-16
1055.700000	6.80446e-16
1055.650000	6.81571e-16
1055.600000	6.82698e-16
1055.550000	6.83827e-16
1055.500000	6.84958e-16
1055.450000	6.8609e-16
1055.400000	6.87225e-16
1055.350000	6.88361e-16
1055.300000	6.89499e-16
1055.250000	6.90639e-16
1055.200000	6.91781e-16
1055.150000	6.92925e-16
1055.100000	6.94071e-16
1055.050000	6.95218e-16
1055.000000	6.96368e-16
1054.950000	6.97519e-16
1054.900000	6.98672e-16
1054.850000	6.99828e-16
1054.800000	7.00985e-16
1054.750000	7.02144e-16
1054.700000	7.03305e-16
1054.650000	7.04468e-16
1054.600000	7.05632e-16
1054.550000	7.06799e-16
1054.500000	7.07968e-16
1054.450000	7.09138e-16
1054.400000	7.10311e-16
1054.350000	7.11485e-16
1054.300000	7.12662e-16
1054.250000	7.1384e-16
1054.200000	7.1502e-16
1054.150000	7.16203e-16
1054.100000	7.17387e-16
1054.050000	7.18573e-16
1054.000000	7.19761e-16
1053.950000	7.20951e-16
1053.900000	7.22143e-16
1053.850000	7.23337e-16
1053.800000	7.24533e-16
1053.750000	7.25731e-16
1053.700000	7.26931e-16
1053.650000	7.28133e-16
1053.600000	7.29337e-16
1053.550000	7.30543e-16
1053.500000	7.31751e-16
1053.450000	7.32961e-16
1053.400000	7.34173e-16
1053.350000	7.35387e-16
1053.300000	7.36603e-16
1053.250000	7.3782e-16
1053.200000	7.3904e-16
1053.150000	7.40262e-16
1053.100000	7.41486e-16
1053.050000	7.42712e-16
1053.000000	7.4394e-16
1052.950000	7.4517e-16
1052.900000	7.46403e-16
1052.850000	7.47637e-16
1052.800000	7.48873e-16
1052.750000	7.50111e-16
1052.700000	7.51351e-16
1052.650000	7.52594e-16
1052.600000	7.53838e-16
1052.550000	7.55084e-16
1052.500000	7.56333e-16
1052.450000	7.57583e-16
1052.400000	7.58836e-16
1052.350000	7.60091e-16
1052.300000	7.61348e-16
1052.250000	7.62606e-16
1052.200000	7.63867e-16
1052.150000	7.6513e-16
1052.100000	7.66395e-16
1052.050000	7.67663e-16
1052.000000	7.68932e-16
1051.950000	7.70203e-16
1051.900000	7.71477e-16
1051.850000	7.72752e-16
1051.800000	7.7403e-16
1051.750000	7.7531e-16
1051.700000	7.76592e-16
1051.650000	7.77876e-16
1051.600000	7.79162e-16
1051.550000	7.8045e-16
1051.500000	7.81741e-16
1051.450000	7.83033e-16
1051.400000	7.84328e-16
1051.350000	7.85625e-16
1051.300000	7.86924e-16
1051.250000	7.88225e-16
1051.200000	7.89528e-16
1051.150000	7.90834e-16
1051.100000	7.92141e-16
1051.050000	7.93451e-16
1051.000000	7.94763e-16
1050.950000	7.96077e-16
1050.900000	7.97393e-16
1050.850000	7.98712e-16
1050.800000	8.00032e-16
1050.750000	8.01355e-16
1050.700000	8.0268e-16
1050.650000	8.04007e-16
1050.600000	8.05337e-16
1050.550000	8.06668e-16
1050.500000	8.08002e-16
1050.450000	8.09338e-16
1050.400000	8.10676e-16
1050.350000	8.12017e-16
1050.300000	8.13359e-16
1050.250000	8.14704e-16
1050.200000	8.16051e-16
1050.150000	8.17401e-16
1050.100000	8.18752e-16
1050.050000	8.20106e-16
1050.000000	8.21462e-16
1049.950000	8.2282e-16
1049.900000	8.24181e-16
1049.850000	8.25543e-16
1049.800000	8.26908e-16
1049.750000	8.28275e-16
1049.700000	8.29645e-16
1049.650000	8.31017e-16
1049.600000	8.32391e-16
1049.550000	8.33767e-16
1049.500000	8.35146e-16
1049.450000	8.36527e-16
1049.400000	8.3791e-16
1049.350000	8.39295e-16
1049.300000	8.40683e-16
1049.250000	8.42073e-16
1049.200000	8.43465e-16
1049.150000	8.4486e-16
1049.100000	8.46257e-16
1049.050000	8.47656e-16
1049.000000	8.49058e-16
1048.950000	8.50461e-16
1048.900000	8.51868e-16
1048.850000	8.53276e-16
1048.800000	8.54687e-16
1048.750000	8.561e-16
1048.700000	8.57516e-16
1048.650000	8.58933e-16
1048.600000	8.60354e-16
1048.550000	8.61776e-16
1048.500000	8.63201e-16
1048.450000	8.64628e-16
1048.400000	8.66058e-16
1048.350000	8.6749e-16
1048.300000	8.68924e-16
1048.250000	8.70361e-16
1048.200000	8.718e-16
1048.150000	8.73242e-16
1048.100000	8.74685e-16
1048.050000	8.76132e-16
1048.000000	8.7758e-16
1047.950000	8.79031e-16
1047.900000	8.80485e-16
1047.850000	8.81941e-16
1047.800000	8.83399e-16
1047.750000	8.84859e-16
1047.700000	8.86322e-16
1047.650000	8.87788e-16
1047.600000	8.89256e-16
1047.550000	8.90726e-16
1047.500000	8.92199e-16
1047.450000	8.93674e-16
1047.400000	8.95152e-16
1047.350000	8.96632e-16
1047.300000	8.98114e-16
1047.250000	8.99599e-16
1047.200000	9.01087e-16
1047.150000	9.02577e-16
1047.100000	9.04069e-16
1047.050000	9.05564e-16
1047.000000	9.07061e-16
1046.950000	9.08561e-16
1046.900000	9.10063e-16
1046.850000	9.11568e-16
1046.800000	9.13075e-16
1046.750000	9.14585e-16
1046.700000	9.16097e-16
1046.650000	9.17612e-16
1046.600000	9.19129e-16
1046.550000	9.20649e-16
1046.500000	9.22171e-16
1046.450000	9.23696e-16
1046.400000	9.25223e-16
1046.350000	9.26753e-16
1046.300000	9.28285e-16
1046.250000	9.2982e-16
1046.200000	9.31357e-16
1046.150000	9.32897e-16
1046.100000	9.3444e-16
1046.050000	9.35985e-16
1046.000000	9.37533e-16
1045.950000	9.39083e-16
1045.900000	9.40635e-16
1045.850000	9.42191e-16
1045.800000	9.43749e-16
1045.750000	9.45309e-16
1045.700000	9.46872e-16
1045.650000	9.48438e-16
1045.600000	9.50006e-16
1045.550000	9.51577e-16
1045.500000	9.5315e-16
1045.450000	9.54726e-16
1045.400000	9.56304e-16
1045.350000	9.57886e-16
1045.300000	9.59469e-16
1045.250000	9.61056e-16
1045.200000	9.62645e-16
1045.150000	9.64237e-16
1045.100000	9.65831e-16
1045.050000	9.67428e-16
1045.000000	9.69027e-16
1044.950000	9.7063e-16
1044.900000	9.72235e-16
1044.850000	9.73842e-16
1044.800000	9.75452e-16
1044.750000	9.77065e-16
1044.700000	9.78681e-16
1044.650000	9.80299e-16
1044.600000	9.8192e-16
1044.550000	9.83543e-16
1044.500000	9.85169e-16
1044.450000	9.86798e-16
1044.400000	9.8843e-16
1044.350000	9.90064e-16
1044.300000	9.91701e-16
1044.250000	9.93341e-16
1044.200000	9.94983e-16
1044.150000	9.96629e-16
1044.100000	9.98276e-16
1044.050000	9.99927e-16
1044.000000	1.00158e-15
1043.950000	1.00324e-15
1043.900000	1.0049e-15
1043.850000	1.00656e-15
1043.800000	1.00822e-15
1043.750000	1.00989e-15
1043.700000	1.01156e-15
1043.650000	1.01323e-15
1043.600000	1.01491e-15
1043.550000	1.01658e-15
1043.500000	1.01826e-15
1043.450000	1.01995e-15
1043.400000	1.02163e-15
1043.350000	1.02332e-15
1043.300000	1.02502e-15
1043.250000	1.02671e-15
1043.200000	1.02841e-15
1043.150000	1.03011e-15
1043.100000	1.03181e-15
1043.050000	1.03352e-15
1043.000000	1.03523e-15
1042.950000	1.03694e-15
1042.900000	1.03865e-15
1042.850000	1.04037e-15
1042.800000	1.04209e-15
1042.750000	1.04381e-15
1042.700000	1.04554e-15
1042.650000	1.04727e-15
1042.600000	1.049e-15
1042.550000	1.05073e-15
1042.500000	1.05247e-15
1042.450000	1.05421e-15
1042.400000	1.05595e-15
1042.350000	1.0577e-15
1042.300000	1.05945e-15
1042.250000	1.0612e-15
1042.200000	1.06296e-15
1042.150000	1.06471e-15
1042.100000	1.06647e-15
1042.050000	1.06824e-15
1042.000000	1.07e-15
1041.950000	1.07177e-15
1041.900000	1.07355e-15
1041.850000	1.07532e-15
1041.800000	1.0771e-15
1041.750000	1.07888e-15
1041.700000	1.08066e-15
1041.650000	1.08245e-15
1041.600000	1.08424e-15
1041.550000	1.08603e-15
1041.500000	1.08783e-15
1041.450000	1.08963e-15
1041.400000	1.09143e-15
1041.350000	1.09323e-15
1041.300000	1.09504e-15
1041.250000	1.09685e-15
1041.200000	1.09866e-15
1041.150000	1.10048e-15
1041.100000	1.1023e-15
1041.050000	1.10412e-15
1041.000000	1.10595e-15
1040.950000	1.10778e-15
1040.900000	1.10961e-15
1040.850000	1.11144e-15
1040.800000	1.11328e-15
1040.750000	1.11512e-15
1040.700000	1.11697e-15
1040.650000	1.11881e-15
1040.600000	1.12066e-15
1040.550000	1.12252e-15
1040.500000	1.12437e-15
1040.450000	1.12623e-15
1040.400000	1.12809e-15
1040.350000	1.12996e-15
1040.300000	1.13183e-15
1040.250000	1.1337e-15
1040.200000	1.13557e-15
1040.150000	1.13745e-15
1040.100000	1.13933e-15
1040.050000	1.14121e-15
1040.000000	1.1431e-15
1039.950000	1.14499e-15
1039.900000	1.14688e-15
1039.850000	1.14878e-15
1039.800000	1.15068e-15
1039.750000	1.15258e-15
1039.700000	1.15449e-15
1039.650000	1.1564e-15
1039.600000	1.15831e-15
1039.550000	1.16022e-15
1039.500000	1.16214e-15
1039.450000	1.16406e-15
1039.400000	1.16599e-15
1039.350000	1.16792e-15
1039.300000	1.16985e-15
1039.250000	1.17178e-15
1039.200000	1.17372e-15
1039.150000	1.17566e-15
1039.100000	1.1776e-15
1039.050000	1.17955e-15
1039.000000	1.1815e-15
1038.950000	1.18346e-15
1038.900000	1.18541e-15
1038.850000	1.18737e-15
1038.800000	1.18934e-15
1038.750000	1.1913e-15
1038.700000	1.19327e-15
1038.650000	1.19525e-15
1038.600000	1.19722e-15
1038.550000	1.1992e-15
1038.500000	1.20118e-15
1038.450000	1.20317e-15
1038.400000	1.20516e-15
1038.350000	1.20715e-15
1038.300000	1.20915e-15
1038.250000	1.21115e-15
1038.200000	1.21315e-15
1038.150000	1.21516e-15
1038.100000	1.21716e-15
1038.050000	1.21918e-15
1038.000000	1.22119e-15
1037.950000	1.22321e-15
1037.900000	1.22523e-15
1037.850000	1.22726e-15
1037.800000	1.22929e-15
1037.750000	1.23132e-15
1037.700000	1.23336e-15
1037.650000	1.2354e-15
1037.600000	1.23744e-15
1037.550000	1.23949e-15
1037.500000	1.24154e-15
1037.450000	1.24359e-15
1037.400000	1.24564e-15
1037.350000	1.2477e-15
1037.300000	1.24977e-15
1037.250000	1.25183e-15
1037.200000	1.2539e-15
1037.150000	1.25598e-15
1037.100000	1.25805e-15
1037.050000	1.26013e-15
1037.000000	1.26222e-15
1036.950000	1.2643e-15
1036.900000	1.26639e-15
1036.850000	1.26849e-15
1036.800000	1.27059e-15
1036.750000	1.27269e-15
1036.700000	1.27479e-15
1036.650000	1.2769e-15
1036.600000	1.27901e-15
1036.550000	1.28112e-15
1036.500000	1.28324e-15
1036.450000	1.28536e-15
1036.400000	1.28749e-15
1036.350000	1.28962e-15
1036.300000	1.29175e-15
1036.250000	1.29389e-15
1036.200000	1.29603e-15
1036.150000	1.29817e-15
1036.100000	1.30032e-15
1036.050000	1.30247e-15
1036.000000	1.30462e-15
1035.950000	1.30678e-15
1035.900000	1.30894e-15
1035.850000	1.3111e-15
1035.800000	1.31327e-15
1035.750000	1.31544e-15
1035.700000	1.31762e-15
1035.650000	1.31979e-15
1035.600000	1.32198e-15
1035.550000	1.32416e-15
1035.500000	1.32635e-15
1035.450000	1.32854e-15
1035.400000	1.33074e-15
1035.350000	1.33294e-15
1035.300000	1.33515e-15
1035.250000	1.33735e-15
1035.200000	1.33956e-15
1035.150000	1.34178e-15
1035.100000	1.344e-15
1035.050000	1.34622e-15
1035.000000	1.34845e-15
1034.950000	1.35068e-15
1034.900000	1.35291e-15
1034.850000	1.35515e-15
1034.800000	1.35739e-15
1034.750000	1.35963e-15
1034.700000	1.36188e-15
1034.650000	1.36413e-15
1034.600000	1.36639e-15
1034.550000	1.36865e-15
1034.500000	1.37091e-15
1034.450000	1.37317e-15
1034.400000	1.37545e-15
1034.350000	1.37772e-15
1034.300000	1.38e-15
1034.250000	1.38228e-15
1034.200000	1.38456e-15
1034.150000	1.38685e-15
1034.100000	1.38915e-15
1034.050000	1.39144e-15
1034.000000	1.39374e-15
1033.950000	1.39605e-15
1033.900000	1.39836e-15
1033.850000	1.40067e-15
1033.800000	1.40299e-15
1033.750000	1.40531e-15
1033.700000	1.40763e-15
1033.650000	1.40996e-15
1033.600000	1.41229e-15
1033.550000	1.41462e-15
1033.500000	1.41696e-15
1033.450000	1.4193e-15
1033.400000	1.42165e-15
1033.350000	1.424e-15
1033.300000	1.42636e-15
1033.250000	1.42871e-15
1033.200000	1.43108e-15
1033.150000	1.43344e-15
1033.100000	1.43581e-15
1033.050000	1.43819e-15
1033.000000	1.44057e-15
1032.950000	1.44295e-15
1032.900000	1.44533e-15
1032.850000	1.44772e-15
1032.800000	1.45012e-15
1032.750000	1.45251e-15
1032.700000	1.45492e-15
1032.650000	1.45732e-15
1032.600000	1.45973e-15
1032.550000	1.46214e-15
1032.500000	1.46456e-15
1032.450000	1.46698e-15
1032.400000	1.46941e-15
1032.350000	1.47184e-15
1032.300000	1.47427e-15
1032.250000	1.47671e-15
1032.200000	1.47915e-15
1032.150000	1.4816e-15
1032.100000	1.48405e-15
1032.050000	1.4865e-15
1032.000000	1.48896e-15
1031.950000	1.49142e-15
1031.900000	1.49389e-15
1031.850000	1.49636e-15
1031.800000	1.49883e-15
1031.750000	1.50131e-15
1031.700000	1.50379e-15
1031.650000	1.50628e-15
1031.600000	1.50877e-15
1031.550000	1.51126e-15
1031.500000	1.51376e-15
1031.450000	1.51626e-15
1031.400000	1.51877e-15
1031.350000	1.52128e-15
1031.300000	1.5238e-15
1031.250000	1.52632e-15
1031.200000	1.52884e-15
1031.150000	1.53137e-15
1031.100000	1.5339e-15
1031.050000	1.53644e-15
1031.000000	1.53898e-15
1030.950000	1.54152e-15
1030.900000	1.54407e-15
1030.850000	1.54662e-15
1030.800000	1.54918e-15
1030.750000	1.55174e-15
1030.700000	1.55431e-15
1030.650000	1.55688e-15
1030.600000	1.55945e-15
1030.550000	1.56203e-15
1030.500000	1.56461e-15
1030.450000	1.5672e-15
1030.400000	1.56979e-15
1030.350000	1.57239e-15
1030.300000	1.57499e-15
1030.250000	1.57759e-15
1030.200000	1.5802e-15
1030.150000	1.58281e-15
1030.100000	1.58543e-15
1030.050000	1.58805e-15
1030.000000	1.59068e-15
1029.950000	1.59331e-15
1029.900000	1.59594e-15
1029.850000	1.59858e-15
1029.800000	1.60122e-15
1029.750000	1.60387e-15
1029.700000	1.60652e-15
1029.650000	1.60918e-15
1029.600000	1.61184e-15
1029.550000	1.61451e-15
1029.500000	1.61718e-15
1029.450000	1.61985e-15
1029.400000	1.62253e-15
1029.350000	1.62521e-15
1029.300000	1.6279e-15
1029.250000	1.63059e-15
1029.200000	1.63329e-15
1029.150000	1.63599e-15
1029.100000	1.63869e-15
1029.050000	1.6414e-15
1029.000000	1.64411e-15
1028.950000	1.64683e-15
1028.900000	1.64956e-15
1028.850000	1.65228e-15
1028.800000	1.65501e-15
1028.750000	1.65775e-15
1028.700000	1.66049e-15
1028.650000	1.66324e-15
1028.600000	1.66599e-15
1028.550000	1.66874e-15
1028.500000	1.6715e-15
1028.450000	1.67427e-15
1028.400000	1.67703e-15
1028.350000	1.67981e-15
1028.300000	1.68258e-15
1028.250000	1.68537e-15
1028.200000	1.68815e-15
1028.150000	1.69094e-15
1028.100000	1.69374e-15
1028.050000	1.69654e-15
1028.000000	1.69935e-15
1027.950000	1.70216e-15
1027.900000	1.70497e-15
1027.850000	1.70779e-15
1027.800000	1.71061e-15
1027.750000	1.71344e-15
1027.700000	1.71627e-15
1027.650000	1.71911e-15
1027.600000	1.72195e-15
1027.550000	1.7248e-15
1027.500000	1.72765e-15
1027.450000	1.73051e-15
1027.400000	1.73337e-15
1027.350000	1.73624e-15
1027.300000	1.73911e-15
1027.250000	1.74198e-15
1027.200000	1.74486e-15
1027.150000	1.74775e-15
1027.100000	1.75064e-15
1027.050000	1.75353e-15
1027.000000	1.75643e-15
1026.950000	1.75934e-15
1026.900000	1.76225e-15
1026.850000	1.76516e-15
1026.800000	1.76808e-15
1026.750000	1.771e-15
1026.700000	1.77393e-15
1026.650000	1.77686e-15
1026.600000	1.7798e-15
1026.550000	1.78274e-15
1026.500000	1.78569e-15
1026.450000	1.78864e-15
1026.400000	1.7916e-15
1026.350000	1.79456e-15
1026.300000	1.79753e-15
1026.250000	1.8005e-15
1026.200000	1.80348e-15
1026.150000	1.80646e-15
1026.100000	1.80945e-15
1026.050000	1.81244e-15
1026.000000	1.81544e-15
1025.950000	1.81844e-15
1025.900000	1.82145e-15
1025.850000	1.82446e-15
1025.800000	1.82747e-15
1025.750000	1.8305e-15
1025.700000	1.83352e-15
1025.650000	1.83655e-15
1025.600000	1.83959e-15
1025.550000	1.84263e-15
1025.500000	1.84568e-15
1025.450000	1.84873e-15
1025.400000	1.85179e-15
1025.350000	1.85485e-15
1025.300000	1.85792e-15
1025.250000	1.86099e-15
1025.200000	1.86406e-15
1025.150000	1.86715e-15
1025.100000	1.87023e-15
1025.050000	1.87333e-15
1025.000000	1.87642e-15
1024.950000	1.87953e-15
1024.900000	1.88263e-15
1024.850000	1.88575e-15
1024.800000	1.88886e-15
1024.750000	1.89199e-15
1024.700000	1.89512e-15
1024.650000	1.89825e-15
1024.600000	1.90139e-15
1024.550000	1.90453e-15
1024.500000	1.90768e-15
1024.450000	1.91084e-15
1024.400000	1.91399e-15
1024.350000	1.91716e-15
1024.300000	1.92033e-15
1024.250000	1.9235e-15
1024.200000	1.92669e-15
1024.150000	1.92987e-15
1024.100000	1.93306e-15
1024.050000	1.93626e-15
1024.000000	1.93946e-15
1023.950000	1.94267e-15
1023.900000	1.94588e-15
1023.850000	1.9491e-15
1023.800000	1.95232e-15
1023.750000	1.95555e-15
1023.700000	1.95878e-15
1023.650000	1.96202e-15
1023.600000	1.96526e-15
1023.550000	1.96851e-15
1023.500000	1.97177e-15
1023.450000	1.97503e-15
1023.400000	1.97829e-15
1023.350000	1.98156e-15
1023.300000	1.98484e-15
1023.250000	1.98812e-15
1023.200000	1.99141e-15
1023.150000	1.9947e-15
1023.100000	1.998e-15
1023.050000	2.0013e-15
1023.000000	2.00461e-15
1022.950000	2.00793e-15
1022.900000	2.01125e-15
1022.850000	2.01457e-15
1022.800000	2.0179e-15
1022.750000	2.02124e-15
1022.700000	2.02458e-15
1022.650000	2.02793e-15
1022.600000	2.03128e-15
1022.550000	2.03464e-15
1022.500000	2.03801e-15
1022.450000	2.04137e-15
1022.400000	2.04475e-15
1022.350000	2.04813e-15
1022.300000	2.05152e-15
1022.250000	2.05491e-15
1022.200000	2.05831e-15
1022.150000	2.06171e-15
1022.100000	2.06512e-15
1022.050000	2.06853e-15
1022.000000	2.07195e-15
1021.950000	2.07538e-15
1021.900000	2.07881e-15
1021.850000	2.08225e-15
1021.800000	2.08569e-15
1021.750000	2.08914e-15
1021.700000	2.09259e-15
1021.650000	2.09605e-15
1021.600000	2.09952e-15
1021.550000	2.10299e-15
1021.500000	2.10647e-15
1021.450000	2.10995e-15
1021.400000	2.11344e-15
1021.350000	2.11693e-15
1021.300000	2.12044e-15
1021.250000	2.12394e-15
1021.200000	2.12745e-15
1021.150000	2.13097e-15
1021.100000	2.13449e-15
1021.050000	2.13802e-15
1021.000000	2.14156e-15
1020.950000	2.1451e-15
1020.900000	2.14865e-15
1020.850000	2.1522e-15
1020.800000	2.15576e-15
1020.750000	2.15932e-15
1020.700000	2.16289e-15
1020.650000	2.16647e-15
1020.600000	2.17005e-15
1020.550000	2.17364e-15
1020.500000	2.17723e-15
1020.450000	2.18083e-15
1020.400000	2.18444e-15
1020.350000	2.18805e-15
1020.300000	2.19167e-15
1020.250000	2.19529e-15
1020.200000	2.19892e-15
1020.150000	2.20256e-15
1020.100000	2.2062e-15
1020.050000	2.20985e-15
1020.000000	2.2135e-15
1019.950000	2.21716e-15
1019.900000	2.22083e-15
1019.850000	2.2245e-15
1019.800000	2.22818e-15
1019.750000	2.23186e-15
1019.700000	2.23555e-15
1019.650000	2.23925e-15
1019.600000	2.24295e-15
1019.550000	2.24666e-15
1019.500000	2.25037e-15
1019.450000	2.25409e-15
1019.400000	2.25782e-15
1019.350000	2.26155e-15
1019.300000	2.26529e-15
1019.250000	2.26904e-15
1019.200000	2.27279e-15
1019.150000	2.27655e-15
1019.100000	2.28031e-15
1019.050000	2.28408e-15
1019.000000	2.28786e-15
1018.950000	2.29164e-15
1018.900000	2.29543e-15
1018.850000	2.29923e-15
1018.800000	2.30303e-15
1018.750000	2.30684e-15
1018.700000	2.31065e-15
1018.650000	2.31447e-15
1018.600000	2.3183e-15
1018.550000	2.32213e-15
1018.500000	2.32597e-15
1018.450000	2.32982e-15
1018.400000	2.33367e-15
1018.350000	2.33753e-15
1018.300000	2.34139e-15
1018.250000	2.34526e-15
1018.200000	2.34914e-15
1018.150000	2.35303e-15
1018.100000	2.35692e-15
1018.050000	2.36081e-15
1018.000000	2.36472e-15
1017.950000	2.36863e-15
1017.900000	2.37254e-15
1017.850000	2.37647e-15
1017.800000	2.3804e-15
1017.750000	2.38433e-15
1017.700000	2.38827e-15
1017.650000	2.39222e-15
1017.600000	2.39618e-15
1017.550000	2.40014e-15
1017.500000	2.40411e-15
1017.450000	2.40808e-15
1017.400000	2.41206e-15
1017.350000	2.41605e-15
1017.300000	2.42005e-15
1017.250000	2.42405e-15
1017.200000	2.42806e-15
1017.150000	2.43207e-15
1017.100000	2.43609e-15
1017.050000	2.44012e-15
1017.000000	2.44416e-15
1016.950000	2.4482e-15
1016.900000	2.45225e-15
1016.850000	2.4563e-15
1016.800000	2.46036e-15
1016.750000	2.46443e-15
1016.700000	2.4685e-15
1016.650000	2.47259e-15
1016.600000	2.47667e-15
1016.550000	2.48077e-15
1016.500000	2.48487e-15
1016.450000	2.48898e-15
1016.400000	2.49309e-15
1016.350000	2.49722e-15
1016.300000	2.50135e-15
1016.250000	2.50548e-15
1016.200000	2.50962e-15
1016.150000	2.51377e-15
1016.100000	2.51793e-15
1016.050000	2.52209e-15
1016.000000	2.52626e-15
1015.950000	2.53044e-15
1015.900000	2.53462e-15
1015.850000	2.53882e-15
1015.800000	2.54301e-15
1015.750000	2.54722e-15
1015.700000	2.55143e-15
1015.650000	2.55565e-15
1015.600000	2.55987e-15
1015.550000	2.56411e-15
1015.500000	2.56835e-15
1015.450000	2.57259e-15
1015.400000	2.57685e-15
1015.350000	2.58111e-15
1015.300000	2.58537e-15
1015.250000	2.58965e-15
1015.200000	2.59393e-15
1015.150000	2.59822e-15
1015.100000	2.60252e-15
1015.050000	2.60682e-15
1015.000000	2.61113e-15
1014.950000	2.61545e-15
1014.900000	2.61977e-15
1014.850000	2.6241e-15
1014.800000	2.62844e-15
1014.750000	2.63279e-15
1014.700000	2.63714e-15
1014.650000	2.6415e-15
1014.600000	2.64587e-15
1014.550000	2.65024e-15
1014.500000	2.65463e-15
1014.450000	2.65901e-15
1014.400000	2.66341e-15
1014.350000	2.66781e-15
1014.300000	2.67223e-15
1014.250000	2.67664e-15
1014.200000	2.68107e-15
1014.150000	2.6855e-15
1014.100000	2.68994e-15
1014.050000	2.69439e-15
1014.000000	2.69885e-15
1013.950000	2.70331e-15
1013.900000	2.70778e-15
1013.850000	2.71226e-15
1013.800000	2.71674e-15
1013.750000	2.72123e-15
1013.700000	2.72573e-15
1013.650000	2.73024e-15
1013.600000	2.73475e-15
1013.550000	2.73927e-15
1013.500000	2.7438e-15
1013.450000	2.74834e-15
1013.400000	2.75288e-15
1013.350000	2.75744e-15
1013.300000	2.762e-15
1013.250000	2.76656e-15
1013.200000	2.77114e-15
1013.150000	2.77572e-15
1013.100000	2.78031e-15
1013.050000	2.7849e-15
1013.000000	2.78951e-15
1012.950000	2.79412e-15
1012.900000	2.79874e-15
1012.850000	2.80337e-15
1012.800000	2.808e-15
1012.750000	2.81265e-15
1012.700000	2.8173e-15
1012.650000	2.82196e-15
1012.600000	2.82662e-15
1012.550000	2.8313e-15
1012.500000	2.83598e-15
1012.450000	2.84067e-15
1012.400000	2.84536e-15
1012.350000	2.85007e-15
1012.300000	2.85478e-15
1012.250000	2.8595e-15
1012.200000	2.86423e-15
1012.150000	2.86896e-15
1012.100000	2.87371e-15
1012.050000	2.87846e-15
1012.000000	2.88322e-15
1011.950000	2.88799e-15
1011.900000	2.89276e-15
1011.850000	2.89754e-15
1011.800000	2.90234e-15
1011.750000	2.90713e-15
1011.700000	2.91194e-15
1011.650000	2.91676e-15
1011.600000	2.92158e-15
1011.550000	2.92641e-15
1011.500000	2.93125e-15
1011.450000	2.93609e-15
1011.400000	2.94095e-15
1011.350000	2.94581e-15
1011.300000	2.95068e-15
1011.250000	2.95556e-15
1011.200000	2.96045e-15
1011.150000	2.96534e-15
1011.100000	2.97025e-15
1011.050000	2.97516e-15
1011.000000	2.98008e-15
1010.950000	2.985e-15
1010.900000	2.98994e-15
1010.850000	2.99488e-15
1010.800000	2.99983e-15
1010.750000	3.00479e-15
1010.700000	3.00976e-15
1010.650000	3.01474e-15
1010.600000	3.01972e-15
1010.550000	3.02472e-15
1010.500000	3.02972e-15
1010.450000	3.03473e-15
1010.400000	3.03975e-15
1010.350000	3.04477e-15
1010.300000	3.04981e-15
1010.250000	3.05485e-15
1010.200000	3.0599e-15
1010.150000	3.06496e-15
1010.100000	3.07003e-15
1010.050000	3.0751e-15
1010.000000	3.08019e-15
1009.950000	3.08528e-15
1009.900000	3.09038e-15
1009.850000	3.09549e-15
1009.800000	3.10061e-15
1009.750000	3.10574e-15
1009.700000	3.11087e-15
1009.650000	3.11601e-15
1009.600000	3.12117e-15
1009.550000	3.12633e-15
1009.500000	3.1315e-15
1009.450000	3.13667e-15
1009.400000	3.14186e-15
1009.350000	3.14706e-15
1009.300000	3.15226e-15
1009.250000	3.15747e-15
1009.200000	3.16269e-15
1009.150000	3.16792e-15
1009.100000	3.17316e-15
1009.050000	3.17841e-15
1009.000000	3.18366e-15
1008.950000	3.18893e-15
1008.900000	3.1942e-15
1008.850000	3.19948e-15
1008.800000	3.20477e-15
1008.750000	3.21007e-15
1008.700000	3.21538e-15
1008.650000	3.22069e-15
1008.600000	3.22602e-15
1008.550000	3.23135e-15
1008.500000	3.23669e-15
1008.450000	3.24205e-15
1008.400000	3.24741e-15
1008.350000	3.25278e-15
1008.300000	3.25815e-15
1008.250000	3.26354e-15
1008.200000	3.26894e-15
1008.150000	3.27434e-15
1008.100000	3.27976e-15
1008.050000	3.28518e-15
1008.000000	3.29061e-15
1007.950000	3.29605e-15
1007.900000	3.3015e-15
1007.850000	3.30696e-15
1007.800000	3.31243e-15
1007.750000	3.31791e-15
1007.700000	3.32339e-15
1007.650000	3.32889e-15
1007.600000	3.33439e-15
1007.550000	3.3399e-15
1007.500000	3.34543e-15
1007.450000	3.35096e-15
1007.400000	3.3565e-15
1007.350000	3.36205e-15
1007.300000	3.36761e-15
1007.250000	3.37318e-15
1007.200000	3.37875e-15
1007.150000	3.38434e-15
1007.100000	3.38993e-15
1007.050000	3.39554e-15
1007.000000	3.40115e-15
1006.950000	3.40678e-15
1006.900000	3.41241e-15
1006.850000	3.41805e-15
1006.800000	3.4237e-15
1006.750000	3.42937e-15
1006.700000	3.43504e-15
1006.650000	3.44072e-15
1006.600000	3.4464e-15
1006.550000	3.4521e-15
1006.500000	3.45781e-15
1006.450000	3.46353e-15
1006.400000	3.46925e-15
1006.350000	3.47499e-15
1006.300000	3.48074e-15
1006.250000	3.48649e-15
1006.200000	3.49226e-15
1006.150000	3.49803e-15
1006.100000	3.50381e-15
1006.050000	3.50961e-15
1006.000000	3.51541e-15
1005.950000	3.52122e-15
1005.900000	3.52705e-15
1005.850000	3.53288e-15
1005.800000	3.53872e-15
1005.750000	3.54457e-15
1005.700000	3.55043e-15
1005.650000	3.5563e-15
1005.600000	3.56218e-15
1005.550000	3.56807e-15
1005.500000	3.57397e-15
1005.450000	3.57988e-15
1005.400000	3.5858e-15
1005.350000	3.59173e-15
1005.300000	3.59767e-15
1005.250000	3.60362e-15
1005.200000	3.60957e-15
1005.150000	3.61554e-15
1005.100000	3.62152e-15
1005.050000	3.62751e-15
1005.000000	3.63351e-15
1004.950000	3.63951e-15
1004.900000	3.64553e-15
1004.850000	3.65156e-15
1004.800000	3.6576e-15
1004.750000	3.66364e-15
1004.700000	3.6697e-15
1004.650000	3.67577e-15
1004.600000	3.68185e-15
1004.550000	3.68793e-15
1004.500000	3.69403e-15
1004.450000	3.70014e-15
1004.400000	3.70626e-15
1004.350000	3.71239e-15
1004.300000	3.71852e-15
1004.250000	3.72467e-15
1004.200000	3.73083e-15
1004.150000	3.737e-15
1004.100000	3.74318e-15
1004.050000	3.74937e-15
1004.000000	3.75557e-15
1003.950000	3.76178e-15
1003.900000	3.768e-15
1003.850000	3.77423e-15
1003.800000	3.78047e-15
1003.750000	3.78672e-15
1003.700000	3.79298e-15
1003.650000	3.79925e-15
1003.600000	3.80553e-15
1003.550000	3.81183e-15
1003.500000	3.81813e-15
1003.450000	3.82444e-15
1003.400000	3.83076e-15
1003.350000	3.8371e-15
1003.300000	3.84344e-15
1003.250000	3.8498e-15
1003.200000	3.85616e-15
1003.150000	3.86254e-15
1003.100000	3.86893e-15
1003.050000	3.87532e-15
1003.000000	3.88173e-15
1002.950000	3.88815e-15
1002.900000	3.89458e-15
1002.850000	3.90102e-15
1002.800000	3.90747e-15
1002.750000	3.91393e-15
1002.700000	3.9204e-15
1002.650000	3.92688e-15
1002.600000	3.93337e-15
1002.550000	3.93988e-15
1002.500000	3.94639e-15
1002.450000	3.95292e-15
1002.400000	3.95945e-15
1002.350000	3.966e-15
1002.300000	3.97256e-15
1002.250000	3.97913e-15
1002.200000	3.9857e-15
1002.150000	3.99229e-15
1002.100000	3.9989e-15
1002.050000	4.00551e-15
1002.000000	4.01213e-15
1001.950000	4.01876e-15
1001.900000	4.02541e-15
1001.850000	4.03207e-15
1001.800000	4.03873e-15
1001.750000	4.04541e-15
1001.700000	4.0521e-15
1001.650000	4.0588e-15
1001.600000	4.06551e-15
1001.550000	4.07223e-15
1001.500000	4.07896e-15
1001.450000	4.08571e-15
1001.400000	4.09246e-15
1001.350000	4.09923e-15
1001.300000	4.10601e-15
1001.250000	4.1128e-15
1001.200000	4.1196e-15
1001.150000	4.12641e-15
1001.100000	4.13323e-15
1001.050000	4.14007e-15
1001.000000	4.14691e-15
1000.950000	4.15377e-15
1000.900000	4.16064e-15
1000.850000	4.16752e-15
1000.800000	4.17441e-15
1000.750000	4.18131e-15
1000.700000	4.18822e-15
1000.650000	4.19515e-15
1000.600000	4.20208e-15
1000.550000	4.20903e-15
1000.500000	4.21599e-15
1000.450000	4.22296e-15
1000.400000	4.22994e-15
1000.350000	4.23694e-15
1000.300000	4.24394e-15
1000.250000	4.25096e-15
1000.200000	4.25799e-15
1000.150000	4.26503e-15
1000.100000	4.27208e-15
1000.050000	4.27915e-15
1000.000000	4.28622e-15
999.950000	4.29331e-15
999.900000	4.30041e-15
999.850000	4.30752e-15
999.800000	4.31464e-15
999.750000	4.32177e-15
999.700000	4.32892e-15
999.650000	4.33608e-15
999.600000	4.34325e-15
999.550000	4.35043e-15
999.500000	4.35762e-15
999.450000	4.36483e-15
999.400000	4.37204e-15
999.350000	4.37927e-15
999.300000	4.38651e-15
999.250000	4.39377e-15
999.200000	4.40103e-15
999.150000	4.40831e-15
999.100000	4.4156e-15
999.050000	4.4229e-15
999.000000	4.43021e-15
998.950000	4.43754e-15
998.900000	4.44487e-15
998.850000	4.45222e-15
998.800000	4.45958e-15
998.750000	4.46696e-15
998.700000	4.47434e-15
998.650000	4.48174e-15
998.600000	4.48915e-15
998.550000	4.49657e-15
998.500000	4.50401e-15
998.450000	4.51146e-15
998.400000	4.51891e-15
998.350000	4.52639e-15
998.300000	4.53387e-15
998.250000	4.54137e-15
998.200000	4.54888e-15
998.150000	4.5564e-15
998.100000	4.56393e-15
998.050000	4.57148e-15
998.000000	4.57904e-15
997.950000	4.58661e-15
997.900000	4.59419e-15
997.850000	4.60179e-15
997.800000	4.6094e-15
997.750000	4.61702e-15
997.700000	4.62465e-15
997.650000	4.6323e-15
997.600000	4.63996e-15
997.550000	4.64763e-15
997.500000	4.65531e-15
997.450000	4.66301e-15
997.400000	4.67072e-15
997.350000	4.67844e-15
997.300000	4.68618e-15
997.250000	4.69393e-15
997.200000	4.70169e-15
997.150000	4.70946e-15
997.100000	4.71725e-15
997.050000	4.72505e-15
997.000000	4.73286e-15
996.950000	4.74069e-15
996.900000	4.74853e-15
996.850000	4.75638e-15
996.800000	4.76424e-15
996.750000	4.77212e-15
996.700000	4.78001e-15
996.650000	4.78791e-15
996.600000	4.79583e-15
996.550000	4.80376e-15
996.500000	4.8117e-15
996.450000	4.81966e-15
996.400000	4.82763e-15
996.350000	4.83561e-15
996.300000	4.8436e-15
996.250000	4.85161e-15
996.200000	4.85963e-15
996.150000	4.86767e-15
996.100000	4.87572e-15
996.050000	4.88378e-15
996.000000	4.89185e-15
995.950000	4.89994e-15
995.900000	4.90804e-15
995.850000	4.91616e-15
995.800000	4.92429e-15
995.750000	4.93243e-15
995.700000	4.94059e-15
995.650000	4.94876e-15
995.600000	4.95694e-15
995.550000	4.96513e-15
995.500000	4.97334e-15
995.450000	4.98157e-15
995.400000	4.9898e-15
995.350000	4.99805e-15
995.300000	5.00632e-15
995.250000	5.01459e-15
995.200000	5.02289e-15
995.150000	5.03119e-15
995.100000	5.03951e-15
995.050000	5.04784e-15
995.000000	5.05619e-15
994.950000	5.06455e-15
994.900000	5.07292e-15
994.850000	5.08131e-15
994.800000	5.08971e-15
994.750000	5.09813e-15
994.700000	5.10656e-15
994.650000	5.115e-15
994.600000	5.12346e-15
994.550000	5.13193e-15
994.500000	5.14041e-15
994.450000	5.14891e-15
994.400000	5.15743e-15
994.350000	5.16596e-15
994.300000	5.1745e-15
994.250000	5.18305e-15
994.200000	5.19162e-15
994.150000	5.20021e-15
994.100000	5.2088e-15
994.050000	5.21742e-15
994.000000	5.22604e-15
993.950000	5.23468e-15
993.900000	5.24334e-15
993.850000	5.25201e-15
993.800000	5.26069e-15
993.750000	5.26939e-15
993.700000	5.2781e-15
993.650000	5.28683e-15
993.600000	5.29557e-15
993.550000	5.30433e-15
993.500000	5.3131e-15
993.450000	5.32188e-15
993.400000	5.33068e-15
993.350000	5.3395e-15
993.300000	5.34833e-15
993.250000	5.35717e-15
993.200000	5.36603e-15
993.150000	5.3749e-15
993.100000	5.38379e-15
993.050000	5.39269e-15
993.000000	5.4016e-15
992.950000	5.41054e-15
992.900000	5.41948e-15
992.850000	5.42844e-15
992.800000	5.43742e-15
992.750000	5.44641e-15
992.700000	5.45541e-15
992.650000	5.46443e-15
992.600000	5.47347e-15
992.550000	5.48252e-15
992.500000	5.49158e-15
992.450000	5.50066e-15
992.400000	5.50976e-15
992.350000	5.51887e-15
992.300000	5.52799e-15
992.250000	5.53713e-15
992.200000	5.54629e-15
992.150000	5.55546e-15
992.100000	5.56465e-15
992.050000	5.57385e-15
992.000000	5.58306e-15
991.950000	5.59229e-15
991.900000	5.60154e-15
991.850000	5.6108e-15
991.800000	5.62008e-15
991.750000	5.62937e-15
991.700000	5.63868e-15
991.650000	5.648e-15
991.600000	5.65734e-15
991.550000	5.6667e-15
991.500000	5.67607e-15
991.450000	5.68545e-15
991.400000	5.69485e-15
991.350000	5.70427e-15
991.300000	5.7137e-15
991.250000	5.72315e-15
991.200000	5.73261e-15
991.150000	5.74209e-15
991.100000	5.75158e-15
991.050000	5.76109e-15
991.000000	5.77062e-15
990.950000	5.78016e-15
990.900000	5.78972e-15
990.850000	5.79929e-15
990.800000	5.80888e-15
990.750000	5.81848e-15
990.700000	5.8281e-15
990.650000	5.83774e-15
990.600000	5.84739e-15
990.550000	5.85706e-15
990.500000	5.86674e-15
990.450000	5.87644e-15
990.400000	5.88616e-15
990.350000	5.89589e-15
990.300000	5.90564e-15
990.250000	5.91541e-15
990.200000	5.92519e-15
990.150000	5.93498e-15
990.100000	5.9448e-15
990.050000	5.95463e-15
990.000000	5.96447e-15
989.950000	5.97433e-15
989.900000	5.98421e-15
989.850000	5.99411e-15
989.800000	6.00402e-15
989.750000	6.01395e-15
989.700000	6.02389e-15
989.650000	6.03385e-15
989.600000	6.04383e-15
989.550000	6.05382e-15
989.500000	6.06383e-15
989.450000	6.07385e-15
989.400000	6.0839e-15
989.350000	6.09396e-15
989.300000	6.10403e-15
989.250000	6.11413e-15
989.200000	6.12423e-15
989.150000	6.13436e-15
989.100000	6.1445e-15
989.050000	6.15466e-15
989.000000	6.16484e-15
988.950000	6.17503e-15
988.900000	6.18524e-15
988.850000	6.19547e-15
988.800000	6.20571e-15
988.750000	6.21597e-15
988.700000	6.22625e-15
988.650000	6.23655e-15
988.600000	6.24686e-15
988.550000	6.25719e-15
988.500000	6.26753e-15
988.450000	6.2779e-15
988.400000	6.28828e-15
988.350000	6.29867e-15
988.300000	6.30909e-15
988.250000	6.31952e-15
988.200000	6.32997e-15
988.150000	6.34044e-15
988.100000	6.35092e-15
988.050000	6.36142e-15
988.000000	6.37194e-15
987.950000	6.38247e-15
987.900000	6.39303e-15
987.850000	6.4036e-15
987.800000	6.41419e-15
987.750000	6.42479e-15
987.700000	6.43541e-15
987.650000	6.44605e-15
987.600000	6.45671e-15
987.550000	6.46739e-15
987.500000	6.47808e-15
987.450000	6.48879e-15
987.400000	6.49952e-15
987.350000	6.51027e-15
987.300000	6.52103e-15
987.250000	6.53181e-15
987.200000	6.54261e-15
987.150000	6.55343e-15
987.100000	6.56427e-15
987.050000	6.57512e-15
987.000000	6.58599e-15
986.950000	6.59688e-15
986.900000	6.60779e-15
986.850000	6.61872e-15
986.800000	6.62966e-15
986.750000	6.64062e-15
986.700000	6.6516e-15
986.650000	6.6626e-15
986.600000	6.67362e-15
986.550000	6.68465e-15
986.500000	6.6957e-15
986.450000	6.70677e-15
986.400000	6.71786e-15
986.350000	6.72897e-15
986.300000	6.7401e-15
986.250000	6.75124e-15
986.200000	6.7624e-15
986.150000	6.77358e-15
986.100000	6.78478e-15
986.050000	6.796e-15
986.000000	6.80724e-15
985.950000	6.81849e-15
985.900000	6.82977e-15
985.850000	6.84106e-15
985.800000	6.85237e-15
985.750000	6.8637e-15
985.700000	6.87505e-15
985.650000	6.88642e-15
985.600000	6.89781e-15
985.550000	6.90921e-15
985.500000	6.92063e-15
985.450000	6.93208e-15
985.400000	6.94354e-15
985.350000	6.95502e-15
985.300000	6.96652e-15
985.250000	6.97804e-15
985.200000	6.98958e-15
985.150000	7.00113e-15
985.100000	7.01271e-15
985.050000	7.0243e-15
985.000000	7.03592e-15
984.950000	7.04755e-15
984.900000	7.0592e-15
984.850000	7.07088e-15
984.800000	7.08257e-15
984.750000	7.09428e-15
984.700000	7.10601e-15
984.650000	7.11776e-15
984.600000	7.12953e-15
984.550000	7.14131e-15
984.500000	7.15312e-15
984.450000	7.16495e-15
984.400000	7.1768e-15
984.350000	7.18866e-15
984.300000	7.20055e-15
984.250000	7.21245e-15
984.200000	7.22438e-15
984.150000	7.23633e-15
984.100000	7.24829e-15
984.050000	7.26027e-15
984.000000	7.27228e-15
983.950000	7.2843e-15
983.900000	7.29635e-15
983.850000	7.30841e-15
983.800000	7.3205e-15
983.750000	7.3326e-15
983.700000	7.34472e-15
983.650000	7.35687e-15
983.600000	7.36903e-15
983.550000	7.38122e-15
983.500000	7.39342e-15
983.450000	7.40565e-15
983.400000	7.41789e-15
983.350000	7.43015e-15
983.300000	7.44244e-15
983.250000	7.45475e-15
983.200000	7.46707e-15
983.150000	7.47942e-15
983.100000	7.49178e-15
983.050000	7.50417e-15
983.000000	7.51658e-15
982.950000	7.52901e-15
982.900000	7.54146e-15
982.850000	7.55393e-15
982.800000	7.56642e-15
982.750000	7.57893e-15
982.700000	7.59146e-15
982.650000	7.60401e-15
982.600000	7.61658e-15
982.550000	7.62918e-15
982.500000	7.64179e-15
982.450000	7.65443e-15
982.400000	7.66708e-15
982.350000	7.67976e-15
982.300000	7.69246e-15
982.250000	7.70518e-15
982.200000	7.71792e-15
982.150000	7.73068e-15
982.100000	7.74346e-15
982.050000	7.75626e-15
982.000000	7.76909e-15
981.950000	7.78193e-15
981.900000	7.7948e-15
981.850000	7.80769e-15
981.800000	7.8206e-15
981.750000	7.83353e-15
981.700000	7.84648e-15
981.650000	7.85946e-15
981.600000	7.87245e-15
981.550000	7.88547e-15
981.500000	7.89851e-15
981.450000	7.91156e-15
981.400000	7.92465e-15
981.350000	7.93775e-15
981.300000	7.95087e-15
981.250000	7.96402e-15
981.200000	7.97719e-15
981.150000	7.99038e-15
981.100000	8.00359e-15
981.050000	8.01682e-15
981.000000	8.03008e-15
980.950000	8.04336e-15
980.900000	8.05665e-15
980.850000	8.06998e-15
980.800000	8.08332e-15
980.750000	8.09668e-15
980.700000	8.11007e-15
980.650000	8.12348e-15
980.600000	8.13691e-15
980.550000	8.15037e-15
980.500000	8.16384e-15
980.450000	8.17734e-15
980.400000	8.19086e-15
980.350000	8.20441e-15
980.300000	8.21797e-15
980.250000	8.23156e-15
980.200000	8.24517e-15
980.150000	8.2588e-15
980.100000	8.27246e-15
980.050000	8.28614e-15
980.000000	8.29984e-15
979.950000	8.31356e-15
979.900000	8.32731e-15
979.850000	8.34107e-15
979.800000	8.35487e-15
979.750000	8.36868e-15
979.700000	8.38252e-15
979.650000	8.39638e-15
979.600000	8.41026e-15
979.550000	8.42417e-15
979.500000	8.43809e-15
979.450000	8.45205e-15
979.400000	8.46602e-15
979.350000	8.48002e-15
979.300000	8.49404e-15
979.250000	8.50809e-15
979.200000	8.52215e-15
979.150000	8.53624e-15
979.100000	8.55036e-15
979.050000	8.5645e-15
979.000000	8.57866e-15
978.950000	8.59284e-15
978.900000	8.60705e-15
978.850000	8.62128e-15
978.800000	8.63553e-15
978.750000	8.64981e-15
978.700000	8.66411e-15
978.650000	8.67844e-15
978.600000	8.69279e-15
978.550000	8.70716e-15
978.500000	8.72156e-15
978.450000	8.73598e-15
978.400000	8.75042e-15
978.350000	8.76489e-15
978.300000	8.77939e-15
978.250000	8.7939e-15
978.200000	8.80844e-15
978.150000	8.82301e-15
978.100000	8.83759e-15
978.050000	8.85221e-15
978.000000	8.86684e-15
977.950000	8.8815e-15
977.900000	8.89619e-15
977.850000	8.9109e-15
977.800000	8.92563e-15
977.750000	8.94039e-15
977.700000	8.95517e-15
977.650000	8.96998e-15
977.600000	8.98481e-15
977.550000	8.99967e-15
977.500000	9.01455e-15
977.450000	9.02945e-15
977.400000	9.04438e-15
977.350000	9.05934e-15
977.300000	9.07432e-15
977.250000	9.08932e-15
977.200000	9.10435e-15
977.150000	9.1194e-15
977.100000	9.13448e-15
977.050000	9.14958e-15
977.000000	9.16471e-15
976.950000	9.17986e-15
976.900000	9.19504e-15
976.850000	9.21025e-15
976.800000	9.22547e-15
976.750000	9.24073e-15
976.700000	9.25601e-15
976.650000	9.27131e-15
976.600000	9.28664e-15
976.550000	9.302e-15
976.500000	9.31738e-15
976.450000	9.33278e-15
976.400000	9.34821e-15
976.350000	9.36367e-15
976.300000	9.37915e-15
976.250000	9.39466e-15
976.200000	9.41019e-15
976.150000	9.42575e-15
976.100000	9.44134e-15
976.050000	9.45695e-15
976.000000	9.47259e-15
975.950000	9.48825e-15
975.900000	9.50394e-15
975.850000	9.51965e-15
975.800000	9.53539e-15
975.750000	9.55116e-15
975.700000	9.56695e-15
975.650000	9.58277e-15
975.600000	9.59861e-15
975.550000	9.61448e-15
975.500000	9.63038e-15
975.450000	9.6463e-15
975.400000	9.66225e-15
975.350000	9.67823e-15
975.300000	9.69423e-15
975.250000	9.71026e-15
975.200000	9.72631e-15
975.150000	9.7424e-15
975.100000	9.75851e-15
975.050000	9.77464e-15
975.000000	9.7908e-15
974.950000	9.80699e-15
974.900000	9.82321e-15
974.850000	9.83945e-15
974.800000	9.85572e-15
974.750000	9.87201e-15
974.700000	9.88834e-15
974.650000	9.90469e-15
974.600000	9.92106e-15
974.550000	9.93747e-15
974.500000	9.9539e-15
974.450000	9.97036e-15
974.400000	9.98684e-15
974.350000	1.00034e-14
974.300000	1.00199e-14
974.250000	1.00365e-14
974.200000	1.00531e-14
974.150000	1.00697e-14
974.100000	1.00863e-14
974.050000	1.0103e-14
974.000000	1.01197e-14
973.950000	1.01364e-14
973.900000	1.01532e-14
973.850000	1.017e-14
973.800000	1.01868e-14
973.750000	1.02036e-14
973.700000	1.02205e-14
973.650000	1.02374e-14
973.600000	1.02543e-14
973.550000	1.02713e-14
973.500000	1.02883e-14
973.450000	1.03053e-14
973.400000	1.03223e-14
973.350000	1.03394e-14
973.300000	1.03565e-14
973.250000	1.03736e-14
973.200000	1.03908e-14
973.150000	1.0408e-14
973.100000	1.04252e-14
973.050000	1.04424e-14
973.000000	1.04597e-14
972.950000	1.0477e-14
972.900000	1.04943e-14
972.850000	1.05116e-14
972.800000	1.0529e-14
972.750000	1.05464e-14
972.700000	1.05639e-14
972.650000	1.05813e-14
972.600000	1.05988e-14
972.550000	1.06163e-14
972.500000	1.06339e-14
972.450000	1.06515e-14
972.400000	1.06691e-14
972.350000	1.06867e-14
972.300000	1.07044e-14
972.250000	1.07221e-14
972.200000	1.07398e-14
972.150000	1.07576e-14
972.100000	1.07754e-14
972.050000	1.07932e-14
972.000000	1.0811e-14
971.950000	1.08289e-14
971.900000	1.08468e-14
971.850000	1.08648e-14
971.800000	1.08827e-14
971.750000	1.09007e-14
971.700000	1.09187e-14
971.650000	1.09368e-14
971.600000	1.09549e-14
971.550000	1.0973e-14
971.500000	1.09911e-14
971.450000	1.10093e-14
971.400000	1.10275e-14
971.350000	1.10457e-14
971.300000	1.1064e-14
971.250000	1.10823e-14
971.200000	1.11006e-14
971.150000	1.1119e-14
971.100000	1.11374e-14
971.050000	1.11558e-14
971.000000	1.11742e-14
970.950000	1.11927e-14
970.900000	1.12112e-14
970.850000	1.12297e-14
970.800000	1.12483e-14
970.750000	1.12669e-14
970.700000	1.12855e-14
970.650000	1.13042e-14
970.600000	1.13229e-14
970.550000	1.13416e-14
970.500000	1.13604e-14
970.450000	1.13791e-14
970.400000	1.1398e-14
970.350000	1.14168e-14
970.300000	1.14357e-14
970.250000	1.14546e-14
970.200000	1.14735e-14
970.150000	1.14925e-14
970.100000	1.15115e-14
970.050000	1.15305e-14
970.000000	1.15496e-14
969.950000	1.15687e-14
969.900000	1.15878e-14
969.850000	1.1607e-14
969.800000	1.16262e-14
969.750000	1.16454e-14
969.700000	1.16647e-14
969.650000	1.16839e-14
969.600000	1.17033e-14
969.550000	1.17226e-14
969.500000	1.1742e-14
969.450000	1.17614e-14
969.400000	1.17809e-14
969.350000	1.18003e-14
969.300000	1.18198e-14
969.250000	1.18394e-14
969.200000	1.1859e-14
969.150000	1.18786e-14
969.100000	1.18982e-14
969.050000	1.19179e-14
969.000000	1.19376e-14
968.950000	1.19573e-14
968.900000	1.19771e-14
968.850000	1.19969e-14
968.800000	1.20167e-14
968.750000	1.20366e-14
968.700000	1.20565e-14
968.650000	1.20764e-14
968.600000	1.20964e-14
968.550000	1.21164e-14
968.500000	1.21364e-14
968.450000	1.21565e-14
968.400000	1.21766e-14
968.350000	1.21967e-14
968.300000	1.22169e-14
968.250000	1.22371e-14
968.200000	1.22573e-14
968.150000	1.22776e-14
968.100000	1.22979e-14
968.050000	1.23183e-14
968.000000	1.23386e-14
967.950000	1.2359e-14
967.900000	1.23795e-14
967.850000	1.23999e-14
967.800000	1.24204e-14
967.750000	1.2441e-14
967.700000	1.24615e-14
967.650000	1.24821e-14
967.600000	1.25028e-14
967.550000	1.25234e-14
967.500000	1.25442e-14
967.450000	1.25649e-14
967.400000	1.25857e-14
967.350000	1.26065e-14
967.300000	1.26273e-14
967.250000	1.26482e-14
967.200000	1.26691e-14
967.150000	1.26901e-14
967.100000	1.2711e-14
967.050000	1.27321e-14
967.000000	1.27531e-14
966.950000	1.27742e-14
966.900000	1.27953e-14
966.850000	1.28165e-14
966.800000	1.28377e-14
966.750000	1.28589e-14
966.700000	1.28802e-14
966.650000	1.29015e-14
966.600000	1.29228e-14
966.550000	1.29442e-14
966.500000	1.29656e-14
966.450000	1.2987e-14
966.400000	1.30085e-14
966.350000	1.303e-14
966.300000	1.30515e-14
966.250000	1.30731e-14
966.200000	1.30947e-14
966.150000	1.31164e-14
966.100000	1.31381e-14
966.050000	1.31598e-14
966.000000	1.31815e-14
965.950000	1.32033e-14
965.900000	1.32252e-14
965.850000	1.3247e-14
965.800000	1.32689e-14
965.750000	1.32909e-14
965.700000	1.33128e-14
965.650000	1.33349e-14
965.600000	1.33569e-14
965.550000	1.3379e-14
965.500000	1.34011e-14
965.450000	1.34233e-14
965.400000	1.34455e-14
965.350000	1.34677e-14
965.300000	1.349e-14
965.250000	1.35123e-14
965.200000	1.35346e-14
965.150000	1.3557e-14
965.100000	1.35794e-14
965.050000	1.36019e-14
965.000000	1.36243e-14
964.950000	1.36469e-14
964.900000	1.36694e-14
964.850000	1.3692e-14
964.800000	1.37147e-14
964.750000	1.37374e-14
964.700000	1.37601e-14
964.650000	1.37828e-14
964.600000	1.38056e-14
964.550000	1.38284e-14
964.500000	1.38513e-14
964.450000	1.38742e-14
964.400000	1.38971e-14
964.350000	1.39201e-14
964.300000	1.39431e-14
964.250000	1.39662e-14
964.200000	1.39893e-14
964.150000	1.40124e-14
964.100000	1.40356e-14
964.050000	1.40588e-14
964.000000	1.4082e-14
963.950000	1.41053e-14
963.900000	1.41286e-14
963.850000	1.4152e-14
963.800000	1.41754e-14
963.750000	1.41988e-14
963.700000	1.42223e-14
963.650000	1.42458e-14
963.600000	1.42694e-14
963.550000	1.4293e-14
963.500000	1.43166e-14
963.450000	1.43403e-14
963.400000	1.4364e-14
963.350000	1.43877e-14
963.300000	1.44115e-14
963.250000	1.44354e-14
963.200000	1.44592e-14
963.150000	1.44831e-14
963.100000	1.45071e-14
963.050000	1.45311e-14
963.000000	1.45551e-14
962.950000	1.45792e-14
962.900000	1.46033e-14
962.850000	1.46274e-14
962.800000	1.46516e-14
962.750000	1.46758e-14
962.700000	1.47001e-14
962.650000	1.47244e-14
962.600000	1.47487e-14
962.550000	1.47731e-14
962.500000	1.47976e-14
962.450000	1.4822e-14
962.400000	1.48465e-14
962.350000	1.48711e-14
962.300000	1.48957e-14
962.250000	1.49203e-14
962.200000	1.4945e-14
962.150000	1.49697e-14
962.100000	1.49944e-14
962.050000	1.50192e-14
962.000000	1.50441e-14
961.950000	1.50689e-14
961.900000	1.50938e-14
961.850000	1.51188e-14
961.800000	1.51438e-14
961.750000	1.51688e-14
961.700000	1.51939e-14
961.650000	1.5219e-14
961.600000	1.52442e-14
961.550000	1.52694e-14
961.500000	1.52947e-14
961.450000	1.532e-14
961.400000	1.53453e-14
961.350000	1.53707e-14
961.300000	1.53961e-14
961.250000	1.54215e-14
961.200000	1.5447e-14
961.150000	1.54726e-14
961.100000	1.54981e-14
961.050000	1.55238e-14
961.000000	1.55494e-14
960.950000	1.55752e-14
960.900000	1.56009e-14
960.850000	1.56267e-14
960.800000	1.56525e-14
960.750000	1.56784e-14
960.700000	1.57043e-14
960.650000	1.57303e-14
960.600000	1.57563e-14
960.550000	1.57824e-14
960.500000	1.58085e-14
960.450000	1.58346e-14
960.400000	1.58608e-14
960.350000	1.5887e-14
960.300000	1.59133e-14
960.250000	1.59396e-14
960.200000	1.59659e-14
960.150000	1.59923e-14
960.100000	1.60188e-14
960.050000	1.60453e-14
960.000000	1.60718e-14
959.950000	1.60984e-14
959.900000	1.6125e-14
959.850000	1.61517e-14
959.800000	1.61784e-14
959.750000	1.62051e-14
959.700000	1.62319e-14
959.650000	1.62587e-14
959.600000	1.62856e-14
959.550000	1.63126e-14
959.500000	1.63395e-14
959.450000	1.63665e-14
959.400000	1.63936e-14
959.350000	1.64207e-14
959.300000	1.64479e-14
959.250000	1.64751e-14
959.200000	1.65023e-14
959.150000	1.65296e-14
959.100000	1.65569e-14
959.050000	1.65843e-14
959.000000	1.66117e-14
958.950000	1.66392e-14
958.900000	1.66667e-14
958.850000	1.66942e-14
958.800000	1.67218e-14
958.750000	1.67495e-14
958.700000	1.67772e-14
958.650000	1.68049e-14
958.600000	1.68327e-14
958.550000	1.68605e-14
958.500000	1.68884e-14
958.450000	1.69164e-14
958.400000	1.69443e-14
958.350000	1.69723e-14
958.300000	1.70004e-14
958.250000	1.70285e-14
958.200000	1.70567e-14
958.150000	1.70849e-14
958.100000	1.71131e-14
958.050000	1.71414e-14
958.000000	1.71698e-14
957.950000	1.71981e-14
957.900000	1.72266e-14
957.850000	1.72551e-14
957.800000	1.72836e-14
957.750000	1.73122e-14
957.700000	1.73408e-14
957.650000	1.73695e-14
957.600000	1.73982e-14
957.550000	1.7427e-14
957.500000	1.74558e-14
957.450000	1.74846e-14
957.400000	1.75135e-14
957.350000	1.75425e-14
957.300000	1.75715e-14
957.250000	1.76006e-14
957.200000	1.76297e-14
957.150000	1.76588e-14
957.100000	1.7688e-14
957.050000	1.77173e-14
957.000000	1.77465e-14
956.950000	1.77759e-14
956.900000	1.78053e-14
956.850000	1.78347e-14
956.800000	1.78642e-14
956.750000	1.78937e-14
956.700000	1.79233e-14
956.650000	1.7953e-14
956.600000	1.79827e-14
956.550000	1.80124e-14
956.500000	1.80422e-14
956.450000	1.8072e-14
956.400000	1.81019e-14
956.350000	1.81318e-14
956.300000	1.81618e-14
956.250000	1.81918e-14
956.200000	1.82219e-14
956.150000	1.8252e-14
956.100000	1.82822e-14
956.050000	1.83124e-14
956.000000	1.83427e-14
955.950000	1.8373e-14
955.900000	1.84034e-14
955.850000	1.84338e-14
955.800000	1.84643e-14
955.750000	1.84949e-14
955.700000	1.85254e-14
955.650000	1.85561e-14
955.600000	1.85868e-14
955.550000	1.86175e-14
955.500000	1.86483e-14
955.450000	1.86791e-14
955.400000	1.871e-14
955.350000	1.87409e-14
955.300000	1.87719e-14
955.250000	1.88029e-14
955.200000	1.8834e-14
955.150000	1.88652e-14
955.100000	1.88964e-14
955.050000	1.89276e-14
955.000000	1.89589e-14
954.950000	1.89903e-14
954.900000	1.90217e-14
954.850000	1.90531e-14
954.800000	1.90846e-14
954.750000	1.91162e-14
954.700000	1.91478e-14
954.650000	1.91794e-14
954.600000	1.92111e-14
954.550000	1.92429e-14
954.500000	1.92747e-14
954.450000	1.93066e-14
954.400000	1.93385e-14
954.350000	1.93705e-14
954.300000	1.94025e-14
954.250000	1.94346e-14
954.200000	1.94667e-14
954.150000	1.94989e-14
954.100000	1.95312e-14
954.050000	1.95635e-14
954.000000	1.95958e-14
953.950000	1.96282e-14
953.900000	1.96607e-14
953.850000	1.96932e-14
953.800000	1.97257e-14
953.750000	1.97583e-14
953.700000	1.9791e-14
953.650000	1.98237e-14
953.600000	1.98565e-14
953.550000	1.98893e-14
953.500000	1.99222e-14
953.450000	1.99552e-14
953.400000	1.99882e-14
953.350000	2.00212e-14
953.300000	2.00543e-14
953.250000	2.00875e-14
953.200000	2.01207e-14
953.150000	2.0154e-14
953.100000	2.01873e-14
953.050000	2.02207e-14
953.000000	2.02541e-14
952.950000	2.02876e-14
952.900000	2.03211e-14
952.850000	2.03547e-14
952.800000	2.03884e-14
952.750000	2.04221e-14
952.700000	2.04559e-14
952.650000	2.04897e-14
952.600000	2.05236e-14
952.550000	2.05575e-14
952.500000	2.05915e-14
952.450000	2.06255e-14
952.400000	2.06596e-14
952.350000	2.06938e-14
952.300000	2.0728e-14
952.250000	2.07623e-14
952.200000	2.07966e-14
952.150000	2.0831e-14
952.100000	2.08654e-14
952.050000	2.08999e-14
952.000000	2.09345e-14
951.950000	2.09691e-14
951.900000	2.10038e-14
951.850000	2.10385e-14
951.800000	2.10733e-14
951.750000	2.11081e-14
951.700000	2.1143e-14
951.650000	2.1178e-14
951.600000	2.1213e-14
951.550000	2.12481e-14
951.500000	2.12832e-14
951.450000	2.13184e-14
951.400000	2.13537e-14
951.350000	2.1389e-14
951.300000	2.14243e-14
951.250000	2.14598e-14
951.200000	2.14952e-14
951.150000	2.15308e-14
951.100000	2.15664e-14
951.050000	2.1602e-14
951.000000	2.16378e-14
950.950000	2.16735e-14
950.900000	2.17094e-14
950.850000	2.17453e-14
950.800000	2.17812e-14
950.750000	2.18172e-14
950.700000	2.18533e-14
950.650000	2.18894e-14
950.600000	2.19256e-14
950.550000	2.19619e-14
950.500000	2.19982e-14
950.450000	2.20346e-14
950.400000	2.2071e-14
950.350000	2.21075e-14
950.300000	2.21441e-14
950.250000	2.21807e-14
950.200000	2.22173e-14
950.150000	2.22541e-14
950.100000	2.22909e-14
950.050000	2.23277e-14
950.000000	2.23646e-14
949.950000	2.24016e-14
949.900000	2.24387e-14
949.850000	2.24758e-14
949.800000	2.25129e-14
949.750000	2.25502e-14
949.700000	2.25874e-14
949.650000	2.26248e-14
949.600000	2.26622e-14
949.550000	2.26997e-14
949.500000	2.27372e-14
949.450000	2.27748e-14
949.400000	2.28124e-14
949.350000	2.28502e-14
949.300000	2.2888e-14
949.250000	2.29258e-14
949.200000	2.29637e-14
949.150000	2.30017e-14
949.100000	2.30397e-14
949.050000	2.30778e-14
949.000000	2.3116e-14
948.950000	2.31542e-14
948.900000	2.31925e-14
948.850000	2.32308e-14
948.800000	2.32692e-14
948.750000	2.33077e-14
948.700000	2.33462e-14
948.650000	2.33848e-14
948.600000	2.34235e-14
948.550000	2.34622e-14
948.500000	2.3501e-14
948.450000	2.35399e-14
948.400000	2.35788e-14
948.350000	2.36178e-14
948.300000	2.36568e-14
948.250000	2.3696e-14
948.200000	2.37351e-14
948.150000	2.37744e-14
948.100000	2.38137e-14
948.050000	2.38531e-14
948.000000	2.38925e-14
947.950000	2.3932e-14
947.900000	2.39716e-14
947.850000	2.40112e-14
947.800000	2.40509e-14
947.750000	2.40907e-14
947.700000	2.41305e-14
947.650000	2.41704e-14
947.600000	2.42104e-14
947.550000	2.42504e-14
947.500000	2.42905e-14
947.450000	2.43307e-14
947.400000	2.43709e-14
947.350000	2.44112e-14
947.300000	2.44516e-14
947.250000	2.4492e-14
947.200000	2.45325e-14
947.150000	2.4573e-14
947.100000	2.46137e-14
947.050000	2.46544e-14
947.000000	2.46951e-14
946.950000	2.4736e-14
946.900000	2.47769e-14
946.850000	2.48178e-14
946.800000	2.48589e-14
946.750000	2.49e-14
946.700000	2.49411e-14
946.650000	2.49824e-14
946.600000	2.50237e-14
946.550000	2.50651e-14
946.500000	2.51065e-14
946.450000	2.5148e-14
946.400000	2.51896e-14
946.350000	2.52312e-14
946.300000	2.5273e-14
946.250000	2.53148e-14
946.200000	2.53566e-14
946.150000	2.53985e-14
946.100000	2.54405e-14
946.050000	2.54826e-14
946.000000	2.55247e-14
945.950000	2.55669e-14
945.900000	2.56092e-14
945.850000	2.56515e-14
945.800000	2.5694e-14
945.750000	2.57364e-14
945.700000	2.5779e-14
945.650000	2.58216e-14
945.600000	2.58643e-14
945.550000	2.59071e-14
945.500000	2.59499e-14
945.450000	2.59928e-14
945.400000	2.60358e-14
945.350000	2.60788e-14
945.300000	2.6122e-14
945.250000	2.61652e-14
945.200000	2.62084e-14
945.150000	2.62518e-14
945.100000	2.62952e-14
945.050000	2.63386e-14
945.000000	2.63822e-14
944.950000	2.64258e-14
944.900000	2.64695e-14
944.850000	2.65133e-14
944.800000	2.65571e-14
944.750000	2.6601e-14
944.700000	2.6645e-14
944.650000	2.66891e-14
944.600000	2.67332e-14
944.550000	2.67774e-14
944.500000	2.68217e-14
944.450000	2.6866e-14
944.400000	2.69104e-14
944.350000	2.69549e-14
944.300000	2.69995e-14
944.250000	2.70441e-14
944.200000	2.70889e-14
944.150000	2.71336e-14
944.100000	2.71785e-14
944.050000	2.72234e-14
944.000000	2.72685e-14
943.950000	2.73135e-14
943.900000	2.73587e-14
943.850000	2.74039e-14
943.800000	2.74493e-14
943.750000	2.74946e-14
943.700000	2.75401e-14
943.650000	2.75856e-14
943.600000	2.76312e-14
943.550000	2.76769e-14
943.500000	2.77227e-14
943.450000	2.77685e-14
943.400000	2.78144e-14
943.350000	2.78604e-14
943.300000	2.79065e-14
943.250000	2.79526e-14
943.200000	2.79989e-14
943.150000	2.80452e-14
943.100000	2.80915e-14
943.050000	2.8138e-14
943.000000	2.81845e-14
942.950000	2.82311e-14
942.900000	2.82778e-14
942.850000	2.83245e-14
942.800000	2.83714e-14
942.750000	2.84183e-14
942.700000	2.84653e-14
942.650000	2.85123e-14
942.600000	2.85595e-14
942.550000	2.86067e-14
942.500000	2.8654e-14
942.450000	2.87014e-14
942.400000	2.87488e-14
942.350000	2.87964e-14
942.300000	2.8844e-14
942.250000	2.88917e-14
942.200000	2.89394e-14
942.150000	2.89873e-14
942.100000	2.90352e-14
942.050000	2.90832e-14
942.000000	2.91313e-14
941.950000	2.91795e-14
941.900000	2.92277e-14
941.850000	2.92761e-14
941.800000	2.93245e-14
941.750000	2.93729e-14
941.700000	2.94215e-14
941.650000	2.94702e-14
941.600000	2.95189e-14
941.550000	2.95677e-14
941.500000	2.96166e-14
941.450000	2.96656e-14
941.400000	2.97146e-14
941.350000	2.97637e-14
941.300000	2.98129e-14
941.250000	2.98622e-14
941.200000	2.99116e-14
941.150000	2.99611e-14
941.100000	3.00106e-14
941.050000	3.00602e-14
941.000000	3.01099e-14
940.950000	3.01597e-14
940.900000	3.02096e-14
940.850000	3.02595e-14
940.800000	3.03096e-14
940.750000	3.03597e-14
940.700000	3.04099e-14
940.650000	3.04602e-14
940.600000	3.05105e-14
940.550000	3.0561e-14
940.500000	3.06115e-14
940.450000	3.06621e-14
940.400000	3.07128e-14
940.350000	3.07636e-14
940.300000	3.08145e-14
940.250000	3.08654e-14
940.200000	3.09165e-14
940.150000	3.09676e-14
940.100000	3.10188e-14
940.050000	3.10701e-14
940.000000	3.11214e-14
939.950000	3.11729e-14
939.900000	3.12244e-14
939.850000	3.12761e-14
939.800000	3.13278e-14
939.750000	3.13796e-14
939.700000	3.14315e-14
939.650000	3.14834e-14
939.600000	3.15355e-14
939.550000	3.15876e-14
939.500000	3.16399e-14
939.450000	3.16922e-14
939.400000	3.17446e-14
939.350000	3.17971e-14
939.300000	3.18496e-14
939.250000	3.19023e-14
939.200000	3.1955e-14
939.150000	3.20079e-14
939.100000	3.20608e-14
939.050000	3.21138e-14
939.000000	3.21669e-14
938.950000	3.22201e-14
938.900000	3.22734e-14
938.850000	3.23267e-14
938.800000	3.23802e-14
938.750000	3.24337e-14
938.700000	3.24874e-14
938.650000	3.25411e-14
938.600000	3.25949e-14
938.550000	3.26488e-14
938.500000	3.27027e-14
938.450000	3.27568e-14
938.400000	3.2811e-14
938.350000	3.28652e-14
938.300000	3.29196e-14
938.250000	3.2974e-14
938.200000	3.30285e-14
938.150000	3.30831e-14
938.100000	3.31378e-14
938.050000	3.31926e-14
938.000000	3.32475e-14
937.950000	3.33025e-14
937.900000	3.33575e-14
937.850000	3.34127e-14
937.800000	3.34679e-14
937.750000	3.35233e-14
937.700000	3.35787e-14
937.650000	3.36342e-14
937.600000	3.36898e-14
937.550000	3.37456e-14
937.500000	3.38013e-14
937.450000	3.38572e-14
937.400000	3.39132e-14
937.350000	3.39693e-14
937.300000	3.40255e-14
937.250000	3.40817e-14
937.200000	3.41381e-14
937.150000	3.41945e-14
937.100000	3.42511e-14
937.050000	3.43077e-14
937.000000	3.43644e-14
936.950000	3.44212e-14
936.900000	3.44781e-14
936.850000	3.45352e-14
936.800000	3.45923e-14
936.750000	3.46494e-14
936.700000	3.47067e-14
936.650000	3.47641e-14
936.600000	3.48216e-14
936.550000	3.48792e-14
936.500000	3.49369e-14
936.450000	3.49946e-14
936.400000	3.50525e-14
936.350000	3.51104e-14
936.300000	3.51685e-14
936.250000	3.52266e-14
936.200000	3.52849e-14
936.150000	3.53432e-14
936.100000	3.54017e-14
936.050000	3.54602e-14
936.000000	3.55188e-14
935.950000	3.55776e-14
935.900000	3.56364e-14
935.850000	3.56953e-14
935.800000	3.57543e-14
935.750000	3.58134e-14
935.700000	3.58727e-14
935.650000	3.5932e-14
935.600000	3.59914e-14
935.550000	3.60509e-14
935.500000	3.61105e-14
935.450000	3.61702e-14
935.400000	3.623e-14
935.350000	3.62899e-14
935.300000	3.63499e-14
935.250000	3.641e-14
935.200000	3.64702e-14
935.150000	3.65305e-14
935.100000	3.65909e-14
935.050000	3.66514e-14
935.000000	3.6712e-14
934.950000	3.67727e-14
934.900000	3.68335e-14
934.850000	3.68944e-14
934.800000	3.69554e-14
934.750000	3.70165e-14
934.700000	3.70777e-14
934.650000	3.71391e-14
934.600000	3.72005e-14
934.550000	3.7262e-14
934.500000	3.73236e-14
934.450000	3.73853e-14
934.400000	3.74471e-14
934.350000	3.7509e-14
934.300000	3.7571e-14
934.250000	3.76332e-14
934.200000	3.76954e-14
934.150000	3.77577e-14
934.100000	3.78201e-14
934.050000	3.78827e-14
934.000000	3.79453e-14
933.950000	3.80081e-14
933.900000	3.80709e-14
933.850000	3.81338e-14
933.800000	3.81969e-14
933.750000	3.82601e-14
933.700000	3.83233e-14
933.650000	3.83867e-14
933.600000	3.84502e-14
933.550000	3.85137e-14
933.500000	3.85774e-14
933.450000	3.86412e-14
933.400000	3.87051e-14
933.350000	3.87691e-14
933.300000	3.88332e-14
933.250000	3.88974e-14
933.200000	3.89617e-14
933.150000	3.90261e-14
933.100000	3.90907e-14
933.050000	3.91553e-14
933.000000	3.922e-14
932.950000	3.92849e-14
932.900000	3.93498e-14
932.850000	3.94149e-14
932.800000	3.94801e-14
932.750000	3.95453e-14
932.700000	3.96107e-14
932.650000	3.96762e-14
932.600000	3.97418e-14
932.550000	3.98075e-14
932.500000	3.98734e-14
932.450000	3.99393e-14
932.400000	4.00053e-14
932.350000	4.00715e-14
932.300000	4.01377e-14
932.250000	4.02041e-14
932.200000	4.02706e-14
932.150000	4.03371e-14
932.100000	4.04038e-14
932.050000	4.04707e-14
932.000000	4.05376e-14
931.950000	4.06046e-14
931.900000	4.06717e-14
931.850000	4.0739e-14
931.800000	4.08063e-14
931.750000	4.08738e-14
931.700000	4.09414e-14
931.650000	4.10091e-14
931.600000	4.10769e-14
931.550000	4.11448e-14
931.500000	4.12128e-14
931.450000	4.1281e-14
931.400000	4.13492e-14
931.350000	4.14176e-14
931.300000	4.14861e-14
931.250000	4.15547e-14
931.200000	4.16234e-14
931.150000	4.16922e-14
931.100000	4.17611e-14
931.050000	4.18302e-14
931.000000	4.18994e-14
930.950000	4.19686e-14
930.900000	4.2038e-14
930.850000	4.21075e-14
930.800000	4.21772e-14
930.750000	4.22469e-14
930.700000	4.23168e-14
930.650000	4.23867e-14
930.600000	4.24568e-14
930.550000	4.2527e-14
930.500000	4.25973e-14
930.450000	4.26678e-14
930.400000	4.27383e-14
930.350000	4.2809e-14
930.300000	4.28798e-14
930.250000	4.29507e-14
930.200000	4.30217e-14
930.150000	4.30928e-14
930.100000	4.31641e-14
930.050000	4.32354e-14
930.000000	4.33069e-14
929.950000	4.33785e-14
929.900000	4.34502e-14
929.850000	4.35221e-14
929.800000	4.3594e-14
929.750000	4.36661e-14
929.700000	4.37383e-14
929.650000	4.38106e-14
929.600000	4.38831e-14
929.550000	4.39556e-14
929.500000	4.40283e-14
929.450000	4.41011e-14
929.400000	4.4174e-14
929.350000	4.42471e-14
929.300000	4.43202e-14
929.250000	4.43935e-14
929.200000	4.44669e-14
929.150000	4.45404e-14
929.100000	4.46141e-14
929.050000	4.46878e-14
929.000000	4.47617e-14
928.950000	4.48357e-14
928.900000	4.49099e-14
928.850000	4.49841e-14
928.800000	4.50585e-14
928.750000	4.5133e-14
928.700000	4.52076e-14
928.650000	4.52824e-14
928.600000	4.53573e-14
928.550000	4.54323e-14
928.500000	4.55074e-14
928.450000	4.55826e-14
928.400000	4.5658e-14
928.350000	4.57335e-14
928.300000	4.58091e-14
928.250000	4.58848e-14
928.200000	4.59607e-14
928.150000	4.60367e-14
928.100000	4.61128e-14
928.050000	4.61891e-14
928.000000	4.62654e-14
927.950000	4.63419e-14
927.900000	4.64186e-14
927.850000	4.64953e-14
927.800000	4.65722e-14
927.750000	4.66492e-14
927.700000	4.67263e-14
927.650000	4.68036e-14
927.600000	4.6881e-14
927.550000	4.69585e-14
927.500000	4.70361e-14
927.450000	4.71139e-14
927.400000	4.71918e-14
927.350000	4.72698e-14
927.300000	4.7348e-14
927.250000	4.74263e-14
927.200000	4.75047e-14
927.150000	4.75832e-14
927.100000	4.76619e-14
927.050000	4.77407e-14
927.000000	4.78197e-14
926.950000	4.78987e-14
926.900000	4.79779e-14
926.850000	4.80573e-14
926.800000	4.81367e-14
926.750000	4.82163e-14
926.700000	4.8296e-14
926.650000	4.83759e-14
926.600000	4.84559e-14
926.550000	4.8536e-14
926.500000	4.86162e-14
926.450000	4.86966e-14
926.400000	4.87771e-14
926.350000	4.88578e-14
926.300000	4.89386e-14
926.250000	4.90195e-14
926.200000	4.91005e-14
926.150000	4.91817e-14
926.100000	4.9263e-14
926.050000	4.93445e-14
926.000000	4.94261e-14
925.950000	4.95078e-14
925.900000	4.95897e-14
925.850000	4.96717e-14
925.800000	4.97538e-14
925.750000	4.98361e-14
925.700000	4.99185e-14
925.650000	5.0001e-14
925.600000	5.00837e-14
925.550000	5.01665e-14
925.500000	5.02494e-14
925.450000	5.03325e-14
925.400000	5.04157e-14
925.350000	5.04991e-14
925.300000	5.05826e-14
925.250000	5.06662e-14
925.200000	5.075e-14
925.150000	5.08339e-14
925.100000	5.0918e-14
925.050000	5.10021e-14
925.000000	5.10865e-14
924.950000	5.11709e-14
924.900000	5.12556e-14
924.850000	5.13403e-14
924.800000	5.14252e-14
924.750000	5.15102e-14
924.700000	5.15954e-14
924.650000	5.16807e-14
924.600000	5.17662e-14
924.550000	5.18517e-14
924.500000	5.19375e-14
924.450000	5.20234e-14
924.400000	5.21094e-14
924.350000	5.21955e-14
924.300000	5.22818e-14
924.250000	5.23683e-14
924.200000	5.24549e-14
924.150000	5.25416e-14
924.100000	5.26285e-14
924.050000	5.27155e-14
924.000000	5.28027e-14
923.950000	5.289e-14
923.900000	5.29774e-14
923.850000	5.3065e-14
923.800000	5.31527e-14
923.750000	5.32406e-14
923.700000	5.33287e-14
923.650000	5.34168e-14
923.600000	5.35052e-14
923.550000	5.35936e-14
923.500000	5.36822e-14
923.450000	5.3771e-14
923.400000	5.38599e-14
923.350000	5.3949e-14
923.300000	5.40382e-14
923.250000	5.41275e-14
923.200000	5.4217e-14
923.150000	5.43067e-14
923.100000	5.43964e-14
923.050000	5.44864e-14
923.000000	5.45765e-14
922.950000	5.46667e-14
922.900000	5.47571e-14
922.850000	5.48476e-14
922.800000	5.49383e-14
922.750000	5.50292e-14
922.700000	5.51202e-14
922.650000	5.52113e-14
922.600000	5.53026e-14
922.550000	5.5394e-14
922.500000	5.54856e-14
922.450000	5.55774e-14
922.400000	5.56692e-14
922.350000	5.57613e-14
922.300000	5.58535e-14
922.250000	5.59458e-14
922.200000	5.60383e-14
922.150000	5.6131e-14
922.100000	5.62238e-14
922.050000	5.63168e-14
922.000000	5.64099e-14
921.950000	5.65032e-14
921.900000	5.65966e-14
921.850000	5.66902e-14
921.800000	5.67839e-14
921.750000	5.68778e-14
921.700000	5.69718e-14
921.650000	5.7066e-14
921.600000	5.71604e-14
921.550000	5.72549e-14
921.500000	5.73496e-14
921.450000	5.74444e-14
921.400000	5.75394e-14
921.350000	5.76345e-14
921.300000	5.77298e-14
921.250000	5.78253e-14
921.200000	5.79209e-14
921.150000	5.80166e-14
921.100000	5.81126e-14
921.050000	5.82086e-14
921.000000	5.83049e-14
920.950000	5.84013e-14
920.900000	5.84979e-14
920.850000	5.85946e-14
920.800000	5.86915e-14
920.750000	5.87885e-14
920.700000	5.88857e-14
920.650000	5.89831e-14
920.600000	5.90806e-14
920.550000	5.91783e-14
920.500000	5.92761e-14
920.450000	5.93741e-14
920.400000	5.94723e-14
920.350000	5.95707e-14
920.300000	5.96691e-14
920.250000	5.97678e-14
920.200000	5.98666e-14
920.150000	5.99656e-14
920.100000	6.00648e-14
920.050000	6.01641e-14
920.000000	6.02636e-14
919.950000	6.03632e-14
919.900000	6.0463e-14
919.850000	6.0563e-14
919.800000	6.06631e-14
919.750000	6.07634e-14
919.700000	6.08639e-14
919.650000	6.09645e-14
919.600000	6.10653e-14
919.550000	6.11663e-14
919.500000	6.12674e-14
919.450000	6.13687e-14
919.400000	6.14702e-14
919.350000	6.15718e-14
919.300000	6.16736e-14
919.250000	6.17756e-14
919.200000	6.18778e-14
919.150000	6.19801e-14
919.100000	6.20825e-14
919.050000	6.21852e-14
919.000000	6.2288e-14
918.950000	6.2391e-14
918.900000	6.24942e-14
918.850000	6.25975e-14
918.800000	6.2701e-14
918.750000	6.28047e-14
918.700000	6.29085e-14
918.650000	6.30125e-14
918.600000	6.31167e-14
918.550000	6.32211e-14
918.500000	6.33256e-14
918.450000	6.34303e-14
918.400000	6.35352e-14
918.350000	6.36402e-14
918.300000	6.37455e-14
918.250000	6.38509e-14
918.200000	6.39564e-14
918.150000	6.40622e-14
918.100000	6.41681e-14
918.050000	6.42742e-14
918.000000	6.43805e-14
917.950000	6.44869e-14
917.900000	6.45936e-14
917.850000	6.47004e-14
917.800000	6.48073e-14
917.750000	6.49145e-14
917.700000	6.50218e-14
917.650000	6.51293e-14
917.600000	6.5237e-14
917.550000	6.53449e-14
917.500000	6.54529e-14
917.450000	6.55612e-14
917.400000	6.56696e-14
917.350000	6.57781e-14
917.300000	6.58869e-14
917.250000	6.59958e-14
917.200000	6.6105e-14
917.150000	6.62143e-14
917.100000	6.63237e-14
917.050000	6.64334e-14
917.000000	6.65433e-14
916.950000	6.66533e-14
916.900000	6.67635e-14
916.850000	6.68739e-14
916.800000	6.69844e-14
916.750000	6.70952e-14
916.700000	6.72061e-14
916.650000	6.73173e-14
916.600000	6.74286e-14
916.550000	6.75401e-14
916.500000	6.76517e-14
916.450000	6.77636e-14
916.400000	6.78756e-14
916.350000	6.79879e-14
916.300000	6.81003e-14
916.250000	6.82129e-14
916.200000	6.83257e-14
916.150000	6.84386e-14
916.100000	6.85518e-14
916.050000	6.86651e-14
916.000000	6.87787e-14
915.950000	6.88924e-14
915.900000	6.90063e-14
915.850000	6.91204e-14
915.800000	6.92347e-14
915.750000	6.93492e-14
915.700000	6.94638e-14
915.650000	6.95787e-14
915.600000	6.96937e-14
915.550000	6.9809e-14
915.500000	6.99244e-14
915.450000	7.004e-14
915.400000	7.01558e-14
915.350000	7.02718e-14
915.300000	7.0388e-14
915.250000	7.05044e-14
915.200000	7.0621e-14
915.150000	7.07377e-14
915.100000	7.08547e-14
915.050000	7.09718e-14
915.000000	7.10892e-14
914.950000	7.12067e-14
914.900000	7.13245e-14
914.850000	7.14424e-14
914.800000	7.15605e-14
914.750000	7.16788e-14
914.700000	7.17974e-14
914.650000	7.19161e-14
914.600000	7.2035e-14
914.550000	7.21541e-14
914.500000	7.22734e-14
914.450000	7.23929e-14
914.400000	7.25126e-14
914.350000	7.26325e-14
914.300000	7.27526e-14
914.250000	7.28729e-14
914.200000	7.29934e-14
914.150000	7.31141e-14
914.100000	7.32349e-14
914.050000	7.3356e-14
914.000000	7.34773e-14
913.950000	7.35988e-14
913.900000	7.37205e-14
913.850000	7.38424e-14
913.800000	7.39645e-14
913.750000	7.40868e-14
913.700000	7.42093e-14
913.650000	7.4332e-14
913.600000	7.44549e-14
913.550000	7.4578e-14
913.500000	7.47013e-14
913.450000	7.48248e-14
913.400000	7.49485e-14
913.350000	7.50725e-14
913.300000	7.51966e-14
913.250000	7.53209e-14
913.200000	7.54455e-14
913.150000	7.55702e-14
913.100000	7.56952e-14
913.050000	7.58203e-14
913.000000	7.59457e-14
912.950000	7.60713e-14
912.900000	7.6197e-14
912.850000	7.6323e-14
912.800000	7.64492e-14
912.750000	7.65756e-14
912.700000	7.67022e-14
912.650000	7.68291e-14
912.600000	7.69561e-14
912.550000	7.70833e-14
912.500000	7.72108e-14
912.450000	7.73384e-14
912.400000	7.74663e-14
912.350000	7.75944e-14
912.300000	7.77227e-14
912.250000	7.78512e-14
912.200000	7.79799e-14
912.150000	7.81089e-14
912.100000	7.8238e-14
912.050000	7.83674e-14
912.000000	7.8497e-14
911.950000	7.86267e-14
911.900000	7.87568e-14
911.850000	7.8887e-14
911.800000	7.90174e-14
911.750000	7.91481e-14
911.700000	7.92789e-14
911.650000	7.941e-14
911.600000	7.95413e-14
911.550000	7.96728e-14
911.500000	7.98046e-14
911.450000	7.99365e-14
911.400000	8.00687e-14
911.350000	8.02011e-14
911.300000	8.03337e-14
911.250000	8.04665e-14
911.200000	8.05996e-14
911.150000	8.07328e-14
911.100000	8.08663e-14
911.050000	8.1e-14
911.000000	8.11339e-14
910.950000	8.12681e-14
910.900000	8.14025e-14
910.850000	8.15371e-14
910.800000	8.16719e-14
910.750000	8.18069e-14
910.700000	8.19422e-14
910.650000	8.20777e-14
910.600000	8.22134e-14
910.550000	8.23493e-14
910.500000	8.24855e-14
910.450000	8.26219e-14
910.400000	8.27585e-14
910.350000	8.28953e-14
910.300000	8.30324e-14
910.250000	8.31697e-14
910.200000	8.33072e-14
910.150000	8.34449e-14
910.100000	8.35829e-14
910.050000	8.37211e-14
910.000000	8.38595e-14
909.950000	8.39982e-14
909.900000	8.41371e-14
909.850000	8.42762e-14
909.800000	8.44155e-14
909.750000	8.45551e-14
909.700000	8.46949e-14
909.650000	8.48349e-14
909.600000	8.49752e-14
909.550000	8.51157e-14
909.500000	8.52564e-14
909.450000	8.53974e-14
909.400000	8.55386e-14
909.350000	8.568e-14
909.300000	8.58217e-14
909.250000	8.59636e-14
909.200000	8.61058e-14
909.150000	8.62481e-14
909.100000	8.63907e-14
909.050000	8.65336e-14
909.000000	8.66766e-14
908.950000	8.682e-14
908.900000	8.69635e-14
908.850000	8.71073e-14
908.800000	8.72513e-14
908.750000	8.73956e-14
908.700000	8.75401e-14
908.650000	8.76848e-14
908.600000	8.78298e-14
908.550000	8.7975e-14
908.500000	8.81205e-14
908.450000	8.82662e-14
908.400000	8.84122e-14
908.350000	8.85583e-14
908.300000	8.87048e-14
908.250000	8.88514e-14
908.200000	8.89983e-14
908.150000	8.91455e-14
908.100000	8.92929e-14
908.050000	8.94405e-14
908.000000	8.95884e-14
907.950000	8.97365e-14
907.900000	8.98849e-14
907.850000	9.00335e-14
907.800000	9.01824e-14
907.750000	9.03315e-14
907.700000	9.04809e-14
907.650000	9.06305e-14
907.600000	9.07803e-14
907.550000	9.09304e-14
907.500000	9.10808e-14
907.450000	9.12314e-14
907.400000	9.13822e-14
907.350000	9.15333e-14
907.300000	9.16847e-14
907.250000	9.18363e-14
907.200000	9.19881e-14
907.150000	9.21402e-14
907.100000	9.22926e-14
907.050000	9.24452e-14
907.000000	9.2598e-14
906.950000	9.27511e-14
906.900000	9.29045e-14
906.850000	9.30581e-14
906.800000	9.32119e-14
906.750000	9.33661e-14
906.700000	9.35204e-14
906.650000	9.36751e-14
906.600000	9.383e-14
906.550000	9.39851e-14
906.500000	9.41405e-14
906.450000	9.42962e-14
906.400000	9.44521e-14
906.350000	9.46082e-14
906.300000	9.47647e-14
906.250000	9.49214e-14
906.200000	9.50783e-14
906.150000	9.52355e-14
906.100000	9.5393e-14
906.050000	9.55507e-14
906.000000	9.57087e-14
905.950000	9.58669e-14
905.900000	9.60255e-14
905.850000	9.61842e-14
905.800000	9.63433e-14
905.750000	9.65026e-14
905.700000	9.66621e-14
905.650000	9.68219e-14
905.600000	9.6982e-14
905.550000	9.71424e-14
905.500000	9.7303e-14
905.450000	9.74639e-14
905.400000	9.7625e-14
905.350000	9.77865e-14
905.300000	9.79481e-14
905.250000	9.81101e-14
905.200000	9.82723e-14
905.150000	9.84348e-14
905.100000	9.85976e-14
905.050000	9.87606e-14
905.000000	9.89239e-14
904.950000	9.90874e-14
904.900000	9.92513e-14
904.850000	9.94154e-14
904.800000	9.95798e-14
904.750000	9.97444e-14
904.700000	9.99093e-14
904.650000	1.00075e-13
904.600000	1.0024e-13
904.550000	1.00406e-13
904.500000	1.00572e-13
904.450000	1.00738e-13
904.400000	1.00905e-13
904.350000	1.01071e-13
904.300000	1.01239e-13
904.250000	1.01406e-13
904.200000	1.01574e-13
904.150000	1.01742e-13
904.100000	1.0191e-13
904.050000	1.02078e-13
904.000000	1.02247e-13
903.950000	1.02416e-13
903.900000	1.02585e-13
903.850000	1.02755e-13
903.800000	1.02925e-13
903.750000	1.03095e-13
903.700000	1.03266e-13
903.650000	1.03436e-13
903.600000	1.03607e-13
903.550000	1.03779e-13
903.500000	1.0395e-13
903.450000	1.04122e-13
903.400000	1.04294e-13
903.350000	1.04467e-13
903.300000	1.0464e-13
903.250000	1.04813e-13
903.200000	1.04986e-13
903.150000	1.05159e-13
903.100000	1.05333e-13
903.050000	1.05507e-13
903.000000	1.05682e-13
902.950000	1.05857e-13
902.900000	1.06032e-13
902.850000	1.06207e-13
902.800000	1.06383e-13
902.750000	1.06559e-13
902.700000	1.06735e-13
902.650000	1.06911e-13
902.600000	1.07088e-13
902.550000	1.07265e-13
902.500000	1.07442e-13
902.450000	1.0762e-13
902.400000	1.07798e-13
902.350000	1.07976e-13
902.300000	1.08155e-13
902.250000	1.08334e-13
902.200000	1.08513e-13
902.150000	1.08692e-13
902.100000	1.08872e-13
902.050000	1.09052e-13
902.000000	1.09232e-13
901.950000	1.09413e-13
901.900000	1.09594e-13
901.850000	1.09775e-13
901.800000	1.09956e-13
901.750000	1.10138e-13
901.700000	1.1032e-13
901.650000	1.10503e-13
901.600000	1.10685e-13
901.550000	1.10868e-13
901.500000	1.11052e-13
901.450000	1.11235e-13
901.400000	1.11419e-13
901.350000	1.11603e-13
901.300000	1.11788e-13
901.250000	1.11973e-13
901.200000	1.12158e-13
901.150000	1.12343e-13
901.100000	1.12529e-13
901.050000	1.12715e-13
901.000000	1.12902e-13
900.950000	1.13088e-13
900.900000	1.13275e-13
900.850000	1.13463e-13
900.800000	1.1365e-13
900.750000	1.13838e-13
900.700000	1.14026e-13
900.650000	1.14215e-13
900.600000	1.14404e-13
900.550000	1.14593e-13
900.500000	1.14782e-13
900.450000	1.14972e-13
900.400000	1.15162e-13
900.350000	1.15353e-13
900.300000	1.15543e-13
900.250000	1.15734e-13
900.200000	1.15926e-13
900.150000	1.16117e-13
900.100000	1.16309e-13
900.050000	1.16502e-13
900.000000	1.16694e-13
899.950000	1.16887e-13
899.900000	1.17081e-13
899.850000	1.17274e-13
899.800000	1.17468e-13
899.750000	1.17662e-13
899.700000	1.17857e-13
899.650000	1.18052e-13
899.600000	1.18247e-13
899.550000	1.18442e-13
899.500000	1.18638e-13
899.450000	1.18834e-13
899.400000	1.19031e-13
899.350000	1.19228e-13
899.300000	1.19425e-13
899.250000	1.19622e-13
899.200000	1.1982e-13
899.150000	1.20018e-13
899.100000	1.20217e-13
899.050000	1.20415e-13
899.000000	1.20615e-13
898.950000	1.20814e-13
898.900000	1.21014e-13
898.850000	1.21214e-13
898.800000	1.21414e-13
898.750000	1.21615e-13
898.700000	1.21816e-13
898.650000	1.22018e-13
898.600000	1.22219e-13
898.550000	1.22421e-13
898.500000	1.22624e-13
898.450000	1.22827e-13
898.400000	1.2303e-13
898.350000	1.23233e-13
898.300000	1.23437e-13
898.250000	1.23641e-13
898.200000	1.23845e-13
898.150000	1.2405e-13
898.100000	1.24255e-13
898.050000	1.24461e-13
898.000000	1.24666e-13
897.950000	1.24873e-13
897.900000	1.25079e-13
897.850000	1.25286e-13
897.800000	1.25493e-13
897.750000	1.257e-13
897.700000	1.25908e-13
897.650000	1.26116e-13
897.600000	1.26325e-13
897.550000	1.26534e-13
897.500000	1.26743e-13
897.450000	1.26953e-13
897.400000	1.27163e-13
897.350000	1.27373e-13
897.300000	1.27583e-13
897.250000	1.27794e-13
897.200000	1.28006e-13
897.150000	1.28217e-13
897.100000	1.28429e-13
897.050000	1.28642e-13
897.000000	1.28854e-13
896.950000	1.29067e-13
896.900000	1.29281e-13
896.850000	1.29495e-13
896.800000	1.29709e-13
896.750000	1.29923e-13
896.700000	1.30138e-13
896.650000	1.30353e-13
896.600000	1.30569e-13
896.550000	1.30785e-13
896.500000	1.31001e-13
896.450000	1.31217e-13
896.400000	1.31434e-13
896.350000	1.31652e-13
896.300000	1.31869e-13
896.250000	1.32087e-13
896.200000	1.32306e-13
896.150000	1.32525e-13
896.100000	1.32744e-13
896.050000	1.32963e-13
896.000000	1.33183e-13
895.950000	1.33403e-13
895.900000	1.33624e-13
895.850000	1.33845e-13
895.800000	1.34066e-13
895.750000	1.34288e-13
895.700000	1.3451e-13
895.650000	1.34732e-13
895.600000	1.34955e-13
895.550000	1.35178e-13
895.500000	1.35402e-13
895.450000	1.35626e-13
895.400000	1.3585e-13
895.350000	1.36074e-13
895.300000	1.36299e-13
895.250000	1.36525e-13
895.200000	1.3675e-13
895.150000	1.36977e-13
895.100000	1.37203e-13
895.050000	1.3743e-13
895.000000	1.37657e-13
894.950000	1.37885e-13
894.900000	1.38113e-13
894.850000	1.38341e-13
894.800000	1.3857e-13
894.750000	1.38799e-13
894.700000	1.39028e-13
894.650000	1.39258e-13
894.600000	1.39489e-13
894.550000	1.39719e-13
894.500000	1.3995e-13
894.450000	1.40182e-13
894.400000	1.40413e-13
894.350000	1.40646e-13
894.300000	1.40878e-13
894.250000	1.41111e-13
894.200000	1.41344e-13
894.150000	1.41578e-13
894.100000	1.41812e-13
894.050000	1.42047e-13
894.000000	1.42282e-13
893.950000	1.42517e-13
893.900000	1.42752e-13
893.850000	1.42988e-13
893.800000	1.43225e-13
893.750000	1.43462e-13
893.700000	1.43699e-13
893.650000	1.43937e-13
893.600000	1.44174e-13
893.550000	1.44413e-13
893.500000	1.44652e-13
893.450000	1.44891e-13
893.400000	1.4513e-13
893.350000	1.4537e-13
893.300000	1.45611e-13
893.250000	1.45851e-13
893.200000	1.46093e-13
893.150000	1.46334e-13
893.100000	1.46576e-13
893.050000	1.46819e-13
893.000000	1.47061e-13
892.950000	1.47304e-13
892.900000	1.47548e-13
892.850000	1.47792e-13
892.800000	1.48036e-13
892.750000	1.48281e-13
892.700000	1.48526e-13
892.650000	1.48772e-13
892.600000	1.49018e-13
892.550000	1.49264e-13
892.500000	1.49511e-13
892.450000	1.49758e-13
892.400000	1.50006e-13
892.350000	1.50254e-13
892.300000	1.50502e-13
892.250000	1.50751e-13
892.200000	1.51e-13
892.150000	1.5125e-13
892.100000	1.515e-13
892.050000	1.51751e-13
892.000000	1.52002e-13
891.950000	1.52253e-13
891.900000	1.52505e-13
891.850000	1.52757e-13
891.800000	1.53009e-13
891.750000	1.53262e-13
891.700000	1.53516e-13
891.650000	1.5377e-13
891.600000	1.54024e-13
891.550000	1.54279e-13
891.500000	1.54534e-13
891.450000	1.54789e-13
891.400000	1.55045e-13
891.350000	1.55301e-13
891.300000	1.55558e-13
891.250000	1.55815e-13
891.200000	1.56073e-13
891.150000	1.56331e-13
891.100000	1.5659e-13
891.050000	1.56848e-13
891.000000	1.57108e-13
890.950000	1.57368e-13
890.900000	1.57628e-13
890.850000	1.57888e-13
890.800000	1.58149e-13
890.750000	1.58411e-13
890.700000	1.58673e-13
890.650000	1.58935e-13
890.600000	1.59198e-13
890.550000	1.59461e-13
890.500000	1.59725e-13
890.450000	1.59989e-13
890.400000	1.60254e-13
890.350000	1.60519e-13
890.300000	1.60784e-13
890.250000	1.6105e-13
890.200000	1.61316e-13
890.150000	1.61583e-13
890.100000	1.6185e-13
890.050000	1.62118e-13
890.000000	1.62386e-13
889.950000	1.62654e-13
889.900000	1.62923e-13
889.850000	1.63192e-13
889.800000	1.63462e-13
889.750000	1.63733e-13
889.700000	1.64003e-13
889.650000	1.64274e-13
889.600000	1.64546e-13
889.550000	1.64818e-13
889.500000	1.65091e-13
889.450000	1.65364e-13
889.400000	1.65637e-13
889.350000	1.65911e-13
889.300000	1.66185e-13
889.250000	1.6646e-13
889.200000	1.66735e-13
889.150000	1.67011e-13
889.100000	1.67287e-13
889.050000	1.67564e-13
889.000000	1.67841e-13
888.950000	1.68118e-13
888.900000	1.68396e-13
888.850000	1.68675e-13
888.800000	1.68954e-13
888.750000	1.69233e-13
888.700000	1.69513e-13
888.650000	1.69793e-13
888.600000	1.70074e-13
888.550000	1.70355e-13
888.500000	1.70637e-13
888.450000	1.70919e-13
888.400000	1.71201e-13
888.350000	1.71484e-13
888.300000	1.71768e-13
888.250000	1.72052e-13
888.200000	1.72336e-13
888.150000	1.72621e-13
888.100000	1.72907e-13
888.050000	1.73193e-13
888.000000	1.73479e-13
887.950000	1.73766e-13
887.900000	1.74053e-13
887.850000	1.74341e-13
887.800000	1.74629e-13
887.750000	1.74918e-13
887.700000	1.75207e-13
887.650000	1.75497e-13
887.600000	1.75787e-13
887.550000	1.76078e-13
887.500000	1.76369e-13
887.450000	1.76661e-13
887.400000	1.76953e-13
887.350000	1.77245e-13
887.300000	1.77538e-13
887.250000	1.77832e-13
887.200000	1.78126e-13
887.150000	1.7842e-13
887.100000	1.78715e-13
887.050000	1.79011e-13
887.000000	1.79307e-13
886.950000	1.79603e-13
886.900000	1.799e-13
886.850000	1.80198e-13
886.800000	1.80496e-13
886.750000	1.80794e-13
886.700000	1.81093e-13
886.650000	1.81392e-13
886.600000	1.81692e-13
886.550000	1.81993e-13
886.500000	1.82294e-13
886.450000	1.82595e-13
886.400000	1.82897e-13
886.350000	1.83199e-13
886.300000	1.83502e-13
886.250000	1.83806e-13
886.200000	1.8411e-13
886.150000	1.84414e-13
886.100000	1.84719e-13
886.050000	1.85024e-13
886.000000	1.8533e-13
885.950000	1.85637e-13
885.900000	1.85944e-13
885.850000	1.86251e-13
885.800000	1.86559e-13
885.750000	1.86868e-13
885.700000	1.87177e-13
885.650000	1.87486e-13
885.600000	1.87796e-13
885.550000	1.88107e-13
885.500000	1.88418e-13
885.450000	1.88729e-13
885.400000	1.89041e-13
885.350000	1.89354e-13
885.300000	1.89667e-13
885.250000	1.8998e-13
885.200000	1.90295e-13
885.150000	1.90609e-13
885.100000	1.90924e-13
885.050000	1.9124e-13
885.000000	1.91556e-13
884.950000	1.91873e-13
884.900000	1.9219e-13
884.850000	1.92508e-13
884.800000	1.92826e-13
884.750000	1.93145e-13
884.700000	1.93465e-13
884.650000	1.93784e-13
884.600000	1.94105e-13
884.550000	1.94426e-13
884.500000	1.94747e-13
884.450000	1.95069e-13
884.400000	1.95392e-13
884.350000	1.95715e-13
884.300000	1.96038e-13
884.250000	1.96363e-13
884.200000	1.96687e-13
884.150000	1.97012e-13
884.100000	1.97338e-13
884.050000	1.97664e-13
884.000000	1.97991e-13
883.950000	1.98319e-13
883.900000	1.98647e-13
883.850000	1.98975e-13
883.800000	1.99304e-13
883.750000	1.99634e-13
883.700000	1.99964e-13
883.650000	2.00294e-13
883.600000	2.00625e-13
883.550000	2.00957e-13
883.500000	2.01289e-13
883.450000	2.01622e-13
883.400000	2.01956e-13
883.350000	2.0229e-13
883.300000	2.02624e-13
883.250000	2.02959e-13
883.200000	2.03295e-13
883.150000	2.03631e-13
883.100000	2.03967e-13
883.050000	2.04305e-13
883.000000	2.04643e-13
882.950000	2.04981e-13
882.900000	2.0532e-13
882.850000	2.05659e-13
882.800000	2.05999e-13
882.750000	2.0634e-13
882.700000	2.06681e-13
882.650000	2.07023e-13
882.600000	2.07365e-13
882.550000	2.07708e-13
882.500000	2.08051e-13
882.450000	2.08395e-13
882.400000	2.0874e-13
882.350000	2.09085e-13
882.300000	2.09431e-13
882.250000	2.09777e-13
882.200000	2.10124e-13
882.150000	2.10471e-13
882.100000	2.10819e-13
882.050000	2.11168e-13
882.000000	2.11517e-13
881.950000	2.11867e-13
881.900000	2.12217e-13
881.850000	2.12568e-13
881.800000	2.1292e-13
881.750000	2.13272e-13
881.700000	2.13624e-13
881.650000	2.13977e-13
881.600000	2.14331e-13
881.550000	2.14686e-13
881.500000	2.15041e-13
881.450000	2.15396e-13
881.400000	2.15752e-13
881.350000	2.16109e-13
881.300000	2.16466e-13
881.250000	2.16824e-13
881.200000	2.17183e-13
881.150000	2.17542e-13
881.100000	2.17902e-13
881.050000	2.18262e-13
881.000000	2.18623e-13
880.950000	2.18984e-13
880.900000	2.19346e-13
880.850000	2.19709e-13
880.800000	2.20072e-13
880.750000	2.20436e-13
880.700000	2.20801e-13
880.650000	2.21166e-13
880.600000	2.21531e-13
880.550000	2.21898e-13
880.500000	2.22265e-13
880.450000	2.22632e-13
880.400000	2.23e-13
880.350000	2.23369e-13
880.300000	2.23738e-13
880.250000	2.24108e-13
880.200000	2.24479e-13
880.150000	2.2485e-13
880.100000	2.25222e-13
880.050000	2.25594e-13
880.000000	2.25967e-13
879.950000	2.26341e-13
879.900000	2.26715e-13
879.850000	2.2709e-13
879.800000	2.27465e-13
879.750000	2.27841e-13
879.700000	2.28218e-13
879.650000	2.28595e-13
879.600000	2.28973e-13
879.550000	2.29352e-13
879.500000	2.29731e-13
879.450000	2.30111e-13
879.400000	2.30492e-13
879.350000	2.30873e-13
879.300000	2.31254e-13
879.250000	2.31637e-13
879.200000	2.3202e-13
879.150000	2.32403e-13
879.100000	2.32788e-13
879.050000	2.33173e-13
879.000000	2.33558e-13
878.950000	2.33944e-13
878.900000	2.34331e-13
878.850000	2.34719e-13
878.800000	2.35107e-13
878.750000	2.35495e-13
878.700000	2.35885e-13
878.650000	2.36275e-13
878.600000	2.36665e-13
878.550000	2.37057e-13
878.500000	2.37449e-13
878.450000	2.37841e-13
878.400000	2.38235e-13
878.350000	2.38629e-13
878.300000	2.39023e-13
878.250000	2.39418e-13
878.200000	2.39814e-13
878.150000	2.40211e-13
878.100000	2.40608e-13
878.050000	2.41006e-13
878.000000	2.41404e-13
877.950000	2.41803e-13
877.900000	2.42203e-13
877.850000	2.42604e-13
877.800000	2.43005e-13
877.750000	2.43407e-13
877.700000	2.43809e-13
877.650000	2.44212e-13
877.600000	2.44616e-13
877.550000	2.4502e-13
877.500000	2.45425e-13
877.450000	2.45831e-13
877.400000	2.46238e-13
877.350000	2.46645e-13
877.300000	2.47053e-13
877.250000	2.47461e-13
877.200000	2.4787e-13
877.150000	2.4828e-13
877.100000	2.48691e-13
877.050000	2.49102e-13
877.000000	2.49514e-13
876.950000	2.49926e-13
876.900000	2.5034e-13
876.850000	2.50753e-13
876.800000	2.51168e-13
876.750000	2.51583e-13
876.700000	2.51999e-13
876.650000	2.52416e-13
876.600000	2.52833e-13
876.550000	2.53251e-13
876.500000	2.5367e-13
876.450000	2.5409e-13
876.400000	2.5451e-13
876.350000	2.54931e-13
876.300000	2.55352e-13
876.250000	2.55774e-13
876.200000	2.56197e-13
876.150000	2.56621e-13
876.100000	2.57045e-13
876.050000	2.5747e-13
876.000000	2.57896e-13
875.950000	2.58322e-13
875.900000	2.58749e-13
875.850000	2.59177e-13
875.800000	2.59606e-13
875.750000	2.60035e-13
875.700000	2.60465e-13
875.650000	2.60896e-13
875.600000	2.61327e-13
875.550000	2.61759e-13
875.500000	2.62192e-13
875.450000	2.62625e-13
875.400000	2.6306e-13
875.350000	2.63495e-13
875.300000	2.6393e-13
875.250000	2.64367e-13
875.200000	2.64804e-13
875.150000	2.65242e-13
875.100000	2.6568e-13
875.050000	2.66119e-13
875.000000	2.66559e-13
874.950000	2.67e-13
874.900000	2.67442e-13
874.850000	2.67884e-13
874.800000	2.68327e-13
874.750000	2.6877e-13
874.700000	2.69215e-13
874.650000	2.6966e-13
874.600000	2.70106e-13
874.550000	2.70552e-13
874.500000	2.71e-13
874.450000	2.71448e-13
874.400000	2.71897e-13
874.350000	2.72346e-13
874.300000	2.72797e-13
874.250000	2.73248e-13
874.200000	2.73699e-13
874.150000	2.74152e-13
874.100000	2.74605e-13
874.050000	2.75059e-13
874.000000	2.75514e-13
873.950000	2.7597e-13
873.900000	2.76426e-13
873.850000	2.76883e-13
873.800000	2.77341e-13
873.750000	2.77799e-13
873.700000	2.78259e-13
873.650000	2.78719e-13
873.600000	2.7918e-13
873.550000	2.79641e-13
873.500000	2.80104e-13
873.450000	2.80567e-13
873.400000	2.81031e-13
873.350000	2.81495e-13
873.300000	2.81961e-13
873.250000	2.82427e-13
873.200000	2.82894e-13
873.150000	2.83362e-13
873.100000	2.8383e-13
873.050000	2.84299e-13
873.000000	2.8477e-13
872.950000	2.8524e-13
872.900000	2.85712e-13
872.850000	2.86184e-13
872.800000	2.86658e-13
872.750000	2.87132e-13
872.700000	2.87606e-13
872.650000	2.88082e-13
872.600000	2.88558e-13
872.550000	2.89035e-13
872.500000	2.89513e-13
872.450000	2.89992e-13
872.400000	2.90471e-13
872.350000	2.90952e-13
872.300000	2.91433e-13
872.250000	2.91915e-13
872.200000	2.92397e-13
872.150000	2.92881e-13
872.100000	2.93365e-13
872.050000	2.9385e-13
872.000000	2.94336e-13
871.950000	2.94823e-13
871.900000	2.9531e-13
871.850000	2.95798e-13
871.800000	2.96287e-13
871.750000	2.96777e-13
871.700000	2.97268e-13
871.650000	2.9776e-13
871.600000	2.98252e-13
871.550000	2.98745e-13
871.500000	2.99239e-13
871.450000	2.99734e-13
871.400000	3.00229e-13
871.350000	3.00726e-13
871.300000	3.01223e-13
871.250000	3.01721e-13
871.200000	3.0222e-13
871.150000	3.0272e-13
871.100000	3.0322e-13
871.050000	3.03722e-13
871.000000	3.04224e-13
870.950000	3.04727e-13
870.900000	3.05231e-13
870.850000	3.05735e-13
870.800000	3.06241e-13
870.750000	3.06747e-13
870.700000	3.07254e-13
870.650000	3.07762e-13
870.600000	3.08271e-13
870.550000	3.08781e-13
870.500000	3.09292e-13
870.450000	3.09803e-13
870.400000	3.10315e-13
870.350000	3.10828e-13
870.300000	3.11342e-13
870.250000	3.11857e-13
870.200000	3.12373e-13
870.150000	3.12889e-13
870.100000	3.13406e-13
870.050000	3.13925e-13
870.000000	3.14444e-13
869.950000	3.14964e-13
869.900000	3.15484e-13
869.850000	3.16006e-13
869.800000	3.16529e-13
869.750000	3.17052e-13
869.700000	3.17576e-13
869.650000	3.18101e-13
869.600000	3.18627e-13
869.550000	3.19154e-13
869.500000	3.19682e-13
869.450000	3.2021e-13
869.400000	3.2074e-13
869.350000	3.2127e-13
869.300000	3.21801e-13
869.250000	3.22333e-13
869.200000	3.22866e-13
869.150000	3.234e-13
869.100000	3.23935e-13
869.050000	3.2447e-13
869.000000	3.25007e-13
868.950000	3.25544e-13
868.900000	3.26083e-13
868.850000	3.26622e-13
868.800000	3.27162e-13
868.750000	3.27703e-13
868.700000	3.28245e-13
868.650000	3.28787e-13
868.600000	3.29331e-13
868.550000	3.29875e-13
868.500000	3.30421e-13
868.450000	3.30967e-13
868.400000	3.31514e-13
868.350000	3.32063e-13
868.300000	3.32612e-13
868.250000	3.33162e-13
868.200000	3.33712e-13
868.150000	3.34264e-13
868.100000	3.34817e-13
868.050000	3.35371e-13
868.000000	3.35925e-13
867.950000	3.3648e-13
867.900000	3.37037e-13
867.850000	3.37594e-13
867.800000	3.38152e-13
867.750000	3.38711e-13
867.700000	3.39271e-13
867.650000	3.39832e-13
867.600000	3.40394e-13
867.550000	3.40957e-13
867.500000	3.41521e-13
867.450000	3.42086e-13
867.400000	3.42651e-13
867.350000	3.43218e-13
867.300000	3.43785e-13
867.250000	3.44354e-13
867.200000	3.44923e-13
867.150000	3.45493e-13
867.100000	3.46065e-13
867.050000	3.46637e-13
867.000000	3.4721e-13
866.950000	3.47784e-13
866.900000	3.48359e-13
866.850000	3.48935e-13
866.800000	3.49512e-13
866.750000	3.5009e-13
866.700000	3.50669e-13
866.650000	3.51249e-13
866.600000	3.51829e-13
866.550000	3.52411e-13
866.500000	3.52994e-13
866.450000	3.53577e-13
866.400000	3.54162e-13
866.350000	3.54748e-13
866.300000	3.55334e-13
866.250000	3.55922e-13
866.200000	3.5651e-13
866.150000	3.571e-13
866.100000	3.5769e-13
866.050000	3.58282e-13
866.000000	3.58874e-13
865.950000	3.59467e-13
865.900000	3.60062e-13
865.850000	3.60657e-13
865.800000	3.61253e-13
865.750000	3.61851e-13
865.700000	3.62449e-13
865.650000	3.63048e-13
865.600000	3.63649e-13
865.550000	3.6425e-13
865.500000	3.64852e-13
865.450000	3.65455e-13
865.400000	3.6606e-13
865.350000	3.66665e-13
865.300000	3.67271e-13
865.250000	3.67878e-13
865.200000	3.68487e-13
865.150000	3.69096e-13
865.100000	3.69706e-13
865.050000	3.70317e-13
865.000000	3.7093e-13
864.950000	3.71543e-13
864.900000	3.72157e-13
864.850000	3.72773e-13
864.800000	3.73389e-13
864.750000	3.74007e-13
864.700000	3.74625e-13
864.650000	3.75244e-13
864.600000	3.75865e-13
864.550000	3.76486e-13
864.500000	3.77109e-13
864.450000	3.77732e-13
864.400000	3.78357e-13
864.350000	3.78982e-13
864.300000	3.79609e-13
864.250000	3.80237e-13
864.200000	3.80865e-13
864.150000	3.81495e-13
864.100000	3.82126e-13
864.050000	3.82758e-13
864.000000	3.83391e-13
863.950000	3.84025e-13
863.900000	3.84659e-13
863.850000	3.85296e-13
863.800000	3.85933e-13
863.750000	3.86571e-13
863.700000	3.8721e-13
863.650000	3.8785e-13
863.600000	3.88491e-13
863.550000	3.89134e-13
863.500000	3.89777e-13
863.450000	3.90422e-13
863.400000	3.91067e-13
863.350000	3.91714e-13
863.300000	3.92361e-13
863.250000	3.9301e-13
863.200000	3.9366e-13
863.150000	3.94311e-13
863.100000	3.94963e-13
863.050000	3.95616e-13
863.000000	3.9627e-13
862.950000	3.96925e-13
862.900000	3.97582e-13
862.850000	3.98239e-13
862.800000	3.98897e-13
862.750000	3.99557e-13
862.700000	4.00218e-13
862.650000	4.00879e-13
862.600000	4.01542e-13
862.550000	4.02206e-13
862.500000	4.02871e-13
862.450000	4.03537e-13
862.400000	4.04204e-13
862.350000	4.04873e-13
862.300000	4.05542e-13
862.250000	4.06213e-13
862.200000	4.06884e-13
862.150000	4.07557e-13
862.100000	4.08231e-13
862.050000	4.08906e-13
862.000000	4.09582e-13
861.950000	4.10259e-13
861.900000	4.10938e-13
861.850000	4.11617e-13
861.800000	4.12298e-13
861.750000	4.12979e-13
861.700000	4.13662e-13
861.650000	4.14346e-13
861.600000	4.15031e-13
861.550000	4.15718e-13
861.500000	4.16405e-13
861.450000	4.17093e-13
861.400000	4.17783e-13
861.350000	4.18474e-13
861.300000	4.19166e-13
861.250000	4.19859e-13
861.200000	4.20553e-13
861.150000	4.21248e-13
861.100000	4.21945e-13
861.050000	4.22643e-13
861.000000	4.23341e-13
860.950000	4.24041e-13
860.900000	4.24743e-13
860.850000	4.25445e-13
860.800000	4.26148e-13
860.750000	4.26853e-13
860.700000	4.27559e-13
860.650000	4.28266e-13
860.600000	4.28974e-13
860.550000	4.29683e-13
860.500000	4.30393e-13
860.450000	4.31105e-13
860.400000	4.31818e-13
860.350000	4.32532e-13
860.300000	4.33247e-13
860.250000	4.33963e-13
860.200000	4.34681e-13
860.150000	4.354e-13
860.100000	4.3612e-13
860.050000	4.36841e-13
860.000000	4.37563e-13
859.950000	4.38286e-13
859.900000	4.39011e-13
859.850000	4.39737e-13
859.800000	4.40464e-13
859.750000	4.41192e-13
859.700000	4.41922e-13
859.650000	4.42653e-13
859.600000	4.43384e-13
859.550000	4.44118e-13
859.500000	4.44852e-13
859.450000	4.45587e-13
859.400000	4.46324e-13
859.350000	4.47062e-13
859.300000	4.47801e-13
859.250000	4.48542e-13
859.200000	4.49283e-13
859.150000	4.50026e-13
859.100000	4.5077e-13
859.050000	4.51516e-13
859.000000	4.52262e-13
858.950000	4.5301e-13
858.900000	4.53759e-13
858.850000	4.54509e-13
858.800000	4.55261e-13
858.750000	4.56014e-13
858.700000	4.56768e-13
858.650000	4.57523e-13
858.600000	4.58279e-13
858.550000	4.59037e-13
858.500000	4.59796e-13
858.450000	4.60556e-13
858.400000	4.61318e-13
858.350000	4.62081e-13
858.300000	4.62845e-13
858.250000	4.6361e-13
858.200000	4.64376e-13
858.150000	4.65144e-13
858.100000	4.65913e-13
858.050000	4.66684e-13
858.000000	4.67455e-13
857.950000	4.68228e-13
857.900000	4.69002e-13
857.850000	4.69778e-13
857.800000	4.70555e-13
857.750000	4.71333e-13
857.700000	4.72112e-13
857.650000	4.72893e-13
857.600000	4.73674e-13
857.550000	4.74458e-13
857.500000	4.75242e-13
857.450000	4.76028e-13
857.400000	4.76815e-13
857.350000	4.77603e-13
857.300000	4.78393e-13
857.250000	4.79184e-13
857.200000	4.79976e-13
857.150000	4.8077e-13
857.100000	4.81565e-13
857.050000	4.82361e-13
857.000000	4.83159e-13
856.950000	4.83958e-13
856.900000	4.84758e-13
856.850000	4.85559e-13
856.800000	4.86362e-13
856.750000	4.87166e-13
856.700000	4.87972e-13
856.650000	4.88779e-13
856.600000	4.89587e-13
856.550000	4.90396e-13
856.500000	4.91207e-13
856.450000	4.92019e-13
856.400000	4.92833e-13
856.350000	4.93648e-13
856.300000	4.94464e-13
856.250000	4.95282e-13
856.200000	4.96101e-13
856.150000	4.96921e-13
856.100000	4.97742e-13
856.050000	4.98565e-13
856.000000	4.9939e-13
855.950000	5.00215e-13
855.900000	5.01043e-13
855.850000	5.01871e-13
855.800000	5.02701e-13
855.750000	5.03532e-13
855.700000	5.04365e-13
855.650000	5.05198e-13
855.600000	5.06034e-13
855.550000	5.06871e-13
855.500000	5.07709e-13
855.450000	5.08548e-13
855.400000	5.09389e-13
855.350000	5.10231e-13
855.300000	5.11075e-13
855.250000	5.1192e-13
855.200000	5.12766e-13
855.150000	5.13614e-13
855.100000	5.14463e-13
855.050000	5.15314e-13
855.000000	5.16166e-13
854.950000	5.17019e-13
854.900000	5.17874e-13
854.850000	5.18731e-13
854.800000	5.19588e-13
854.750000	5.20447e-13
854.700000	5.21308e-13
854.650000	5.2217e-13
854.600000	5.23033e-13
854.550000	5.23898e-13
854.500000	5.24764e-13
854.450000	5.25632e-13
854.400000	5.26501e-13
854.350000	5.27372e-13
854.300000	5.28244e-13
854.250000	5.29117e-13
854.200000	5.29992e-13
854.150000	5.30868e-13
854.100000	5.31746e-13
854.050000	5.32625e-13
854.000000	5.33506e-13
853.950000	5.34388e-13
853.900000	5.35272e-13
853.850000	5.36157e-13
853.800000	5.37043e-13
853.750000	5.37931e-13
853.700000	5.3882e-13
853.650000	5.39711e-13
853.600000	5.40604e-13
853.550000	5.41498e-13
853.500000	5.42393e-13
853.450000	5.4329e-13
853.400000	5.44188e-13
853.350000	5.45088e-13
853.300000	5.45989e-13
853.250000	5.46892e-13
853.200000	5.47796e-13
853.150000	5.48702e-13
853.100000	5.49609e-13
853.050000	5.50518e-13
853.000000	5.51428e-13
852.950000	5.5234e-13
852.900000	5.53253e-13
852.850000	5.54168e-13
852.800000	5.55084e-13
852.750000	5.56002e-13
852.700000	5.56921e-13
852.650000	5.57842e-13
852.600000	5.58765e-13
852.550000	5.59688e-13
852.500000	5.60614e-13
852.450000	5.61541e-13
852.400000	5.62469e-13
852.350000	5.63399e-13
852.300000	5.64331e-13
852.250000	5.65264e-13
852.200000	5.66199e-13
852.150000	5.67135e-13
852.100000	5.68072e-13
852.050000	5.69012e-13
852.000000	5.69953e-13
851.950000	5.70895e-13
851.900000	5.71839e-13
851.850000	5.72784e-13
851.800000	5.73731e-13
851.750000	5.7468e-13
851.700000	5.7563e-13
851.650000	5.76582e-13
851.600000	5.77535e-13
851.550000	5.7849e-13
851.500000	5.79447e-13
851.450000	5.80405e-13
851.400000	5.81365e-13
851.350000	5.82326e-13
851.300000	5.83289e-13
851.250000	5.84253e-13
851.200000	5.85219e-13
851.150000	5.86187e-13
851.100000	5.87156e-13
851.050000	5.88127e-13
851.000000	5.89099e-13
850.950000	5.90073e-13
850.900000	5.91049e-13
850.850000	5.92026e-13
850.800000	5.93005e-13
850.750000	5.93986e-13
850.700000	5.94968e-13
850.650000	5.95951e-13
850.600000	5.96937e-13
850.550000	5.97924e-13
850.500000	5.98912e-13
850.450000	5.99903e-13
850.400000	6.00895e-13
850.350000	6.01888e-13
850.300000	6.02883e-13
850.250000	6.0388e-13
850.200000	6.04879e-13
850.150000	6.05879e-13
850.100000	6.06881e-13
850.050000	6.07884e-13
850.000000	6.08889e-13
849.950000	6.09896e-13
849.900000	6.10904e-13
849.850000	6.11914e-13
849.800000	6.12926e-13
849.750000	6.1394e-13
849.700000	6.14955e-13
849.650000	6.15972e-13
849.600000	6.1699e-13
849.550000	6.1801e-13
849.500000	6.19032e-13
849.450000	6.20056e-13
849.400000	6.21081e-13
849.350000	6.22108e-13
849.300000	6.23136e-13
849.250000	6.24167e-13
849.200000	6.25199e-13
849.150000	6.26232e-13
849.100000	6.27268e-13
849.050000	6.28305e-13
849.000000	6.29344e-13
848.950000	6.30384e-13
848.900000	6.31427e-13
848.850000	6.32471e-13
848.800000	6.33517e-13
848.750000	6.34564e-13
848.700000	6.35613e-13
848.650000	6.36664e-13
848.600000	6.37717e-13
848.550000	6.38771e-13
848.500000	6.39828e-13
848.450000	6.40885e-13
848.400000	6.41945e-13
848.350000	6.43007e-13
848.300000	6.4407e-13
848.250000	6.45135e-13
848.200000	6.46201e-13
848.150000	6.4727e-13
848.100000	6.4834e-13
848.050000	6.49412e-13
848.000000	6.50486e-13
847.950000	6.51561e-13
847.900000	6.52639e-13
847.850000	6.53718e-13
847.800000	6.54799e-13
847.750000	6.55881e-13
847.700000	6.56966e-13
847.650000	6.58052e-13
847.600000	6.5914e-13
847.550000	6.6023e-13
847.500000	6.61322e-13
847.450000	6.62415e-13
847.400000	6.6351e-13
847.350000	6.64607e-13
847.300000	6.65706e-13
847.250000	6.66807e-13
847.200000	6.67909e-13
847.150000	6.69014e-13
847.100000	6.7012e-13
847.050000	6.71228e-13
847.000000	6.72338e-13
846.950000	6.7345e-13
846.900000	6.74563e-13
846.850000	6.75678e-13
846.800000	6.76796e-13
846.750000	6.77915e-13
846.700000	6.79036e-13
846.650000	6.80158e-13
846.600000	6.81283e-13
846.550000	6.82409e-13
846.500000	6.83538e-13
846.450000	6.84668e-13
846.400000	6.858e-13
846.350000	6.86934e-13
846.300000	6.8807e-13
846.250000	6.89207e-13
846.200000	6.90347e-13
846.150000	6.91488e-13
846.100000	6.92632e-13
846.050000	6.93777e-13
846.000000	6.94924e-13
845.950000	6.96073e-13
845.900000	6.97224e-13
845.850000	6.98377e-13
845.800000	6.99532e-13
845.750000	7.00688e-13
845.700000	7.01847e-13
845.650000	7.03007e-13
845.600000	7.0417e-13
845.550000	7.05334e-13
845.500000	7.065e-13
845.450000	7.07668e-13
845.400000	7.08838e-13
845.350000	7.1001e-13
845.300000	7.11184e-13
845.250000	7.1236e-13
845.200000	7.13538e-13
845.150000	7.14718e-13
845.100000	7.159e-13
845.050000	7.17083e-13
845.000000	7.18269e-13
844.950000	7.19457e-13
844.900000	7.20646e-13
844.850000	7.21838e-13
844.800000	7.23031e-13
844.750000	7.24227e-13
844.700000	7.25424e-13
844.650000	7.26624e-13
844.600000	7.27825e-13
844.550000	7.29028e-13
844.500000	7.30234e-13
844.450000	7.31441e-13
844.400000	7.32651e-13
844.350000	7.33862e-13
844.300000	7.35075e-13
844.250000	7.36291e-13
844.200000	7.37508e-13
844.150000	7.38728e-13
844.100000	7.39949e-13
844.050000	7.41173e-13
844.000000	7.42398e-13
843.950000	7.43626e-13
843.900000	7.44855e-13
843.850000	7.46087e-13
843.800000	7.4732e-13
843.750000	7.48556e-13
843.700000	7.49794e-13
843.650000	7.51033e-13
843.600000	7.52275e-13
843.550000	7.53519e-13
843.500000	7.54765e-13
843.450000	7.56013e-13
843.400000	7.57263e-13
843.350000	7.58515e-13
843.300000	7.59769e-13
843.250000	7.61025e-13
843.200000	7.62284e-13
843.150000	7.63544e-13
843.100000	7.64807e-13
843.050000	7.66071e-13
843.000000	7.67338e-13
842.950000	7.68607e-13
842.900000	7.69877e-13
842.850000	7.7115e-13
842.800000	7.72425e-13
842.750000	7.73703e-13
842.700000	7.74982e-13
842.650000	7.76263e-13
842.600000	7.77547e-13
842.550000	7.78832e-13
842.500000	7.8012e-13
842.450000	7.8141e-13
842.400000	7.82702e-13
842.350000	7.83996e-13
842.300000	7.85293e-13
842.250000	7.86591e-13
842.200000	7.87892e-13
842.150000	7.89194e-13
842.100000	7.90499e-13
842.050000	7.91806e-13
842.000000	7.93115e-13
841.950000	7.94427e-13
841.900000	7.9574e-13
841.850000	7.97056e-13
841.800000	7.98374e-13
841.750000	7.99694e-13
841.700000	8.01016e-13
841.650000	8.02341e-13
841.600000	8.03667e-13
841.550000	8.04996e-13
841.500000	8.06327e-13
841.450000	8.0766e-13
841.400000	8.08996e-13
841.350000	8.10333e-13
841.300000	8.11673e-13
841.250000	8.13015e-13
841.200000	8.1436e-13
841.150000	8.15706e-13
841.100000	8.17055e-13
841.050000	8.18406e-13
841.000000	8.19759e-13
840.950000	8.21114e-13
840.900000	8.22472e-13
840.850000	8.23832e-13
840.800000	8.25194e-13
840.750000	8.26559e-13
840.700000	8.27925e-13
840.650000	8.29294e-13
840.600000	8.30665e-13
840.550000	8.32039e-13
840.500000	8.33415e-13
840.450000	8.34793e-13
840.400000	8.36173e-13
840.350000	8.37555e-13
840.300000	8.3894e-13
840.250000	8.40327e-13
840.200000	8.41717e-13
840.150000	8.43109e-13
840.100000	8.44503e-13
840.050000	8.45899e-13
840.000000	8.47298e-13
839.950000	8.48699e-13
839.900000	8.50102e-13
839.850000	8.51507e-13
839.800000	8.52915e-13
839.750000	8.54326e-13
839.700000	8.55738e-13
839.650000	8.57153e-13
839.600000	8.5857e-13
839.550000	8.5999e-13
839.500000	8.61412e-13
839.450000	8.62836e-13
839.400000	8.64263e-13
839.350000	8.65692e-13
839.300000	8.67123e-13
839.250000	8.68557e-13
839.200000	8.69993e-13
839.150000	8.71432e-13
839.100000	8.72872e-13
839.050000	8.74316e-13
839.000000	8.75761e-13
838.950000	8.77209e-13
838.900000	8.7866e-13
838.850000	8.80113e-13
838.800000	8.81568e-13
838.750000	8.83025e-13
838.700000	8.84485e-13
838.650000	8.85948e-13
838.600000	8.87413e-13
838.550000	8.8888e-13
838.500000	8.9035e-13
838.450000	8.91822e-13
838.400000	8.93296e-13
838.350000	8.94773e-13
838.300000	8.96253e-13
838.250000	8.97735e-13
838.200000	8.99219e-13
838.150000	9.00706e-13
838.100000	9.02195e-13
838.050000	9.03687e-13
838.000000	9.05181e-13
837.950000	9.06678e-13
837.900000	9.08177e-13
837.850000	9.09679e-13
837.800000	9.11183e-13
837.750000	9.12689e-13
837.700000	9.14198e-13
837.650000	9.1571e-13
837.600000	9.17224e-13
837.550000	9.18741e-13
837.500000	9.2026e-13
837.450000	9.21781e-13
837.400000	9.23305e-13
837.350000	9.24832e-13
837.300000	9.26361e-13
837.250000	9.27893e-13
837.200000	9.29427e-13
837.150000	9.30964e-13
837.100000	9.32503e-13
837.050000	9.34045e-13
837.000000	9.35589e-13
836.950000	9.37136e-13
836.900000	9.38686e-13
836.850000	9.40238e-13
836.800000	9.41793e-13
836.750000	9.4335e-13
836.700000	9.44909e-13
836.650000	9.46472e-13
836.600000	9.48037e-13
836.550000	9.49604e-13
836.500000	9.51174e-13
836.450000	9.52747e-13
836.400000	9.54322e-13
836.350000	9.559e-13
836.300000	9.57481e-13
836.250000	9.59064e-13
836.200000	9.6065e-13
836.150000	9.62238e-13
836.100000	9.63829e-13
836.050000	9.65423e-13
836.000000	9.67019e-13
835.950000	9.68618e-13
835.900000	9.7022e-13
835.850000	9.71824e-13
835.800000	9.73431e-13
835.750000	9.7504e-13
835.700000	9.76652e-13
835.650000	9.78267e-13
835.600000	9.79885e-13
835.550000	9.81505e-13
835.500000	9.83128e-13
835.450000	9.84753e-13
835.400000	9.86382e-13
835.350000	9.88012e-13
835.300000	9.89646e-13
835.250000	9.91282e-13
835.200000	9.92921e-13
835.150000	9.94563e-13
835.100000	9.96208e-13
835.050000	9.97855e-13
835.000000	9.99505e-13
834.950000	1.00116e-12
834.900000	1.00281e-12
834.850000	1.00447e-12
834.800000	1.00613e-12
834.750000	1.0078e-12
834.700000	1.00946e-12
834.650000	1.01113e-12
834.600000	1.0128e-12
834.550000	1.01448e-12
834.500000	1.01615e-12
834.450000	1.01783e-12
834.400000	1.01952e-12
834.350000	1.0212e-12
834.300000	1.02289e-12
834.250000	1.02458e-12
834.200000	1.02628e-12
834.150000	1.02797e-12
834.100000	1.02967e-12
834.050000	1.03138e-12
834.000000	1.03308e-12
833.950000	1.03479e-12
833.900000	1.0365e-12
833.850000	1.03821e-12
833.800000	1.03993e-12
833.750000	1.04165e-12
833.700000	1.04337e-12
833.650000	1.0451e-12
833.600000	1.04683e-12
833.550000	1.04856e-12
833.500000	1.05029e-12
833.450000	1.05203e-12
833.400000	1.05377e-12
833.350000	1.05551e-12
833.300000	1.05725e-12
833.250000	1.059e-12
833.200000	1.06075e-12
833.150000	1.06251e-12
833.100000	1.06426e-12
833.050000	1.06602e-12
833.000000	1.06779e-12
832.950000	1.06955e-12
832.900000	1.07132e-12
832.850000	1.07309e-12
832.800000	1.07487e-12
832.750000	1.07664e-12
832.700000	1.07842e-12
832.650000	1.08021e-12
832.600000	1.08199e-12
832.550000	1.08378e-12
832.500000	1.08557e-12
832.450000	1.08737e-12
832.400000	1.08917e-12
832.350000	1.09097e-12
832.300000	1.09277e-12
832.250000	1.09458e-12
832.200000	1.09639e-12
832.150000	1.0982e-12
832.100000	1.10002e-12
832.050000	1.10184e-12
832.000000	1.10366e-12
831.950000	1.10548e-12
831.900000	1.10731e-12
831.850000	1.10914e-12
831.800000	1.11097e-12
831.750000	1.11281e-12
831.700000	1.11465e-12
831.650000	1.11649e-12
831.600000	1.11834e-12
831.550000	1.12019e-12
831.500000	1.12204e-12
831.450000	1.1239e-12
831.400000	1.12576e-12
831.350000	1.12762e-12
831.300000	1.12948e-12
831.250000	1.13135e-12
831.200000	1.13322e-12
831.150000	1.13509e-12
831.100000	1.13697e-12
831.050000	1.13885e-12
831.000000	1.14073e-12
830.950000	1.14262e-12
830.900000	1.14451e-12
830.850000	1.1464e-12
830.800000	1.1483e-12
830.750000	1.15019e-12
830.700000	1.1521e-12
830.650000	1.154e-12
830.600000	1.15591e-12
830.550000	1.15782e-12
830.500000	1.15974e-12
830.450000	1.16165e-12
830.400000	1.16357e-12
830.350000	1.1655e-12
830.300000	1.16742e-12
830.250000	1.16935e-12
830.200000	1.17129e-12
830.150000	1.17322e-12
830.100000	1.17516e-12
830.050000	1.17711e-12
830.000000	1.17905e-12
829.950000	1.181e-12
829.900000	1.18296e-12
829.850000	1.18491e-12
829.800000	1.18687e-12
829.750000	1.18883e-12
829.700000	1.1908e-12
829.650000	1.19277e-12
829.600000	1.19474e-12
829.550000	1.19672e-12
829.500000	1.19869e-12
829.450000	1.20068e-12
829.400000	1.20266e-12
829.350000	1.20465e-12
829.300000	1.20664e-12
829.250000	1.20864e-12
829.200000	1.21064e-12
829.150000	1.21264e-12
829.100000	1.21464e-12
829.050000	1.21665e-12
829.000000	1.21866e-12
828.950000	1.22068e-12
828.900000	1.2227e-12
828.850000	1.22472e-12
828.800000	1.22674e-12
828.750000	1.22877e-12
828.700000	1.2308e-12
828.650000	1.23284e-12
828.600000	1.23488e-12
828.550000	1.23692e-12
828.500000	1.23896e-12
828.450000	1.24101e-12
828.400000	1.24306e-12
828.350000	1.24512e-12
828.300000	1.24718e-12
828.250000	1.24924e-12
828.200000	1.25131e-12
828.150000	1.25337e-12
828.100000	1.25545e-12
828.050000	1.25752e-12
828.000000	1.2596e-12
827.950000	1.26168e-12
827.900000	1.26377e-12
827.850000	1.26586e-12
827.800000	1.26795e-12
827.750000	1.27005e-12
827.700000	1.27215e-12
827.650000	1.27425e-12
827.600000	1.27636e-12
827.550000	1.27847e-12
827.500000	1.28058e-12
827.450000	1.2827e-12
827.400000	1.28482e-12
827.350000	1.28695e-12
827.300000	1.28907e-12
827.250000	1.29121e-12
827.200000	1.29334e-12
827.150000	1.29548e-12
827.100000	1.29762e-12
827.050000	1.29977e-12
827.000000	1.30192e-12
826.950000	1.30407e-12
826.900000	1.30623e-12
826.850000	1.30838e-12
826.800000	1.31055e-12
826.750000	1.31272e-12
826.700000	1.31489e-12
826.650000	1.31706e-12
826.600000	1.31924e-12
826.550000	1.32142e-12
826.500000	1.3236e-12
826.450000	1.32579e-12
826.400000	1.32798e-12
826.350000	1.33018e-12
826.300000	1.33238e-12
826.250000	1.33458e-12
826.200000	1.33679e-12
826.150000	1.339e-12
826.100000	1.34121e-12
826.050000	1.34343e-12
826.000000	1.34565e-12
825.950000	1.34788e-12
825.900000	1.35011e-12
825.850000	1.35234e-12
825.800000	1.35457e-12
825.750000	1.35681e-12
825.700000	1.35906e-12
825.650000	1.3613e-12
825.600000	1.36356e-12
825.550000	1.36581e-12
825.500000	1.36807e-12
825.450000	1.37033e-12
825.400000	1.3726e-12
825.350000	1.37487e-12
825.300000	1.37714e-12
825.250000	1.37942e-12
825.200000	1.3817e-12
825.150000	1.38398e-12
825.100000	1.38627e-12
825.050000	1.38856e-12
825.000000	1.39086e-12
824.950000	1.39316e-12
824.900000	1.39546e-12
824.850000	1.39777e-12
824.800000	1.40008e-12
824.750000	1.40239e-12
824.700000	1.40471e-12
824.650000	1.40704e-12
824.600000	1.40936e-12
824.550000	1.41169e-12
824.500000	1.41403e-12
824.450000	1.41636e-12
824.400000	1.41871e-12
824.350000	1.42105e-12
824.300000	1.4234e-12
824.250000	1.42576e-12
824.200000	1.42811e-12
824.150000	1.43047e-12
824.100000	1.43284e-12
824.050000	1.43521e-12
824.000000	1.43758e-12
823.950000	1.43996e-12
823.900000	1.44234e-12
823.850000	1.44472e-12
823.800000	1.44711e-12
823.750000	1.44951e-12
823.700000	1.4519e-12
823.650000	1.4543e-12
823.600000	1.45671e-12
823.550000	1.45912e-12
823.500000	1.46153e-12
823.450000	1.46394e-12
823.400000	1.46637e-12
823.350000	1.46879e-12
823.300000	1.47122e-12
823.250000	1.47365e-12
823.200000	1.47609e-12
823.150000	1.47853e-12
823.100000	1.48097e-12
823.050000	1.48342e-12
823.000000	1.48587e-12
822.950000	1.48833e-12
822.900000	1.49079e-12
822.850000	1.49326e-12
822.800000	1.49573e-12
822.750000	1.4982e-12
822.700000	1.50068e-12
822.650000	1.50316e-12
822.600000	1.50564e-12
822.550000	1.50813e-12
822.500000	1.51063e-12
822.450000	1.51312e-12
822.400000	1.51563e-12
822.350000	1.51813e-12
822.300000	1.52064e-12
822.250000	1.52316e-12
822.200000	1.52567e-12
822.150000	1.5282e-12
822.100000	1.53072e-12
822.050000	1.53326e-12
822.000000	1.53579e-12
821.950000	1.53833e-12
821.900000	1.54087e-12
821.850000	1.54342e-12
821.800000	1.54597e-12
821.750000	1.54853e-12
821.700000	1.55109e-12
821.650000	1.55365e-12
821.600000	1.55622e-12
821.550000	1.5588e-12
821.500000	1.56137e-12
821.450000	1.56396e-12
821.400000	1.56654e-12
821.350000	1.56913e-12
821.300000	1.57173e-12
821.250000	1.57432e-12
821.200000	1.57693e-12
821.150000	1.57953e-12
821.100000	1.58215e-12
821.050000	1.58476e-12
821.000000	1.58738e-12
820.950000	1.59001e-12
820.900000	1.59264e-12
820.850000	1.59527e-12
820.800000	1.59791e-12
820.750000	1.60055e-12
820.700000	1.6032e-12
820.650000	1.60585e-12
820.600000	1.6085e-12
820.550000	1.61116e-12
820.500000	1.61383e-12
820.450000	1.61649e-12
820.400000	1.61917e-12
820.350000	1.62184e-12
820.300000	1.62453e-12
820.250000	1.62721e-12
820.200000	1.6299e-12
820.150000	1.6326e-12
820.100000	1.6353e-12
820.050000	1.638e-12
820.000000	1.64071e-12
819.950000	1.64342e-12
819.900000	1.64614e-12
819.850000	1.64886e-12
819.800000	1.65159e-12
819.750000	1.65432e-12
819.700000	1.65705e-12
819.650000	1.65979e-12
819.600000	1.66254e-12
819.550000	1.66529e-12
819.500000	1.66804e-12
819.450000	1.6708e-12
819.400000	1.67356e-12
819.350000	1.67633e-12
819.300000	1.6791e-12
819.250000	1.68188e-12
819.200000	1.68466e-12
819.150000	1.68744e-12
819.100000	1.69023e-12
819.050000	1.69303e-12
819.000000	1.69583e-12
818.950000	1.69863e-12
818.900000	1.70144e-12
818.850000	1.70425e-12
818.800000	1.70707e-12
818.750000	1.70989e-12
818.700000	1.71272e-12
818.650000	1.71555e-12
818.600000	1.71839e-12
818.550000	1.72123e-12
818.500000	1.72407e-12
818.450000	1.72693e-12
818.400000	1.72978e-12
818.350000	1.73264e-12
818.300000	1.73551e-12
818.250000	1.73838e-12
818.200000	1.74125e-12
818.150000	1.74413e-12
818.100000	1.74701e-12
818.050000	1.7499e-12
818.000000	1.75279e-12
817.950000	1.75569e-12
817.900000	1.7586e-12
817.850000	1.7615e-12
817.800000	1.76442e-12
817.750000	1.76733e-12
817.700000	1.77026e-12
817.650000	1.77318e-12
817.600000	1.77611e-12
817.550000	1.77905e-12
817.500000	1.78199e-12
817.450000	1.78494e-12
817.400000	1.78789e-12
817.350000	1.79085e-12
817.300000	1.79381e-12
817.250000	1.79677e-12
817.200000	1.79974e-12
817.150000	1.80272e-12
817.100000	1.8057e-12
817.050000	1.80869e-12
817.000000	1.81168e-12
816.950000	1.81467e-12
816.900000	1.81767e-12
816.850000	1.82068e-12
816.800000	1.82369e-12
816.750000	1.8267e-12
816.700000	1.82972e-12
816.650000	1.83275e-12
816.600000	1.83578e-12
816.550000	1.83882e-12
816.500000	1.84186e-12
816.450000	1.8449e-12
816.400000	1.84795e-12
816.350000	1.85101e-12
816.300000	1.85407e-12
816.250000	1.85713e-12
816.200000	1.8602e-12
816.150000	1.86328e-12
816.100000	1.86636e-12
816.050000	1.86945e-12
816.000000	1.87254e-12
815.950000	1.87563e-12
815.900000	1.87874e-12
815.850000	1.88184e-12
815.800000	1.88495e-12
815.750000	1.88807e-12
815.700000	1.89119e-12
815.650000	1.89432e-12
815.600000	1.89745e-12
815.550000	1.90059e-12
815.500000	1.90373e-12
815.450000	1.90688e-12
815.400000	1.91003e-12
815.350000	1.91319e-12
815.300000	1.91635e-12
815.250000	1.91952e-12
815.200000	1.92269e-12
815.150000	1.92587e-12
815.100000	1.92906e-12
815.050000	1.93225e-12
815.000000	1.93544e-12
814.950000	1.93864e-12
814.900000	1.94185e-12
814.850000	1.94506e-12
814.800000	1.94828e-12
814.750000	1.9515e-12
814.700000	1.95472e-12
814.650000	1.95796e-12
814.600000	1.96119e-12
814.550000	1.96444e-12
814.500000	1.96768e-12
814.450000	1.97094e-12
814.400000	1.9742e-12
814.350000	1.97746e-12
814.300000	1.98073e-12
814.250000	1.984e-12
814.200000	1.98729e-12
814.150000	1.99057e-12
814.100000	1.99386e-12
814.050000	1.99716e-12
814.000000	2.00046e-12
813.950000	2.00377e-12
813.900000	2.00708e-12
813.850000	2.0104e-12
813.800000	2.01372e-12
813.750000	2.01705e-12
813.700000	2.02039e-12
813.650000	2.02373e-12
813.600000	2.02708e-12
813.550000	2.03043e-12
813.500000	2.03378e-12
813.450000	2.03715e-12
813.400000	2.04052e-12
813.350000	2.04389e-12
813.300000	2.04727e-12
813.250000	2.05065e-12
813.200000	2.05404e-12
813.150000	2.05744e-12
813.100000	2.06084e-12
813.050000	2.06425e-12
813.000000	2.06766e-12
812.950000	2.07108e-12
812.900000	2.07451e-12
812.850000	2.07794e-12
812.800000	2.08137e-12
812.750000	2.08481e-12
812.700000	2.08826e-12
812.650000	2.09171e-12
812.600000	2.09517e-12
812.550000	2.09864e-12
812.500000	2.10211e-12
812.450000	2.10558e-12
812.400000	2.10906e-12
812.350000	2.11255e-12
812.300000	2.11604e-12
812.250000	2.11954e-12
812.200000	2.12305e-12
812.150000	2.12656e-12
812.100000	2.13007e-12
812.050000	2.1336e-12
812.000000	2.13712e-12
811.950000	2.14066e-12
811.900000	2.1442e-12
811.850000	2.14774e-12
811.800000	2.15129e-12
811.750000	2.15485e-12
811.700000	2.15841e-12
811.650000	2.16198e-12
811.600000	2.16556e-12
811.550000	2.16914e-12
811.500000	2.17272e-12
811.450000	2.17632e-12
811.400000	2.17991e-12
811.350000	2.18352e-12
811.300000	2.18713e-12
811.250000	2.19075e-12
811.200000	2.19437e-12
811.150000	2.198e-12
811.100000	2.20163e-12
811.050000	2.20527e-12
811.000000	2.20892e-12
810.950000	2.21257e-12
810.900000	2.21623e-12
810.850000	2.21989e-12
810.800000	2.22356e-12
810.750000	2.22724e-12
810.700000	2.23092e-12
810.650000	2.23461e-12
810.600000	2.23831e-12
810.550000	2.24201e-12
810.500000	2.24571e-12
810.450000	2.24943e-12
810.400000	2.25315e-12
810.350000	2.25687e-12
810.300000	2.2606e-12
810.250000	2.26434e-12
810.200000	2.26808e-12
810.150000	2.27183e-12
810.100000	2.27559e-12
810.050000	2.27935e-12
810.000000	2.28312e-12
809.950000	2.2869e-12
809.900000	2.29068e-12
809.850000	2.29447e-12
809.800000	2.29826e-12
809.750000	2.30206e-12
809.700000	2.30587e-12
809.650000	2.30968e-12
809.600000	2.3135e-12
809.550000	2.31732e-12
809.500000	2.32115e-12
809.450000	2.32499e-12
809.400000	2.32884e-12
809.350000	2.33269e-12
809.300000	2.33654e-12
809.250000	2.34041e-12
809.200000	2.34428e-12
809.150000	2.34815e-12
809.100000	2.35204e-12
809.050000	2.35593e-12
809.000000	2.35982e-12
808.950000	2.36372e-12
808.900000	2.36763e-12
808.850000	2.37155e-12
808.800000	2.37547e-12
808.750000	2.37939e-12
808.700000	2.38333e-12
808.650000	2.38727e-12
808.600000	2.39122e-12
808.550000	2.39517e-12
808.500000	2.39913e-12
808.450000	2.4031e-12
808.400000	2.40707e-12
808.350000	2.41105e-12
808.300000	2.41504e-12
808.250000	2.41903e-12
808.200000	2.42303e-12
808.150000	2.42704e-12
808.100000	2.43105e-12
808.050000	2.43507e-12
808.000000	2.4391e-12
807.950000	2.44313e-12
807.900000	2.44717e-12
807.850000	2.45121e-12
807.800000	2.45527e-12
807.750000	2.45933e-12
807.700000	2.46339e-12
807.650000	2.46747e-12
807.600000	2.47155e-12
807.550000	2.47563e-12
807.500000	2.47973e-12
807.450000	2.48383e-12
807.400000	2.48793e-12
807.350000	2.49205e-12
807.300000	2.49617e-12
807.250000	2.50029e-12
807.200000	2.50443e-12
807.150000	2.50857e-12
807.100000	2.51272e-12
807.050000	2.51687e-12
807.000000	2.52103e-12
806.950000	2.5252e-12
806.900000	2.52938e-12
806.850000	2.53356e-12
806.800000	2.53775e-12
806.750000	2.54194e-12
806.700000	2.54615e-12
806.650000	2.55036e-12
806.600000	2.55457e-12
806.550000	2.5588e-12
806.500000	2.56303e-12
806.450000	2.56727e-12
806.400000	2.57151e-12
806.350000	2.57576e-12
806.300000	2.58002e-12
806.250000	2.58429e-12
806.200000	2.58856e-12
806.150000	2.59284e-12
806.100000	2.59713e-12
806.050000	2.60142e-12
806.000000	2.60572e-12
805.950000	2.61003e-12
805.900000	2.61435e-12
805.850000	2.61867e-12
805.800000	2.623e-12
805.750000	2.62734e-12
805.700000	2.63168e-12
805.650000	2.63603e-12
805.600000	2.64039e-12
805.550000	2.64476e-12
805.500000	2.64913e-12
805.450000	2.65351e-12
805.400000	2.6579e-12
805.350000	2.66229e-12
805.300000	2.66669e-12
805.250000	2.6711e-12
805.200000	2.67552e-12
805.150000	2.67994e-12
805.100000	2.68437e-12
805.050000	2.68881e-12
805.000000	2.69326e-12
804.950000	2.69771e-12
804.900000	2.70217e-12
804.850000	2.70664e-12
804.800000	2.71112e-12
804.750000	2.7156e-12
804.700000	2.72009e-12
804.650000	2.72459e-12
804.600000	2.72909e-12
804.550000	2.7336e-12
804.500000	2.73812e-12
804.450000	2.74265e-12
804.400000	2.74719e-12
804.350000	2.75173e-12
804.300000	2.75628e-12
804.250000	2.76084e-12
804.200000	2.7654e-12
804.150000	2.76997e-12
804.100000	2.77455e-12
804.050000	2.77914e-12
804.000000	2.78374e-12
803.950000	2.78834e-12
803.900000	2.79295e-12
803.850000	2.79757e-12
803.800000	2.80219e-12
803.750000	2.80683e-12
803.700000	2.81147e-12
803.650000	2.81611e-12
803.600000	2.82077e-12
803.550000	2.82543e-12
803.500000	2.83011e-12
803.450000	2.83479e-12
803.400000	2.83947e-12
803.350000	2.84417e-12
803.300000	2.84887e-12
803.250000	2.85358e-12
803.200000	2.8583e-12
803.150000	2.86303e-12
803.100000	2.86776e-12
803.050000	2.8725e-12
803.000000	2.87725e-12
802.950000	2.88201e-12
802.900000	2.88677e-12
802.850000	2.89155e-12
802.800000	2.89633e-12
802.750000	2.90112e-12
802.700000	2.90591e-12
802.650000	2.91072e-12
802.600000	2.91553e-12
802.550000	2.92035e-12
802.500000	2.92518e-12
802.450000	2.93002e-12
802.400000	2.93486e-12
802.350000	2.93971e-12
802.300000	2.94457e-12
802.250000	2.94944e-12
802.200000	2.95432e-12
802.150000	2.9592e-12
802.100000	2.9641e-12
802.050000	2.969e-12
802.000000	2.97391e-12
801.950000	2.97882e-12
801.900000	2.98375e-12
801.850000	2.98868e-12
801.800000	2.99363e-12
801.750000	2.99857e-12
801.700000	3.00353e-12
801.650000	3.0085e-12
801.600000	3.01347e-12
801.550000	3.01846e-12
801.500000	3.02345e-12
801.450000	3.02845e-12
801.400000	3.03345e-12
801.350000	3.03847e-12
801.300000	3.04349e-12
801.250000	3.04853e-12
801.200000	3.05357e-12
801.150000	3.05861e-12
801.100000	3.06367e-12
801.050000	3.06874e-12
801.000000	3.07381e-12
800.950000	3.07889e-12
800.900000	3.08398e-12
800.850000	3.08908e-12
800.800000	3.09419e-12
800.750000	3.09931e-12
800.700000	3.10443e-12
800.650000	3.10957e-12
800.600000	3.11471e-12
800.550000	3.11986e-12
800.500000	3.12502e-12
800.450000	3.13018e-12
800.400000	3.13536e-12
800.350000	3.14054e-12
800.300000	3.14573e-12
800.250000	3.15094e-12
800.200000	3.15615e-12
800.150000	3.16136e-12
800.100000	3.16659e-12
800.050000	3.17183e-12
800.000000	3.17707e-12
799.950000	3.18232e-12
799.900000	3.18759e-12
799.850000	3.19286e-12
799.800000	3.19814e-12
799.750000	3.20342e-12
799.700000	3.20872e-12
799.650000	3.21403e-12
799.600000	3.21934e-12
799.550000	3.22466e-12
799.500000	3.23e-12
799.450000	3.23534e-12
799.400000	3.24069e-12
799.350000	3.24604e-12
799.300000	3.25141e-12
799.250000	3.25679e-12
799.200000	3.26217e-12
799.150000	3.26757e-12
799.100000	3.27297e-12
799.050000	3.27838e-12
799.000000	3.2838e-12
798.950000	3.28923e-12
798.900000	3.29467e-12
798.850000	3.30012e-12
798.800000	3.30557e-12
798.750000	3.31104e-12
798.700000	3.31651e-12
798.650000	3.322e-12
798.600000	3.32749e-12
798.550000	3.33299e-12
798.500000	3.3385e-12
798.450000	3.34402e-12
798.400000	3.34955e-12
798.350000	3.35509e-12
798.300000	3.36064e-12
798.250000	3.36619e-12
798.200000	3.37176e-12
798.150000	3.37733e-12
798.100000	3.38292e-12
798.050000	3.38851e-12
798.000000	3.39412e-12
797.950000	3.39973e-12
797.900000	3.40535e-12
797.850000	3.41098e-12
797.800000	3.41662e-12
797.750000	3.42227e-12
797.700000	3.42793e-12
797.650000	3.43359e-12
797.600000	3.43927e-12
797.550000	3.44496e-12
797.500000	3.45065e-12
797.450000	3.45636e-12
797.400000	3.46207e-12
797.350000	3.4678e-12
797.300000	3.47353e-12
797.250000	3.47928e-12
797.200000	3.48503e-12
797.150000	3.49079e-12
797.100000	3.49656e-12
797.050000	3.50234e-12
797.000000	3.50814e-12
796.950000	3.51394e-12
796.900000	3.51975e-12
796.850000	3.52557e-12
796.800000	3.5314e-12
796.750000	3.53723e-12
796.700000	3.54308e-12
796.650000	3.54894e-12
796.600000	3.55481e-12
796.550000	3.56069e-12
796.500000	3.56657e-12
796.450000	3.57247e-12
796.400000	3.57838e-12
796.350000	3.58429e-12
796.300000	3.59022e-12
796.250000	3.59616e-12
796.200000	3.6021e-12
796.150000	3.60806e-12
796.100000	3.61403e-12
796.050000	3.62e-12
796.000000	3.62599e-12
795.950000	3.63198e-12
795.900000	3.63799e-12
795.850000	3.644e-12
795.800000	3.65003e-12
795.750000	3.65606e-12
795.700000	3.66211e-12
795.650000	3.66816e-12
795.600000	3.67423e-12
795.550000	3.6803e-12
795.500000	3.68639e-12
795.450000	3.69248e-12
795.400000	3.69859e-12
795.350000	3.7047e-12
795.300000	3.71083e-12
795.250000	3.71697e-12
795.200000	3.72311e-12
795.150000	3.72927e-12
795.100000	3.73543e-12
795.050000	3.74161e-12
795.000000	3.7478e-12
794.950000	3.75399e-12
794.900000	3.7602e-12
794.850000	3.76642e-12
794.800000	3.77264e-12
794.750000	3.77888e-12
794.700000	3.78513e-12
794.650000	3.79139e-12
794.600000	3.79766e-12
794.550000	3.80394e-12
794.500000	3.81023e-12
794.450000	3.81653e-12
794.400000	3.82284e-12
794.350000	3.82916e-12
794.300000	3.83549e-12
794.250000	3.84183e-12
794.200000	3.84818e-12
794.150000	3.85455e-12
794.100000	3.86092e-12
794.050000	3.8673e-12
794.000000	3.8737e-12
793.950000	3.8801e-12
793.900000	3.88652e-12
793.850000	3.89294e-12
793.800000	3.89938e-12
793.750000	3.90583e-12
793.700000	3.91229e-12
793.650000	3.91876e-12
793.600000	3.92523e-12
793.550000	3.93172e-12
793.500000	3.93823e-12
793.450000	3.94474e-12
793.400000	3.95126e-12
793.350000	3.95779e-12
793.300000	3.96434e-12
793.250000	3.97089e-12
793.200000	3.97746e-12
793.150000	3.98403e-12
793.100000	3.99062e-12
793.050000	3.99722e-12
793.000000	4.00383e-12
792.950000	4.01045e-12
792.900000	4.01708e-12
792.850000	4.02372e-12
792.800000	4.03038e-12
792.750000	4.03704e-12
792.700000	4.04371e-12
792.650000	4.0504e-12
792.600000	4.0571e-12
792.550000	4.06381e-12
792.500000	4.07052e-12
792.450000	4.07726e-12
792.400000	4.084e-12
792.350000	4.09075e-12
792.300000	4.09751e-12
792.250000	4.10429e-12
792.200000	4.11107e-12
792.150000	4.11787e-12
792.100000	4.12468e-12
792.050000	4.1315e-12
792.000000	4.13833e-12
791.950000	4.14517e-12
791.900000	4.15203e-12
791.850000	4.15889e-12
791.800000	4.16577e-12
791.750000	4.17266e-12
791.700000	4.17956e-12
791.650000	4.18647e-12
791.600000	4.19339e-12
791.550000	4.20032e-12
791.500000	4.20727e-12
791.450000	4.21422e-12
791.400000	4.22119e-12
791.350000	4.22817e-12
791.300000	4.23516e-12
791.250000	4.24217e-12
791.200000	4.24918e-12
791.150000	4.25621e-12
791.100000	4.26324e-12
791.050000	4.27029e-12
791.000000	4.27735e-12
790.950000	4.28443e-12
790.900000	4.29151e-12
790.850000	4.2986e-12
790.800000	4.30571e-12
790.750000	4.31283e-12
790.700000	4.31996e-12
790.650000	4.32711e-12
790.600000	4.33426e-12
790.550000	4.34143e-12
790.500000	4.3486e-12
790.450000	4.3558e-12
790.400000	4.363e-12
790.350000	4.37021e-12
790.300000	4.37744e-12
790.250000	4.38467e-12
790.200000	4.39192e-12
790.150000	4.39919e-12
790.100000	4.40646e-12
790.050000	4.41375e-12
790.000000	4.42104e-12
789.950000	4.42835e-12
789.900000	4.43568e-12
789.850000	4.44301e-12
789.800000	4.45036e-12
789.750000	4.45771e-12
789.700000	4.46509e-12
789.650000	4.47247e-12
789.600000	4.47986e-12
789.550000	4.48727e-12
789.500000	4.49469e-12
789.450000	4.50212e-12
789.400000	4.50957e-12
789.350000	4.51702e-12
789.300000	4.52449e-12
789.250000	4.53197e-12
789.200000	4.53947e-12
789.150000	4.54697e-12
789.100000	4.55449e-12
789.050000	4.56202e-12
789.000000	4.56956e-12
788.950000	4.57712e-12
788.900000	4.58469e-12
788.850000	4.59227e-12
788.800000	4.59986e-12
788.750000	4.60747e-12
788.700000	4.61508e-12
788.650000	4.62271e-12
788.600000	4.63036e-12
788.550000	4.63801e-12
788.500000	4.64568e-12
788.450000	4.65336e-12
788.400000	4.66106e-12
788.350000	4.66876e-12
788.300000	4.67648e-12
788.250000	4.68422e-12
788.200000	4.69196e-12
788.150000	4.69972e-12
788.100000	4.70749e-12
788.050000	4.71527e-12
788.000000	4.72307e-12
787.950000	4.73088e-12
787.900000	4.7387e-12
787.850000	4.74654e-12
787.800000	4.75439e-12
787.750000	4.76225e-12
787.700000	4.77012e-12
787.650000	4.77801e-12
787.600000	4.78591e-12
787.550000	4.79382e-12
787.500000	4.80175e-12
787.450000	4.80969e-12
787.400000	4.81764e-12
787.350000	4.82561e-12
787.300000	4.83358e-12
787.250000	4.84158e-12
787.200000	4.84958e-12
787.150000	4.8576e-12
787.100000	4.86563e-12
787.050000	4.87368e-12
787.000000	4.88173e-12
786.950000	4.88981e-12
786.900000	4.89789e-12
786.850000	4.90599e-12
786.800000	4.9141e-12
786.750000	4.92223e-12
786.700000	4.93037e-12
786.650000	4.93852e-12
786.600000	4.94668e-12
786.550000	4.95486e-12
786.500000	4.96306e-12
786.450000	4.97126e-12
786.400000	4.97948e-12
786.350000	4.98771e-12
786.300000	4.99596e-12
786.250000	5.00422e-12
786.200000	5.0125e-12
786.150000	5.02078e-12
786.100000	5.02909e-12
786.050000	5.0374e-12
786.000000	5.04573e-12
785.950000	5.05407e-12
785.900000	5.06243e-12
785.850000	5.0708e-12
785.800000	5.07918e-12
785.750000	5.08758e-12
785.700000	5.09599e-12
785.650000	5.10442e-12
785.600000	5.11286e-12
785.550000	5.12131e-12
785.500000	5.12978e-12
785.450000	5.13826e-12
785.400000	5.14676e-12
785.350000	5.15527e-12
785.300000	5.16379e-12
785.250000	5.17233e-12
785.200000	5.18088e-12
785.150000	5.18945e-12
785.100000	5.19803e-12
785.050000	5.20662e-12
785.000000	5.21523e-12
784.950000	5.22386e-12
784.900000	5.23249e-12
784.850000	5.24115e-12
784.800000	5.24981e-12
784.750000	5.25849e-12
784.700000	5.26719e-12
784.650000	5.2759e-12
784.600000	5.28462e-12
784.550000	5.29336e-12
784.500000	5.30211e-12
784.450000	5.31088e-12
784.400000	5.31966e-12
784.350000	5.32845e-12
784.300000	5.33726e-12
784.250000	5.34609e-12
784.200000	5.35493e-12
784.150000	5.36378e-12
784.100000	5.37265e-12
784.050000	5.38153e-12
784.000000	5.39043e-12
783.950000	5.39934e-12
783.900000	5.40827e-12
783.850000	5.41721e-12
783.800000	5.42617e-12
783.750000	5.43514e-12
783.700000	5.44413e-12
783.650000	5.45313e-12
783.600000	5.46215e-12
783.550000	5.47118e-12
783.500000	5.48023e-12
783.450000	5.48929e-12
783.400000	5.49836e-12
783.350000	5.50745e-12
783.300000	5.51656e-12
783.250000	5.52568e-12
783.200000	5.53482e-12
783.150000	5.54397e-12
783.100000	5.55314e-12
783.050000	5.56232e-12
783.000000	5.57152e-12
782.950000	5.58073e-12
782.900000	5.58996e-12
782.850000	5.5992e-12
782.800000	5.60846e-12
782.750000	5.61773e-12
782.700000	5.62702e-12
782.650000	5.63632e-12
782.600000	5.64564e-12
782.550000	5.65498e-12
782.500000	5.66433e-12
782.450000	5.67369e-12
782.400000	5.68307e-12
782.350000	5.69247e-12
782.300000	5.70188e-12
782.250000	5.71131e-12
782.200000	5.72075e-12
782.150000	5.73021e-12
782.100000	5.73969e-12
782.050000	5.74918e-12
782.000000	5.75868e-12
781.950000	5.7682e-12
781.900000	5.77774e-12
781.850000	5.78729e-12
781.800000	5.79686e-12
781.750000	5.80645e-12
781.700000	5.81605e-12
781.650000	5.82567e-12
781.600000	5.8353e-12
781.550000	5.84495e-12
781.500000	5.85461e-12
781.450000	5.86429e-12
781.400000	5.87399e-12
781.350000	5.8837e-12
781.300000	5.89343e-12
781.250000	5.90317e-12
781.200000	5.91293e-12
781.150000	5.92271e-12
781.100000	5.9325e-12
781.050000	5.94231e-12
781.000000	5.95214e-12
780.950000	5.96198e-12
780.900000	5.97184e-12
780.850000	5.98171e-12
780.800000	5.9916e-12
780.750000	6.00151e-12
780.700000	6.01143e-12
780.650000	6.02137e-12
780.600000	6.03133e-12
780.550000	6.0413e-12
780.500000	6.05129e-12
780.450000	6.06129e-12
780.400000	6.07132e-12
780.350000	6.08135e-12
780.300000	6.09141e-12
780.250000	6.10148e-12
780.200000	6.11157e-12
780.150000	6.12167e-12
780.100000	6.1318e-12
780.050000	6.14193e-12
780.000000	6.15209e-12
779.950000	6.16226e-12
779.900000	6.17245e-12
779.850000	6.18266e-12
779.800000	6.19288e-12
779.750000	6.20312e-12
779.700000	6.21338e-12
779.650000	6.22365e-12
779.600000	6.23394e-12
779.550000	6.24425e-12
779.500000	6.25457e-12
779.450000	6.26491e-12
779.400000	6.27527e-12
779.350000	6.28565e-12
779.300000	6.29604e-12
779.250000	6.30645e-12
779.200000	6.31688e-12
779.150000	6.32732e-12
779.100000	6.33778e-12
779.050000	6.34826e-12
779.000000	6.35876e-12
778.950000	6.36927e-12
778.900000	6.37981e-12
778.850000	6.39035e-12
778.800000	6.40092e-12
778.750000	6.4115e-12
778.700000	6.42211e-12
778.650000	6.43272e-12
778.600000	6.44336e-12
778.550000	6.45401e-12
778.500000	6.46469e-12
778.450000	6.47537e-12
778.400000	6.48608e-12
778.350000	6.49681e-12
778.300000	6.50755e-12
778.250000	6.51831e-12
778.200000	6.52908e-12
778.150000	6.53988e-12
778.100000	6.55069e-12
778.050000	6.56152e-12
778.000000	6.57237e-12
777.950000	6.58324e-12
777.900000	6.59413e-12
777.850000	6.60503e-12
777.800000	6.61595e-12
777.750000	6.62689e-12
777.700000	6.63785e-12
777.650000	6.64882e-12
777.600000	6.65982e-12
777.550000	6.67083e-12
777.500000	6.68186e-12
777.450000	6.6929e-12
777.400000	6.70397e-12
777.350000	6.71506e-12
777.300000	6.72616e-12
777.250000	6.73728e-12
777.200000	6.74842e-12
777.150000	6.75958e-12
777.100000	6.77075e-12
777.050000	6.78195e-12
777.000000	6.79316e-12
776.950000	6.8044e-12
776.900000	6.81565e-12
776.850000	6.82692e-12
776.800000	6.8382e-12
776.750000	6.84951e-12
776.700000	6.86084e-12
776.650000	6.87218e-12
776.600000	6.88354e-12
776.550000	6.89492e-12
776.500000	6.90632e-12
776.450000	6.91774e-12
776.400000	6.92918e-12
776.350000	6.94064e-12
776.300000	6.95211e-12
776.250000	6.96361e-12
776.200000	6.97512e-12
776.150000	6.98666e-12
776.100000	6.99821e-12
776.050000	7.00978e-12
776.000000	7.02137e-12
775.950000	7.03298e-12
775.900000	7.04461e-12
775.850000	7.05626e-12
775.800000	7.06792e-12
775.750000	7.07961e-12
775.700000	7.09131e-12
775.650000	7.10304e-12
775.600000	7.11478e-12
775.550000	7.12655e-12
775.500000	7.13833e-12
775.450000	7.15013e-12
775.400000	7.16196e-12
775.350000	7.1738e-12
775.300000	7.18566e-12
775.250000	7.19754e-12
775.200000	7.20944e-12
775.150000	7.22136e-12
775.100000	7.2333e-12
775.050000	7.24526e-12
775.000000	7.25724e-12
774.950000	7.26924e-12
774.900000	7.28126e-12
774.850000	7.2933e-12
774.800000	7.30536e-12
774.750000	7.31744e-12
774.700000	7.32954e-12
774.650000	7.34166e-12
774.600000	7.3538e-12
774.550000	7.36595e-12
774.500000	7.37813e-12
774.450000	7.39033e-12
774.400000	7.40255e-12
774.350000	7.41479e-12
774.300000	7.42705e-12
774.250000	7.43933e-12
774.200000	7.45163e-12
774.150000	7.46395e-12
774.100000	7.4763e-12
774.050000	7.48866e-12
774.000000	7.50104e-12
773.950000	7.51344e-12
773.900000	7.52586e-12
773.850000	7.53831e-12
773.800000	7.55077e-12
773.750000	7.56326e-12
773.700000	7.57576e-12
773.650000	7.58829e-12
773.600000	7.60084e-12
773.550000	7.6134e-12
773.500000	7.62599e-12
773.450000	7.6386e-12
773.400000	7.65123e-12
773.350000	7.66388e-12
773.300000	7.67655e-12
773.250000	7.68925e-12
773.200000	7.70196e-12
773.150000	7.71469e-12
773.100000	7.72745e-12
773.050000	7.74023e-12
773.000000	7.75303e-12
772.950000	7.76584e-12
772.900000	7.77868e-12
772.850000	7.79155e-12
772.800000	7.80443e-12
772.750000	7.81733e-12
772.700000	7.83026e-12
772.650000	7.84321e-12
772.600000	7.85617e-12
772.550000	7.86916e-12
772.500000	7.88218e-12
772.450000	7.89521e-12
772.400000	7.90826e-12
772.350000	7.92134e-12
772.300000	7.93444e-12
772.250000	7.94755e-12
772.200000	7.9607e-12
772.150000	7.97386e-12
772.100000	7.98704e-12
772.050000	8.00025e-12
772.000000	8.01348e-12
771.950000	8.02673e-12
771.900000	8.04e-12
771.850000	8.05329e-12
771.800000	8.06661e-12
771.750000	8.07995e-12
771.700000	8.09331e-12
771.650000	8.10669e-12
771.600000	8.12009e-12
771.550000	8.13352e-12
771.500000	8.14697e-12
771.450000	8.16044e-12
771.400000	8.17393e-12
771.350000	8.18744e-12
771.300000	8.20098e-12
771.250000	8.21454e-12
771.200000	8.22812e-12
771.150000	8.24173e-12
771.100000	8.25536e-12
771.050000	8.26901e-12
771.000000	8.28268e-12
770.950000	8.29637e-12
770.900000	8.31009e-12
770.850000	8.32383e-12
770.800000	8.33759e-12
770.750000	8.35138e-12
770.700000	8.36519e-12
770.650000	8.37902e-12
770.600000	8.39287e-12
770.550000	8.40675e-12
770.500000	8.42065e-12
770.450000	8.43457e-12
770.400000	8.44852e-12
770.350000	8.46249e-12
770.300000	8.47648e-12
770.250000	8.4905e-12
770.200000	8.50454e-12
770.150000	8.5186e-12
770.100000	8.53268e-12
770.050000	8.54679e-12
770.000000	8.56092e-12
769.950000	8.57508e-12
769.900000	8.58926e-12
769.850000	8.60346e-12
769.800000	8.61768e-12
769.750000	8.63193e-12
769.700000	8.6462e-12
769.650000	8.6605e-12
769.600000	8.67482e-12
769.550000	8.68916e-12
769.500000	8.70353e-12
769.450000	8.71792e-12
769.400000	8.73234e-12
769.350000	8.74677e-12
769.300000	8.76124e-12
769.250000	8.77572e-12
769.200000	8.79023e-12
769.150000	8.80477e-12
769.100000	8.81933e-12
769.050000	8.83391e-12
769.000000	8.84851e-12
768.950000	8.86314e-12
768.900000	8.8778e-12
768.850000	8.89248e-12
768.800000	8.90718e-12
768.750000	8.92191e-12
768.700000	8.93666e-12
768.650000	8.95144e-12
768.600000	8.96624e-12
768.550000	8.98106e-12
768.500000	8.99591e-12
768.450000	9.01079e-12
768.400000	9.02569e-12
768.350000	9.04061e-12
768.300000	9.05556e-12
768.250000	9.07053e-12
768.200000	9.08553e-12
768.150000	9.10055e-12
768.100000	9.1156e-12
768.050000	9.13067e-12
768.000000	9.14577e-12
767.950000	9.16089e-12
767.900000	9.17604e-12
767.850000	9.19121e-12
767.800000	9.20641e-12
767.750000	9.22163e-12
767.700000	9.23688e-12
767.650000	9.25215e-12
767.600000	9.26745e-12
767.550000	9.28277e-12
767.500000	9.29812e-12
767.450000	9.31349e-12
767.400000	9.32889e-12
767.350000	9.34432e-12
767.300000	9.35977e-12
767.250000	9.37524e-12
767.200000	9.39074e-12
767.150000	9.40627e-12
767.100000	9.42182e-12
767.050000	9.4374e-12
767.000000	9.45301e-12
766.950000	9.46864e-12
766.900000	9.48429e-12
766.850000	9.49997e-12
766.800000	9.51568e-12
766.750000	9.53141e-12
766.700000	9.54717e-12
766.650000	9.56296e-12
766.600000	9.57877e-12
766.550000	9.59461e-12
766.500000	9.61047e-12
766.450000	9.62636e-12
766.400000	9.64228e-12
766.350000	9.65822e-12
766.300000	9.67419e-12
766.250000	9.69019e-12
766.200000	9.70621e-12
766.150000	9.72226e-12
766.100000	9.73834e-12
766.050000	9.75444e-12
766.000000	9.77057e-12
765.950000	9.78672e-12
765.900000	9.8029e-12
765.850000	9.81911e-12
765.800000	9.83535e-12
765.750000	9.85161e-12
765.700000	9.8679e-12
765.650000	9.88421e-12
765.600000	9.90056e-12
765.550000	9.91693e-12
765.500000	9.93332e-12
765.450000	9.94975e-12
765.400000	9.9662e-12
765.350000	9.98268e-12
765.300000	9.99918e-12
765.250000	1.00157e-11
765.200000	1.00323e-11
765.150000	1.00489e-11
765.100000	1.00655e-11
765.050000	1.00821e-11
765.000000	1.00988e-11
764.950000	1.01155e-11
764.900000	1.01322e-11
764.850000	1.0149e-11
764.800000	1.01658e-11
764.750000	1.01826e-11
764.700000	1.01994e-11
764.650000	1.02163e-11
764.600000	1.02332e-11
764.550000	1.02501e-11
764.500000	1.0267e-11
764.450000	1.0284e-11
764.400000	1.0301e-11
764.350000	1.0318e-11
764.300000	1.03351e-11
764.250000	1.03522e-11
764.200000	1.03693e-11
764.150000	1.03864e-11
764.100000	1.04036e-11
764.050000	1.04208e-11
764.000000	1.0438e-11
763.950000	1.04553e-11
763.900000	1.04726e-11
763.850000	1.04899e-11
763.800000	1.05073e-11
763.750000	1.05246e-11
763.700000	1.0542e-11
763.650000	1.05595e-11
763.600000	1.05769e-11
763.550000	1.05944e-11
763.500000	1.06119e-11
763.450000	1.06295e-11
763.400000	1.0647e-11
763.350000	1.06647e-11
763.300000	1.06823e-11
763.250000	1.06999e-11
763.200000	1.07176e-11
763.150000	1.07354e-11
763.100000	1.07531e-11
763.050000	1.07709e-11
763.000000	1.07887e-11
762.950000	1.08065e-11
762.900000	1.08244e-11
762.850000	1.08423e-11
762.800000	1.08602e-11
762.750000	1.08782e-11
762.700000	1.08962e-11
762.650000	1.09142e-11
762.600000	1.09322e-11
762.550000	1.09503e-11
762.500000	1.09684e-11
762.450000	1.09866e-11
762.400000	1.10047e-11
762.350000	1.10229e-11
762.300000	1.10411e-11
762.250000	1.10594e-11
762.200000	1.10777e-11
762.150000	1.1096e-11
762.100000	1.11143e-11
762.050000	1.11327e-11
762.000000	1.11511e-11
761.950000	1.11696e-11
761.900000	1.1188e-11
761.850000	1.12065e-11
761.800000	1.12251e-11
761.750000	1.12436e-11
761.700000	1.12622e-11
761.650000	1.12808e-11
761.600000	1.12995e-11
761.550000	1.13182e-11
761.500000	1.13369e-11
761.450000	1.13556e-11
761.400000	1.13744e-11
761.350000	1.13932e-11
761.300000	1.14121e-11
761.250000	1.14309e-11
761.200000	1.14498e-11
761.150000	1.14688e-11
761.100000	1.14877e-11
761.050000	1.15067e-11
761.000000	1.15257e-11
760.950000	1.15448e-11
760.900000	1.15639e-11
760.850000	1.1583e-11
760.800000	1.16022e-11
760.750000	1.16213e-11
760.700000	1.16406e-11
760.650000	1.16598e-11
760.600000	1.16791e-11
760.550000	1.16984e-11
760.500000	1.17177e-11
760.450000	1.17371e-11
760.400000	1.17565e-11
760.350000	1.1776e-11
760.300000	1.17954e-11
760.250000	1.18149e-11
760.200000	1.18345e-11
760.150000	1.1854e-11
760.100000	1.18736e-11
760.050000	1.18933e-11
760.000000	1.19129e-11
759.950000	1.19326e-11
759.900000	1.19524e-11
759.850000	1.19721e-11
759.800000	1.19919e-11
759.750000	1.20117e-11
759.700000	1.20316e-11
759.650000	1.20515e-11
759.600000	1.20714e-11
759.550000	1.20914e-11
759.500000	1.21114e-11
759.450000	1.21314e-11
759.400000	1.21515e-11
759.350000	1.21715e-11
759.300000	1.21917e-11
759.250000	1.22118e-11
759.200000	1.2232e-11
759.150000	1.22522e-11
759.100000	1.22725e-11
759.050000	1.22928e-11
759.000000	1.23131e-11
758.950000	1.23335e-11
758.900000	1.23539e-11
758.850000	1.23743e-11
758.800000	1.23948e-11
758.750000	1.24153e-11
758.700000	1.24358e-11
758.650000	1.24563e-11
758.600000	1.24769e-11
758.550000	1.24976e-11
758.500000	1.25182e-11
758.450000	1.25389e-11
758.400000	1.25597e-11
758.350000	1.25804e-11
758.300000	1.26012e-11
758.250000	1.26221e-11
758.200000	1.26429e-11
758.150000	1.26638e-11
758.100000	1.26848e-11
758.050000	1.27058e-11
758.000000	1.27268e-11
757.950000	1.27478e-11
757.900000	1.27689e-11
757.850000	1.279e-11
757.800000	1.28111e-11
757.750000	1.28323e-11
757.700000	1.28535e-11
757.650000	1.28748e-11
757.600000	1.28961e-11
757.550000	1.29174e-11
757.500000	1.29388e-11
757.450000	1.29602e-11
757.400000	1.29816e-11
757.350000	1.30031e-11
757.300000	1.30246e-11
757.250000	1.30461e-11
757.200000	1.30677e-11
757.150000	1.30893e-11
757.100000	1.31109e-11
757.050000	1.31326e-11
757.000000	1.31543e-11
756.950000	1.31761e-11
756.900000	1.31978e-11
756.850000	1.32197e-11
756.800000	1.32415e-11
756.750000	1.32634e-11
756.700000	1.32853e-11
756.650000	1.33073e-11
756.600000	1.33293e-11
756.550000	1.33514e-11
756.500000	1.33734e-11
756.450000	1.33955e-11
756.400000	1.34177e-11
756.350000	1.34399e-11
756.300000	1.34621e-11
756.250000	1.34844e-11
756.200000	1.35067e-11
756.150000	1.3529e-11
756.100000	1.35514e-11
756.050000	1.35738e-11
756.000000	1.35962e-11
755.950000	1.36187e-11
755.900000	1.36412e-11
755.850000	1.36638e-11
755.800000	1.36863e-11
755.750000	1.3709e-11
755.700000	1.37316e-11
755.650000	1.37543e-11
755.600000	1.37771e-11
755.550000	1.37999e-11
755.500000	1.38227e-11
755.450000	1.38455e-11
755.400000	1.38684e-11
755.350000	1.38914e-11
755.300000	1.39143e-11
755.250000	1.39373e-11
755.200000	1.39604e-11
755.150000	1.39835e-11
755.100000	1.40066e-11
755.050000	1.40297e-11
755.000000	1.40529e-11
754.950000	1.40762e-11
754.900000	1.40995e-11
754.850000	1.41228e-11
754.800000	1.41461e-11
754.750000	1.41695e-11
754.700000	1.41929e-11
754.650000	1.42164e-11
754.600000	1.42399e-11
754.550000	1.42635e-11
754.500000	1.4287e-11
754.450000	1.43107e-11
754.400000	1.43343e-11
754.350000	1.4358e-11
754.300000	1.43818e-11
754.250000	1.44055e-11
754.200000	1.44294e-11
754.150000	1.44532e-11
754.100000	1.44771e-11
754.050000	1.45011e-11
754.000000	1.4525e-11
753.950000	1.45491e-11
753.900000	1.45731e-11
753.850000	1.45972e-11
753.800000	1.46213e-11
753.750000	1.46455e-11
753.700000	1.46697e-11
753.650000	1.4694e-11
753.600000	1.47183e-11
753.550000	1.47426e-11
753.500000	1.4767e-11
753.450000	1.47914e-11
753.400000	1.48159e-11
753.350000	1.48404e-11
753.300000	1.48649e-11
753.250000	1.48895e-11
753.200000	1.49141e-11
753.150000	1.49388e-11
753.100000	1.49635e-11
753.050000	1.49882e-11
753.000000	1.5013e-11
752.950000	1.50378e-11
752.900000	1.50627e-11
752.850000	1.50876e-11
752.800000	1.51125e-11
752.750000	1.51375e-11
752.700000	1.51625e-11
752.650000	1.51876e-11
752.600000	1.52127e-11
752.550000	1.52379e-11
752.500000	1.52631e-11
752.450000	1.52883e-11
752.400000	1.53136e-11
752.350000	1.53389e-11
752.300000	1.53643e-11
752.250000	1.53897e-11
752.200000	1.54151e-11
752.150000	1.54406e-11
752.100000	1.54661e-11
752.050000	1.54917e-11
752.000000	1.55173e-11
751.950000	1.5543e-11
751.900000	1.55687e-11
751.850000	1.55944e-11
751.800000	1.56202e-11
751.750000	1.5646e-11
751.700000	1.56719e-11
751.650000	1.56978e-11
751.600000	1.57238e-11
751.550000	1.57498e-11
751.500000	1.57758e-11
751.450000	1.58019e-11
751.400000	1.5828e-11
751.350000	1.58542e-11
751.300000	1.58804e-11
751.250000	1.59067e-11
751.200000	1.5933e-11
751.150000	1.59593e-11
751.100000	1.59857e-11
751.050000	1.60121e-11
751.000000	1.60386e-11
750.950000	1.60651e-11
750.900000	1.60917e-11
750.850000	1.61183e-11
750.800000	1.61449e-11
750.750000	1.61716e-11
750.700000	1.61984e-11
750.650000	1.62252e-11
750.600000	1.6252e-11
750.550000	1.62789e-11
750.500000	1.63058e-11
750.450000	1.63327e-11
750.400000	1.63597e-11
750.350000	1.63868e-11
750.300000	1.64139e-11
750.250000	1.6441e-11
750.200000	1.64682e-11
750.150000	1.64954e-11
750.100000	1.65227e-11
750.050000	1.655e-11
750.000000	1.65774e-11
749.950000	1.66048e-11
749.900000	1.66323e-11
749.850000	1.66598e-11
749.800000	1.66873e-11
749.750000	1.67149e-11
749.700000	1.67425e-11
749.650000	1.67702e-11
749.600000	1.6798e-11
749.550000	1.68257e-11
749.500000	1.68535e-11
749.450000	1.68814e-11
749.400000	1.69093e-11
749.350000	1.69373e-11
749.300000	1.69653e-11
749.250000	1.69933e-11
749.200000	1.70214e-11
749.150000	1.70496e-11
749.100000	1.70778e-11
749.050000	1.7106e-11
749.000000	1.71343e-11
748.950000	1.71626e-11
748.900000	1.7191e-11
748.850000	1.72194e-11
748.800000	1.72479e-11
748.750000	1.72764e-11
748.700000	1.7305e-11
748.650000	1.73336e-11
748.600000	1.73623e-11
748.550000	1.7391e-11
748.500000	1.74197e-11
748.450000	1.74485e-11
748.400000	1.74774e-11
748.350000	1.75063e-11
748.300000	1.75352e-11
748.250000	1.75642e-11
748.200000	1.75932e-11
748.150000	1.76223e-11
748.100000	1.76515e-11
748.050000	1.76807e-11
748.000000	1.77099e-11
747.950000	1.77392e-11
747.900000	1.77685e-11
747.850000	1.77979e-11
747.800000	1.78273e-11
747.750000	1.78568e-11
747.700000	1.78863e-11
747.650000	1.79159e-11
747.600000	1.79455e-11
747.550000	1.79752e-11
747.500000	1.80049e-11
747.450000	1.80347e-11
747.400000	1.80645e-11
747.350000	1.80944e-11
747.300000	1.81243e-11
747.250000	1.81542e-11
747.200000	1.81843e-11
747.150000	1.82143e-11
747.100000	1.82445e-11
747.050000	1.82746e-11
747.000000	1.83048e-11
746.950000	1.83351e-11
746.900000	1.83654e-11
746.850000	1.83958e-11
746.800000	1.84262e-11
746.750000	1.84567e-11
746.700000	1.84872e-11
746.650000	1.85177e-11
746.600000	1.85484e-11
746.550000	1.8579e-11
746.500000	1.86098e-11
746.450000	1.86405e-11
746.400000	1.86713e-11
746.350000	1.87022e-11
746.300000	1.87331e-11
746.250000	1.87641e-11
746.200000	1.87951e-11
746.150000	1.88262e-11
746.100000	1.88573e-11
746.050000	1.88885e-11
746.000000	1.89198e-11
745.950000	1.8951e-11
745.900000	1.89824e-11
745.850000	1.90138e-11
745.800000	1.90452e-11
745.750000	1.90767e-11
745.700000	1.91082e-11
745.650000	1.91398e-11
745.600000	1.91715e-11
745.550000	1.92032e-11
745.500000	1.92349e-11
745.450000	1.92667e-11
745.400000	1.92986e-11
745.350000	1.93305e-11
745.300000	1.93625e-11
745.250000	1.93945e-11
745.200000	1.94265e-11
745.150000	1.94587e-11
745.100000	1.94908e-11
745.050000	1.95231e-11
745.000000	1.95553e-11
744.950000	1.95877e-11
744.900000	1.96201e-11
744.850000	1.96525e-11
744.800000	1.9685e-11
744.750000	1.97175e-11
744.700000	1.97501e-11
744.650000	1.97828e-11
744.600000	1.98155e-11
744.550000	1.98483e-11
744.500000	1.98811e-11
744.450000	1.9914e-11
744.400000	1.99469e-11
744.350000	1.99799e-11
744.300000	2.00129e-11
744.250000	2.0046e-11
744.200000	2.00791e-11
744.150000	2.01123e-11
744.100000	2.01456e-11
744.050000	2.01789e-11
744.000000	2.02123e-11
743.950000	2.02457e-11
743.900000	2.02792e-11
743.850000	2.03127e-11
743.800000	2.03463e-11
743.750000	2.03799e-11
743.700000	2.04136e-11
743.650000	2.04474e-11
743.600000	2.04812e-11
743.550000	2.0515e-11
743.500000	2.0549e-11
743.450000	2.05829e-11
743.400000	2.0617e-11
743.350000	2.06511e-11
743.300000	2.06852e-11
743.250000	2.07194e-11
743.200000	2.07537e-11
743.150000	2.0788e-11
743.100000	2.08224e-11
743.050000	2.08568e-11
743.000000	2.08913e-11
742.950000	2.09258e-11
742.900000	2.09604e-11
742.850000	2.09951e-11
742.800000	2.10298e-11
742.750000	2.10646e-11
742.700000	2.10994e-11
742.650000	2.11343e-11
742.600000	2.11692e-11
742.550000	2.12042e-11
742.500000	2.12393e-11
742.450000	2.12744e-11
742.400000	2.13096e-11
742.350000	2.13448e-11
742.300000	2.13801e-11
742.250000	2.14155e-11
742.200000	2.14509e-11
742.150000	2.14863e-11
742.100000	2.15219e-11
742.050000	2.15574e-11
742.000000	2.15931e-11
741.950000	2.16288e-11
741.900000	2.16646e-11
741.850000	2.17004e-11
741.800000	2.17363e-11
741.750000	2.17722e-11
741.700000	2.18082e-11
741.650000	2.18443e-11
741.600000	2.18804e-11
741.550000	2.19165e-11
741.500000	2.19528e-11
741.450000	2.19891e-11
741.400000	2.20254e-11
741.350000	2.20619e-11
741.300000	2.20983e-11
741.250000	2.21349e-11
741.200000	2.21715e-11
741.150000	2.22081e-11
741.100000	2.22449e-11
741.050000	2.22816e-11
741.000000	2.23185e-11
740.950000	2.23554e-11
740.900000	2.23923e-11
740.850000	2.24294e-11
740.800000	2.24665e-11
740.750000	2.25036e-11
740.700000	2.25408e-11
740.650000	2.25781e-11
740.600000	2.26154e-11
740.550000	2.26528e-11
740.500000	2.26903e-11
740.450000	2.27278e-11
740.400000	2.27654e-11
740.350000	2.2803e-11
740.300000	2.28407e-11
740.250000	2.28785e-11
740.200000	2.29163e-11
740.150000	2.29542e-11
740.100000	2.29921e-11
740.050000	2.30302e-11
740.000000	2.30682e-11
739.950000	2.31064e-11
739.900000	2.31446e-11
739.850000	2.31828e-11
739.800000	2.32212e-11
739.750000	2.32596e-11
739.700000	2.3298e-11
739.650000	2.33366e-11
739.600000	2.33751e-11
739.550000	2.34138e-11
739.500000	2.34525e-11
739.450000	2.34913e-11
739.400000	2.35301e-11
739.350000	2.3569e-11
739.300000	2.3608e-11
739.250000	2.3647e-11
739.200000	2.36861e-11
739.150000	2.37253e-11
739.100000	2.37645e-11
739.050000	2.38038e-11
739.000000	2.38432e-11
738.950000	2.38826e-11
738.900000	2.39221e-11
738.850000	2.39616e-11
738.800000	2.40013e-11
738.750000	2.40409e-11
738.700000	2.40807e-11
738.650000	2.41205e-11
738.600000	2.41604e-11
738.550000	2.42003e-11
738.500000	2.42404e-11
738.450000	2.42804e-11
738.400000	2.43206e-11
738.350000	2.43608e-11
738.300000	2.44011e-11
738.250000	2.44414e-11
738.200000	2.44818e-11
738.150000	2.45223e-11
738.100000	2.45629e-11
738.050000	2.46035e-11
738.000000	2.46442e-11
737.950000	2.46849e-11
737.900000	2.47257e-11
737.850000	2.47666e-11
737.800000	2.48076e-11
737.750000	2.48486e-11
737.700000	2.48897e-11
737.650000	2.49308e-11
737.600000	2.4972e-11
737.550000	2.50133e-11
737.500000	2.50547e-11
737.450000	2.50961e-11
737.400000	2.51376e-11
737.350000	2.51792e-11
737.300000	2.52208e-11
737.250000	2.52625e-11
737.200000	2.53043e-11
737.150000	2.53461e-11
737.100000	2.5388e-11
737.050000	2.543e-11
737.000000	2.5472e-11
736.950000	2.55142e-11
736.900000	2.55563e-11
736.850000	2.55986e-11
736.800000	2.56409e-11
736.750000	2.56833e-11
736.700000	2.57258e-11
736.650000	2.57683e-11
736.600000	2.58109e-11
736.550000	2.58536e-11
736.500000	2.58964e-11
736.450000	2.59392e-11
736.400000	2.59821e-11
736.350000	2.6025e-11
736.300000	2.60681e-11
736.250000	2.61112e-11
736.200000	2.61543e-11
736.150000	2.61976e-11
736.100000	2.62409e-11
736.050000	2.62843e-11
736.000000	2.63277e-11
735.950000	2.63713e-11
735.900000	2.64149e-11
735.850000	2.64585e-11
735.800000	2.65023e-11
735.750000	2.65461e-11
735.700000	2.659e-11
735.650000	2.6634e-11
735.600000	2.6678e-11
735.550000	2.67221e-11
735.500000	2.67663e-11
735.450000	2.68106e-11
735.400000	2.68549e-11
735.350000	2.68993e-11
735.300000	2.69438e-11
735.250000	2.69883e-11
735.200000	2.70329e-11
735.150000	2.70776e-11
735.100000	2.71224e-11
735.050000	2.71673e-11
735.000000	2.72122e-11
734.950000	2.72572e-11
734.900000	2.73022e-11
734.850000	2.73474e-11
734.800000	2.73926e-11
734.750000	2.74379e-11
734.700000	2.74833e-11
734.650000	2.75287e-11
734.600000	2.75742e-11
734.550000	2.76198e-11
734.500000	2.76655e-11
734.450000	2.77112e-11
734.400000	2.7757e-11
734.350000	2.78029e-11
734.300000	2.78489e-11
734.250000	2.7895e-11
734.200000	2.79411e-11
734.150000	2.79873e-11
734.100000	2.80336e-11
734.050000	2.80799e-11
734.000000	2.81263e-11
733.950000	2.81728e-11
733.900000	2.82194e-11
733.850000	2.82661e-11
733.800000	2.83128e-11
733.750000	2.83596e-11
733.700000	2.84065e-11
733.650000	2.84535e-11
733.600000	2.85005e-11
733.550000	2.85477e-11
733.500000	2.85949e-11
733.450000	2.86421e-11
733.400000	2.86895e-11
733.350000	2.87369e-11
733.300000	2.87845e-11
733.250000	2.8832e-11
733.200000	2.88797e-11
733.150000	2.89275e-11
733.100000	2.89753e-11
733.050000	2.90232e-11
733.000000	2.90712e-11
732.950000	2.91193e-11
732.900000	2.91674e-11
732.850000	2.92156e-11
732.800000	2.92639e-11
732.750000	2.93123e-11
732.700000	2.93608e-11
732.650000	2.94093e-11
732.600000	2.9458e-11
732.550000	2.95067e-11
732.500000	2.95555e-11
732.450000	2.96043e-11
732.400000	2.96533e-11
732.350000	2.97023e-11
732.300000	2.97514e-11
732.250000	2.98006e-11
732.200000	2.98499e-11
732.150000	2.98992e-11
732.100000	2.99487e-11
732.050000	2.99982e-11
732.000000	3.00478e-11
731.950000	3.00975e-11
731.900000	3.01472e-11
731.850000	3.01971e-11
731.800000	3.0247e-11
731.750000	3.0297e-11
731.700000	3.03471e-11
731.650000	3.03973e-11
731.600000	3.04476e-11
731.550000	3.04979e-11
731.500000	3.05483e-11
731.450000	3.05988e-11
731.400000	3.06494e-11
731.350000	3.07001e-11
731.300000	3.07509e-11
731.250000	3.08017e-11
731.200000	3.08527e-11
731.150000	3.09037e-11
731.100000	3.09548e-11
731.050000	3.10059e-11
731.000000	3.10572e-11
730.950000	3.11086e-11
730.900000	3.116e-11
730.850000	3.12115e-11
730.800000	3.12631e-11
730.750000	3.13148e-11
730.700000	3.13666e-11
730.650000	3.14185e-11
730.600000	3.14704e-11
730.550000	3.15224e-11
730.500000	3.15746e-11
730.450000	3.16268e-11
730.400000	3.16791e-11
730.350000	3.17314e-11
730.300000	3.17839e-11
730.250000	3.18365e-11
730.200000	3.18891e-11
730.150000	3.19418e-11
730.100000	3.19946e-11
730.050000	3.20475e-11
730.000000	3.21005e-11
729.950000	3.21536e-11
729.900000	3.22068e-11
729.850000	3.226e-11
729.800000	3.23134e-11
729.750000	3.23668e-11
729.700000	3.24203e-11
729.650000	3.24739e-11
729.600000	3.25276e-11
729.550000	3.25814e-11
729.500000	3.26353e-11
729.450000	3.26892e-11
729.400000	3.27433e-11
729.350000	3.27974e-11
729.300000	3.28516e-11
729.250000	3.2906e-11
729.200000	3.29604e-11
729.150000	3.30149e-11
729.100000	3.30695e-11
729.050000	3.31241e-11
729.000000	3.31789e-11
728.950000	3.32338e-11
728.900000	3.32887e-11
728.850000	3.33438e-11
728.800000	3.33989e-11
728.750000	3.34541e-11
728.700000	3.35094e-11
728.650000	3.35648e-11
728.600000	3.36203e-11
728.550000	3.36759e-11
728.500000	3.37316e-11
728.450000	3.37874e-11
728.400000	3.38432e-11
728.350000	3.38992e-11
728.300000	3.39553e-11
728.250000	3.40114e-11
728.200000	3.40676e-11
728.150000	3.4124e-11
728.100000	3.41804e-11
728.050000	3.42369e-11
728.000000	3.42935e-11
727.950000	3.43502e-11
727.900000	3.4407e-11
727.850000	3.44639e-11
727.800000	3.45209e-11
727.750000	3.4578e-11
727.700000	3.46351e-11
727.650000	3.46924e-11
727.600000	3.47498e-11
727.550000	3.48072e-11
727.500000	3.48648e-11
727.450000	3.49224e-11
727.400000	3.49802e-11
727.350000	3.5038e-11
727.300000	3.50959e-11
727.250000	3.5154e-11
727.200000	3.52121e-11
727.150000	3.52703e-11
727.100000	3.53286e-11
727.050000	3.5387e-11
727.000000	3.54455e-11
726.950000	3.55042e-11
726.900000	3.55629e-11
726.850000	3.56217e-11
726.800000	3.56806e-11
726.750000	3.57396e-11
726.700000	3.57986e-11
726.650000	3.58578e-11
726.600000	3.59171e-11
726.550000	3.59765e-11
726.500000	3.6036e-11
726.450000	3.60956e-11
726.400000	3.61553e-11
726.350000	3.6215e-11
726.300000	3.62749e-11
726.250000	3.63349e-11
726.200000	3.6395e-11
726.150000	3.64552e-11
726.100000	3.65154e-11
726.050000	3.65758e-11
726.000000	3.66363e-11
725.950000	3.66969e-11
725.900000	3.67575e-11
725.850000	3.68183e-11
725.800000	3.68792e-11
725.750000	3.69402e-11
725.700000	3.70013e-11
725.650000	3.70624e-11
725.600000	3.71237e-11
725.550000	3.71851e-11
725.500000	3.72466e-11
725.450000	3.73082e-11
725.400000	3.73699e-11
725.350000	3.74316e-11
725.300000	3.74935e-11
725.250000	3.75555e-11
725.200000	3.76176e-11
725.150000	3.76798e-11
725.100000	3.77421e-11
725.050000	3.78045e-11
725.000000	3.7867e-11
724.950000	3.79296e-11
724.900000	3.79924e-11
724.850000	3.80552e-11
724.800000	3.81181e-11
724.750000	3.81811e-11
724.700000	3.82443e-11
724.650000	3.83075e-11
724.600000	3.83708e-11
724.550000	3.84343e-11
724.500000	3.84978e-11
724.450000	3.85615e-11
724.400000	3.86252e-11
724.350000	3.86891e-11
724.300000	3.87531e-11
724.250000	3.88172e-11
724.200000	3.88813e-11
724.150000	3.89456e-11
724.100000	3.901e-11
724.050000	3.90745e-11
724.000000	3.91391e-11
723.950000	3.92038e-11
723.900000	3.92687e-11
723.850000	3.93336e-11
723.800000	3.93986e-11
723.750000	3.94638e-11
723.700000	3.9529e-11
723.650000	3.95944e-11
723.600000	3.96598e-11
723.550000	3.97254e-11
723.500000	3.97911e-11
723.450000	3.98569e-11
723.400000	3.99228e-11
723.350000	3.99888e-11
723.300000	4.00549e-11
723.250000	4.01212e-11
723.200000	4.01875e-11
723.150000	4.02539e-11
723.100000	4.03205e-11
723.050000	4.03872e-11
723.000000	4.04539e-11
722.950000	4.05208e-11
722.900000	4.05878e-11
722.850000	4.06549e-11
722.800000	4.07222e-11
722.750000	4.07895e-11
722.700000	4.08569e-11
722.650000	4.09245e-11
722.600000	4.09922e-11
722.550000	4.10599e-11
722.500000	4.11278e-11
722.450000	4.11958e-11
722.400000	4.12639e-11
722.350000	4.13322e-11
722.300000	4.14005e-11
722.250000	4.1469e-11
722.200000	4.15375e-11
722.150000	4.16062e-11
722.100000	4.1675e-11
722.050000	4.17439e-11
722.000000	4.18129e-11
721.950000	4.18821e-11
721.900000	4.19513e-11
721.850000	4.20207e-11
721.800000	4.20902e-11
721.750000	4.21598e-11
721.700000	4.22295e-11
721.650000	4.22993e-11
721.600000	4.23692e-11
721.550000	4.24393e-11
721.500000	4.25095e-11
721.450000	4.25797e-11
721.400000	4.26502e-11
721.350000	4.27207e-11
721.300000	4.27913e-11
721.250000	4.28621e-11
721.200000	4.29329e-11
721.150000	4.30039e-11
721.100000	4.3075e-11
721.050000	4.31462e-11
721.000000	4.32176e-11
720.950000	4.3289e-11
720.900000	4.33606e-11
720.850000	4.34323e-11
720.800000	4.35041e-11
720.750000	4.35761e-11
720.700000	4.36481e-11
720.650000	4.37203e-11
720.600000	4.37926e-11
720.550000	4.3865e-11
720.500000	4.39375e-11
720.450000	4.40102e-11
720.400000	4.40829e-11
720.350000	4.41558e-11
720.300000	4.42288e-11
720.250000	4.4302e-11
720.200000	4.43752e-11
720.150000	4.44486e-11
720.100000	4.45221e-11
720.050000	4.45957e-11
720.000000	4.46694e-11
719.950000	4.47433e-11
719.900000	4.48173e-11
719.850000	4.48914e-11
719.800000	4.49656e-11
719.750000	4.50399e-11
719.700000	4.51144e-11
719.650000	4.5189e-11
719.600000	4.52637e-11
719.550000	4.53386e-11
719.500000	4.54135e-11
719.450000	4.54886e-11
719.400000	4.55638e-11
719.350000	4.56392e-11
719.300000	4.57146e-11
719.250000	4.57902e-11
719.200000	4.58659e-11
719.150000	4.59418e-11
719.100000	4.60177e-11
719.050000	4.60938e-11
719.000000	4.617e-11
718.950000	4.62464e-11
718.900000	4.63228e-11
718.850000	4.63994e-11
718.800000	4.64761e-11
718.750000	4.6553e-11
718.700000	4.663e-11
718.650000	4.67071e-11
718.600000	4.67843e-11
718.550000	4.68616e-11
718.500000	4.69391e-11
718.450000	4.70167e-11
718.400000	4.70945e-11
718.350000	4.71723e-11
718.300000	4.72503e-11
718.250000	4.73285e-11
718.200000	4.74067e-11
718.150000	4.74851e-11
718.100000	4.75636e-11
718.050000	4.76423e-11
718.000000	4.7721e-11
717.950000	4.77999e-11
717.900000	4.7879e-11
717.850000	4.79581e-11
717.800000	4.80374e-11
717.750000	4.81169e-11
717.700000	4.81964e-11
717.650000	4.82761e-11
717.600000	4.83559e-11
717.550000	4.84359e-11
717.500000	4.8516e-11
717.450000	4.85962e-11
717.400000	4.86766e-11
717.350000	4.8757e-11
717.300000	4.88377e-11
717.250000	4.89184e-11
717.200000	4.89993e-11
717.150000	4.90803e-11
717.100000	4.91615e-11
717.050000	4.92427e-11
717.000000	4.93242e-11
716.950000	4.94057e-11
716.900000	4.94874e-11
716.850000	4.95692e-11
716.800000	4.96512e-11
716.750000	4.97333e-11
716.700000	4.98155e-11
716.650000	4.98979e-11
716.600000	4.99804e-11
716.550000	5.0063e-11
716.500000	5.01458e-11
716.450000	5.02287e-11
716.400000	5.03118e-11
716.350000	5.0395e-11
716.300000	5.04783e-11
716.250000	5.05617e-11
716.200000	5.06453e-11
716.150000	5.07291e-11
716.100000	5.0813e-11
716.050000	5.0897e-11
716.000000	5.09811e-11
715.950000	5.10654e-11
715.900000	5.11499e-11
715.850000	5.12344e-11
715.800000	5.13192e-11
715.750000	5.1404e-11
715.700000	5.1489e-11
715.650000	5.15741e-11
715.600000	5.16594e-11
715.550000	5.17448e-11
715.500000	5.18304e-11
715.450000	5.19161e-11
715.400000	5.20019e-11
715.350000	5.20879e-11
715.300000	5.2174e-11
715.250000	5.22603e-11
715.200000	5.23467e-11
715.150000	5.24333e-11
715.100000	5.252e-11
715.050000	5.26068e-11
715.000000	5.26938e-11
714.950000	5.27809e-11
714.900000	5.28682e-11
714.850000	5.29556e-11
714.800000	5.30431e-11
714.750000	5.31309e-11
714.700000	5.32187e-11
714.650000	5.33067e-11
714.600000	5.33948e-11
714.550000	5.34831e-11
714.500000	5.35716e-11
714.450000	5.36601e-11
714.400000	5.37489e-11
714.350000	5.38377e-11
714.300000	5.39267e-11
714.250000	5.40159e-11
714.200000	5.41052e-11
714.150000	5.41947e-11
714.100000	5.42843e-11
714.050000	5.4374e-11
714.000000	5.44639e-11
713.950000	5.4554e-11
713.900000	5.46442e-11
713.850000	5.47346e-11
713.800000	5.48251e-11
713.750000	5.49157e-11
713.700000	5.50065e-11
713.650000	5.50975e-11
713.600000	5.51886e-11
713.550000	5.52798e-11
713.500000	5.53712e-11
713.450000	5.54628e-11
713.400000	5.55545e-11
713.350000	5.56463e-11
713.300000	5.57383e-11
713.250000	5.58305e-11
713.200000	5.59228e-11
713.150000	5.60153e-11
713.100000	5.61079e-11
713.050000	5.62007e-11
713.000000	5.62936e-11
712.950000	5.63867e-11
712.900000	5.64799e-11
712.850000	5.65733e-11
712.800000	5.66668e-11
712.750000	5.67605e-11
712.700000	5.68544e-11
712.650000	5.69484e-11
712.600000	5.70425e-11
712.550000	5.71369e-11
712.500000	5.72313e-11
712.450000	5.7326e-11
712.400000	5.74207e-11
712.350000	5.75157e-11
712.300000	5.76108e-11
712.250000	5.7706e-11
712.200000	5.78015e-11
712.150000	5.7897e-11
712.100000	5.79928e-11
712.050000	5.80886e-11
712.000000	5.81847e-11
711.950000	5.82809e-11
711.900000	5.83773e-11
711.850000	5.84738e-11
711.800000	5.85705e-11
711.750000	5.86673e-11
711.700000	5.87643e-11
711.650000	5.88615e-11
711.600000	5.89588e-11
711.550000	5.90563e-11
711.500000	5.91539e-11
711.450000	5.92517e-11
711.400000	5.93497e-11
711.350000	5.94478e-11
711.300000	5.95461e-11
711.250000	5.96446e-11
711.200000	5.97432e-11
711.150000	5.9842e-11
711.100000	5.99409e-11
711.050000	6.004e-11
711.000000	6.01393e-11
710.950000	6.02388e-11
710.900000	6.03384e-11
710.850000	6.04381e-11
710.800000	6.05381e-11
710.750000	6.06382e-11
710.700000	6.07384e-11
710.650000	6.08388e-11
710.600000	6.09394e-11
710.550000	6.10402e-11
710.500000	6.11411e-11
710.450000	6.12422e-11
710.400000	6.13435e-11
710.350000	6.14449e-11
710.300000	6.15465e-11
710.250000	6.16483e-11
710.200000	6.17502e-11
710.150000	6.18523e-11
710.100000	6.19546e-11
710.050000	6.2057e-11
710.000000	6.21596e-11
709.950000	6.22624e-11
709.900000	6.23653e-11
709.850000	6.24685e-11
709.800000	6.25717e-11
709.750000	6.26752e-11
709.700000	6.27788e-11
709.650000	6.28826e-11
709.600000	6.29866e-11
709.550000	6.30908e-11
709.500000	6.31951e-11
709.450000	6.32996e-11
709.400000	6.34042e-11
709.350000	6.35091e-11
709.300000	6.36141e-11
709.250000	6.37193e-11
709.200000	6.38246e-11
709.150000	6.39301e-11
709.100000	6.40358e-11
709.050000	6.41417e-11
709.000000	6.42478e-11
708.950000	6.4354e-11
708.900000	6.44604e-11
708.850000	6.4567e-11
708.800000	6.46738e-11
708.750000	6.47807e-11
708.700000	6.48878e-11
708.650000	6.49951e-11
708.600000	6.51026e-11
708.550000	6.52102e-11
708.500000	6.5318e-11
708.450000	6.5426e-11
708.400000	6.55342e-11
708.350000	6.56426e-11
708.300000	6.57511e-11
708.250000	6.58598e-11
708.200000	6.59687e-11
708.150000	6.60778e-11
708.100000	6.6187e-11
708.050000	6.62965e-11
708.000000	6.64061e-11
707.950000	6.65159e-11
707.900000	6.66259e-11
707.850000	6.6736e-11
707.800000	6.68464e-11
707.750000	6.69569e-11
707.700000	6.70676e-11
707.650000	6.71785e-11
707.600000	6.72896e-11
707.550000	6.74008e-11
707.500000	6.75123e-11
707.450000	6.76239e-11
707.400000	6.77357e-11
707.350000	6.78477e-11
707.300000	6.79599e-11
707.250000	6.80723e-11
707.200000	6.81848e-11
707.150000	6.82976e-11
707.100000	6.84105e-11
707.050000	6.85236e-11
707.000000	6.86369e-11
706.950000	6.87504e-11
706.900000	6.88641e-11
706.850000	6.89779e-11
706.800000	6.9092e-11
706.750000	6.92062e-11
706.700000	6.93207e-11
706.650000	6.94353e-11
706.600000	6.95501e-11
706.550000	6.96651e-11
706.500000	6.97803e-11
706.450000	6.98957e-11
706.400000	7.00112e-11
706.350000	7.0127e-11
706.300000	7.02429e-11
706.250000	7.03591e-11
706.200000	7.04754e-11
706.150000	7.05919e-11
706.100000	7.07087e-11
706.050000	7.08256e-11
706.000000	7.09427e-11
705.950000	7.106e-11
705.900000	7.11775e-11
705.850000	7.12952e-11
705.800000	7.1413e-11
705.750000	7.15311e-11
705.700000	7.16494e-11
705.650000	7.17679e-11
705.600000	7.18865e-11
705.550000	7.20054e-11
705.500000	7.21244e-11
705.450000	7.22437e-11
705.400000	7.23631e-11
705.350000	7.24828e-11
705.300000	7.26026e-11
705.250000	7.27227e-11
705.200000	7.28429e-11
705.150000	7.29634e-11
705.100000	7.3084e-11
705.050000	7.32049e-11
705.000000	7.33259e-11
704.950000	7.34471e-11
704.900000	7.35686e-11
704.850000	7.36902e-11
704.800000	7.38121e-11
704.750000	7.39341e-11
704.700000	7.40564e-11
704.650000	7.41788e-11
704.600000	7.43015e-11
704.550000	7.44243e-11
704.500000	7.45474e-11
704.450000	7.46706e-11
704.400000	7.47941e-11
704.350000	7.49178e-11
704.300000	7.50416e-11
704.250000	7.51657e-11
704.200000	7.529e-11
704.150000	7.54145e-11
704.100000	7.55392e-11
704.050000	7.56641e-11
704.000000	7.57892e-11
703.950000	7.59145e-11
703.900000	7.604e-11
703.850000	7.61657e-11
703.800000	7.62917e-11
703.750000	7.64178e-11
703.700000	7.65442e-11
703.650000	7.66707e-11
703.600000	7.67975e-11
703.550000	7.69245e-11
703.500000	7.70517e-11
703.450000	7.71791e-11
703.400000	7.73067e-11
703.350000	7.74345e-11
703.300000	7.75625e-11
703.250000	7.76908e-11
703.200000	7.78192e-11
703.150000	7.79479e-11
703.100000	7.80768e-11
703.050000	7.82059e-11
703.000000	7.83352e-11
702.950000	7.84647e-11
702.900000	7.85945e-11
702.850000	7.87244e-11
702.800000	7.88546e-11
702.750000	7.8985e-11
702.700000	7.91156e-11
702.650000	7.92464e-11
702.600000	7.93774e-11
702.550000	7.95087e-11
702.500000	7.96401e-11
702.450000	7.97718e-11
702.400000	7.99037e-11
702.350000	8.00358e-11
702.300000	8.01681e-11
702.250000	8.03007e-11
702.200000	8.04335e-11
702.150000	8.05665e-11
702.100000	8.06997e-11
702.050000	8.08331e-11
702.000000	8.09668e-11
701.950000	8.11006e-11
701.900000	8.12347e-11
701.850000	8.13691e-11
701.800000	8.15036e-11
701.750000	8.16384e-11
701.700000	8.17733e-11
701.650000	8.19085e-11
701.600000	8.2044e-11
701.550000	8.21796e-11
701.500000	8.23155e-11
701.450000	8.24516e-11
701.400000	8.25879e-11
701.350000	8.27245e-11
701.300000	8.28613e-11
701.250000	8.29983e-11
701.200000	8.31355e-11
701.150000	8.3273e-11
701.100000	8.34107e-11
701.050000	8.35486e-11
701.000000	8.36867e-11
700.950000	8.38251e-11
700.900000	8.39637e-11
700.850000	8.41025e-11
700.800000	8.42416e-11
700.750000	8.43809e-11
700.700000	8.45204e-11
700.650000	8.46601e-11
700.600000	8.48001e-11
700.550000	8.49403e-11
700.500000	8.50808e-11
700.450000	8.52215e-11
700.400000	8.53624e-11
700.350000	8.55035e-11
700.300000	8.56449e-11
700.250000	8.57865e-11
700.200000	8.59283e-11
700.150000	8.60704e-11
700.100000	8.62127e-11
700.050000	8.63553e-11
700.000000	8.64981e-11
699.950000	8.66411e-11
699.900000	8.67843e-11
699.850000	8.69278e-11
699.800000	8.70716e-11
699.750000	8.72155e-11
699.700000	8.73597e-11
699.650000	8.75042e-11
699.600000	8.76489e-11
699.550000	8.77938e-11
699.500000	8.7939e-11
699.450000	8.80844e-11
699.400000	8.823e-11
699.350000	8.83759e-11
699.300000	8.8522e-11
699.250000	8.86684e-11
699.200000	8.8815e-11
699.150000	8.89618e-11
699.100000	8.91089e-11
699.050000	8.92563e-11
699.000000	8.94038e-11
698.950000	8.95517e-11
698.900000	8.96997e-11
698.850000	8.98481e-11
698.800000	8.99966e-11
698.750000	9.01454e-11
698.700000	9.02945e-11
698.650000	9.04438e-11
698.600000	9.05933e-11
698.550000	9.07431e-11
698.500000	9.08931e-11
698.450000	9.10434e-11
698.400000	9.1194e-11
698.350000	9.13447e-11
698.300000	9.14958e-11
698.250000	9.16471e-11
698.200000	9.17986e-11
698.150000	9.19504e-11
698.100000	9.21024e-11
698.050000	9.22547e-11
698.000000	9.24072e-11
697.950000	9.256e-11
697.900000	9.27131e-11
697.850000	9.28664e-11
697.800000	9.30199e-11
697.750000	9.31737e-11
697.700000	9.33278e-11
697.650000	9.34821e-11
697.600000	9.36367e-11
697.550000	9.37915e-11
697.500000	9.39466e-11
697.450000	9.41019e-11
697.400000	9.42575e-11
697.350000	9.44133e-11
697.300000	9.45695e-11
697.250000	9.47258e-11
697.200000	9.48824e-11
697.150000	9.50393e-11
697.100000	9.51965e-11
697.050000	9.53539e-11
697.000000	9.55115e-11
696.950000	9.56695e-11
696.900000	9.58276e-11
696.850000	9.59861e-11
696.800000	9.61448e-11
696.750000	9.63038e-11
696.700000	9.6463e-11
696.650000	9.66225e-11
696.600000	9.67823e-11
696.550000	9.69423e-11
696.500000	9.71026e-11
696.450000	9.72631e-11
696.400000	9.74239e-11
696.350000	9.7585e-11
696.300000	9.77464e-11
696.250000	9.7908e-11
696.200000	9.80699e-11
696.150000	9.8232e-11
696.100000	9.83945e-11
696.050000	9.85572e-11
696.000000	9.87201e-11
695.950000	9.88833e-11
695.900000	9.90468e-11
695.850000	9.92106e-11
695.800000	9.93746e-11
695.750000	9.9539e-11
695.700000	9.97035e-11
695.650000	9.98684e-11
695.600000	1.00034e-10
695.550000	1.00199e-10
695.500000	1.00365e-10
695.450000	1.00531e-10
695.400000	1.00697e-10
695.350000	1.00863e-10
695.300000	1.0103e-10
695.250000	1.01197e-10
695.200000	1.01364e-10
695.150000	1.01532e-10
695.100000	1.017e-10
695.050000	1.01868e-10
695.000000	1.02036e-10
694.950000	1.02205e-10
694.900000	1.02374e-10
694.850000	1.02543e-10
694.800000	1.02713e-10
694.750000	1.02883e-10
694.700000	1.03053e-10
694.650000	1.03223e-10
694.600000	1.03394e-10
694.550000	1.03565e-10
694.500000	1.03736e-10
694.450000	1.03908e-10
694.400000	1.0408e-10
694.350000	1.04252e-10
694.300000	1.04424e-10
694.250000	1.04597e-10
694.200000	1.0477e-10
694.150000	1.04943e-10
694.100000	1.05116e-10
694.050000	1.0529e-10
694.000000	1.05464e-10
693.950000	1.05639e-10
693.900000	1.05813e-10
693.850000	1.05988e-10
693.800000	1.06163e-10
693.750000	1.06339e-10
693.700000	1.06515e-10
693.650000	1.06691e-10
693.600000	1.06867e-10
693.550000	1.07044e-10
693.500000	1.07221e-10
693.450000	1.07398e-10
693.400000	1.07576e-10
693.350000	1.07754e-10
693.300000	1.07932e-10
693.250000	1.0811e-10
693.200000	1.08289e-10
693.150000	1.08468e-10
693.100000	1.08648e-10
693.050000	1.08827e-10
693.000000	1.09007e-10
692.950000	1.09187e-10
692.900000	1.09368e-10
692.850000	1.09549e-10
692.800000	1.0973e-10
692.750000	1.09911e-10
692.700000	1.10093e-10
692.650000	1.10275e-10
692.600000	1.10457e-10
692.550000	1.1064e-10
692.500000	1.10823e-10
692.450000	1.11006e-10
692.400000	1.1119e-10
692.350000	1.11374e-10
692.300000	1.11558e-10
692.250000	1.11742e-10
692.200000	1.11927e-10
692.150000	1.12112e-10
692.100000	1.12297e-10
692.050000	1.12483e-10
692.000000	1.12669e-10
691.950000	1.12855e-10
691.900000	1.13042e-10
691.850000	1.13229e-10
691.800000	1.13416e-10
691.750000	1.13604e-10
691.700000	1.13792e-10
691.650000	1.1398e-10
691.600000	1.14168e-10
691.550000	1.14357e-10
691.500000	1.14546e-10
691.450000	1.14735e-10
691.400000	1.14925e-10
691.350000	1.15115e-10
691.300000	1.15305e-10
691.250000	1.15496e-10
691.200000	1.15687e-10
691.150000	1.15878e-10
691.100000	1.1607e-10
691.050000	1.16262e-10
691.000000	1.16454e-10
690.950000	1.16647e-10
690.900000	1.16839e-10
690.850000	1.17033e-10
690.800000	1.17226e-10
690.750000	1.1742e-10
690.700000	1.17614e-10
690.650000	1.17809e-10
690.600000	1.18003e-10
690.550000	1.18199e-10
690.500000	1.18394e-10
690.450000	1.1859e-10
690.400000	1.18786e-10
690.350000	1.18982e-10
690.300000	1.19179e-10
690.250000	1.19376e-10
690.200000	1.19573e-10
690.150000	1.19771e-10
690.100000	1.19969e-10
690.050000	1.20167e-10
690.000000	1.20366e-10
689.950000	1.20565e-10
689.900000	1.20765e-10
689.850000	1.20964e-10
689.800000	1.21164e-10
689.750000	1.21365e-10
689.700000	1.21565e-10
689.650000	1.21766e-10
689.600000	1.21968e-10
689.550000	1.22169e-10
689.500000	1.22371e-10
689.450000	1.22574e-10
689.400000	1.22776e-10
689.350000	1.22979e-10
689.300000	1.23183e-10
689.250000	1.23386e-10
689.200000	1.2359e-10
689.150000	1.23795e-10
689.100000	1.23999e-10
689.050000	1.24204e-10
689.000000	1.2441e-10
688.950000	1.24615e-10
688.900000	1.24821e-10
688.850000	1.25028e-10
688.800000	1.25235e-10
688.750000	1.25442e-10
688.700000	1.25649e-10
688.650000	1.25857e-10
688.600000	1.26065e-10
688.550000	1.26273e-10
688.500000	1.26482e-10
688.450000	1.26691e-10
688.400000	1.26901e-10
688.350000	1.27111e-10
688.300000	1.27321e-10
688.250000	1.27531e-10
688.200000	1.27742e-10
688.150000	1.27953e-10
688.100000	1.28165e-10
688.050000	1.28377e-10
688.000000	1.28589e-10
687.950000	1.28802e-10
687.900000	1.29015e-10
687.850000	1.29228e-10
687.800000	1.29442e-10
687.750000	1.29656e-10
687.700000	1.2987e-10
687.650000	1.30085e-10
687.600000	1.303e-10
687.550000	1.30515e-10
687.500000	1.30731e-10
687.450000	1.30947e-10
687.400000	1.31164e-10
687.350000	1.31381e-10
687.300000	1.31598e-10
687.250000	1.31816e-10
687.200000	1.32033e-10
687.150000	1.32252e-10
687.100000	1.3247e-10
687.050000	1.32689e-10
687.000000	1.32909e-10
686.950000	1.33129e-10
686.900000	1.33349e-10
686.850000	1.33569e-10
686.800000	1.3379e-10
686.750000	1.34011e-10
686.700000	1.34233e-10
686.650000	1.34455e-10
686.600000	1.34677e-10
686.550000	1.349e-10
686.500000	1.35123e-10
686.450000	1.35346e-10
686.400000	1.3557e-10
686.350000	1.35794e-10
686.300000	1.36019e-10
686.250000	1.36244e-10
686.200000	1.36469e-10
686.150000	1.36695e-10
686.100000	1.36921e-10
686.050000	1.37147e-10
686.000000	1.37374e-10
685.950000	1.37601e-10
685.900000	1.37828e-10
685.850000	1.38056e-10
685.800000	1.38285e-10
685.750000	1.38513e-10
685.700000	1.38742e-10
685.650000	1.38972e-10
685.600000	1.39201e-10
685.550000	1.39432e-10
685.500000	1.39662e-10
685.450000	1.39893e-10
685.400000	1.40124e-10
685.350000	1.40356e-10
685.300000	1.40588e-10
685.250000	1.40821e-10
685.200000	1.41053e-10
685.150000	1.41287e-10
685.100000	1.4152e-10
685.050000	1.41754e-10
685.000000	1.41989e-10
684.950000	1.42223e-10
684.900000	1.42459e-10
684.850000	1.42694e-10
684.800000	1.4293e-10
684.750000	1.43166e-10
684.700000	1.43403e-10
684.650000	1.4364e-10
684.600000	1.43878e-10
684.550000	1.44116e-10
684.500000	1.44354e-10
684.450000	1.44593e-10
684.400000	1.44832e-10
684.350000	1.45071e-10
684.300000	1.45311e-10
684.250000	1.45551e-10
684.200000	1.45792e-10
684.150000	1.46033e-10
684.100000	1.46274e-10
684.050000	1.46516e-10
684.000000	1.46759e-10
683.950000	1.47001e-10
683.900000	1.47244e-10
683.850000	1.47488e-10
683.800000	1.47732e-10
683.750000	1.47976e-10
683.700000	1.48221e-10
683.650000	1.48466e-10
683.600000	1.48711e-10
683.550000	1.48957e-10
683.500000	1.49203e-10
683.450000	1.4945e-10
683.400000	1.49697e-10
683.350000	1.49945e-10
683.300000	1.50193e-10
683.250000	1.50441e-10
683.200000	1.5069e-10
683.150000	1.50939e-10
683.100000	1.51188e-10
683.050000	1.51438e-10
683.000000	1.51689e-10
682.950000	1.51939e-10
682.900000	1.52191e-10
682.850000	1.52442e-10
682.800000	1.52694e-10
682.750000	1.52947e-10
682.700000	1.532e-10
682.650000	1.53453e-10
682.600000	1.53707e-10
682.550000	1.53961e-10
682.500000	1.54216e-10
682.450000	1.54471e-10
682.400000	1.54726e-10
682.350000	1.54982e-10
682.300000	1.55238e-10
682.250000	1.55495e-10
682.200000	1.55752e-10
682.150000	1.56009e-10
682.100000	1.56267e-10
682.050000	1.56526e-10
682.000000	1.56784e-10
681.950000	1.57044e-10
681.900000	1.57303e-10
681.850000	1.57563e-10
681.800000	1.57824e-10
681.750000	1.58085e-10
681.700000	1.58346e-10
681.650000	1.58608e-10
681.600000	1.5887e-10
681.550000	1.59133e-10
681.500000	1.59396e-10
681.450000	1.5966e-10
681.400000	1.59924e-10
681.350000	1.60188e-10
681.300000	1.60453e-10
681.250000	1.60718e-10
681.200000	1.60984e-10
681.150000	1.6125e-10
681.100000	1.61517e-10
681.050000	1.61784e-10
681.000000	1.62051e-10
680.950000	1.62319e-10
680.900000	1.62588e-10
680.850000	1.62857e-10
680.800000	1.63126e-10
680.750000	1.63396e-10
680.700000	1.63666e-10
680.650000	1.63936e-10
680.600000	1.64207e-10
680.550000	1.64479e-10
680.500000	1.64751e-10
680.450000	1.65023e-10
680.400000	1.65296e-10
680.350000	1.65569e-10
680.300000	1.65843e-10
680.250000	1.66117e-10
680.200000	1.66392e-10
680.150000	1.66667e-10
680.100000	1.66943e-10
680.050000	1.67219e-10
680.000000	1.67495e-10
679.950000	1.67772e-10
679.900000	1.6805e-10
679.850000	1.68328e-10
679.800000	1.68606e-10
679.750000	1.68885e-10
679.700000	1.69164e-10
679.650000	1.69444e-10
679.600000	1.69724e-10
679.550000	1.70004e-10
679.500000	1.70285e-10
679.450000	1.70567e-10
679.400000	1.70849e-10
679.350000	1.71132e-10
679.300000	1.71414e-10
679.250000	1.71698e-10
679.200000	1.71982e-10
679.150000	1.72266e-10
679.100000	1.72551e-10
679.050000	1.72836e-10
679.000000	1.73122e-10
678.950000	1.73408e-10
678.900000	1.73695e-10
678.850000	1.73982e-10
678.800000	1.7427e-10
678.750000	1.74558e-10
678.700000	1.74847e-10
678.650000	1.75136e-10
678.600000	1.75425e-10
678.550000	1.75715e-10
678.500000	1.76006e-10
678.450000	1.76297e-10
678.400000	1.76588e-10
678.350000	1.7688e-10
678.300000	1.77173e-10
678.250000	1.77466e-10
678.200000	1.77759e-10
678.150000	1.78053e-10
678.100000	1.78348e-10
678.050000	1.78642e-10
678.000000	1.78938e-10
677.950000	1.79234e-10
677.900000	1.7953e-10
677.850000	1.79827e-10
677.800000	1.80124e-10
677.750000	1.80422e-10
677.700000	1.8072e-10
677.650000	1.81019e-10
677.600000	1.81319e-10
677.550000	1.81618e-10
677.500000	1.81919e-10
677.450000	1.82219e-10
677.400000	1.82521e-10
677.350000	1.82823e-10
677.300000	1.83125e-10
677.250000	1.83428e-10
677.200000	1.83731e-10
677.150000	1.84035e-10
677.100000	1.84339e-10
677.050000	1.84644e-10
677.000000	1.84949e-10
676.950000	1.85255e-10
676.900000	1.85561e-10
676.850000	1.85868e-10
676.800000	1.86175e-10
676.750000	1.86483e-10
676.700000	1.86791e-10
676.650000	1.871e-10
676.600000	1.8741e-10
676.550000	1.8772e-10
676.500000	1.8803e-10
676.450000	1.88341e-10
676.400000	1.88652e-10
676.350000	1.88964e-10
676.300000	1.89277e-10
676.250000	1.8959e-10
676.200000	1.89903e-10
676.150000	1.90217e-10
676.100000	1.90532e-10
676.050000	1.90847e-10
676.000000	1.91162e-10
675.950000	1.91478e-10
675.900000	1.91795e-10
675.850000	1.92112e-10
675.800000	1.9243e-10
675.750000	1.92748e-10
675.700000	1.93066e-10
675.650000	1.93386e-10
675.600000	1.93705e-10
675.550000	1.94026e-10
675.500000	1.94347e-10
675.450000	1.94668e-10
675.400000	1.9499e-10
675.350000	1.95312e-10
675.300000	1.95635e-10
675.250000	1.95959e-10
675.200000	1.96283e-10
675.150000	1.96607e-10
675.100000	1.96932e-10
675.050000	1.97258e-10
675.000000	1.97584e-10
674.950000	1.97911e-10
674.900000	1.98238e-10
674.850000	1.98566e-10
674.800000	1.98894e-10
674.750000	1.99223e-10
674.700000	1.99552e-10
674.650000	1.99882e-10
674.600000	2.00213e-10
674.550000	2.00544e-10
674.500000	2.00875e-10
674.450000	2.01207e-10
674.400000	2.0154e-10
674.350000	2.01873e-10
674.300000	2.02207e-10
674.250000	2.02542e-10
674.200000	2.02876e-10
674.150000	2.03212e-10
674.100000	2.03548e-10
674.050000	2.03884e-10
674.000000	2.04222e-10
673.950000	2.04559e-10
673.900000	2.04897e-10
673.850000	2.05236e-10
673.800000	2.05576e-10
673.750000	2.05915e-10
673.700000	2.06256e-10
673.650000	2.06597e-10
673.600000	2.06939e-10
673.550000	2.07281e-10
673.500000	2.07623e-10
673.450000	2.07967e-10
673.400000	2.08311e-10
673.350000	2.08655e-10
673.300000	2.09e-10
673.250000	2.09346e-10
673.200000	2.09692e-10
673.150000	2.10038e-10
673.100000	2.10386e-10
673.050000	2.10734e-10
673.000000	2.11082e-10
672.950000	2.11431e-10
672.900000	2.11781e-10
672.850000	2.12131e-10
672.800000	2.12482e-10
672.750000	2.12833e-10
672.700000	2.13185e-10
672.650000	2.13537e-10
672.600000	2.1389e-10
672.550000	2.14244e-10
672.500000	2.14598e-10
672.450000	2.14953e-10
672.400000	2.15309e-10
672.350000	2.15665e-10
672.300000	2.16021e-10
672.250000	2.16378e-10
672.200000	2.16736e-10
672.150000	2.17094e-10
672.100000	2.17453e-10
672.050000	2.17813e-10
672.000000	2.18173e-10
671.950000	2.18534e-10
671.900000	2.18895e-10
671.850000	2.19257e-10
671.800000	2.1962e-10
671.750000	2.19983e-10
671.700000	2.20346e-10
671.650000	2.20711e-10
671.600000	2.21076e-10
671.550000	2.21441e-10
671.500000	2.21807e-10
671.450000	2.22174e-10
671.400000	2.22542e-10
671.350000	2.22909e-10
671.300000	2.23278e-10
671.250000	2.23647e-10
671.200000	2.24017e-10
671.150000	2.24387e-10
671.100000	2.24758e-10
671.050000	2.2513e-10
671.000000	2.25502e-10
670.950000	2.25875e-10
670.900000	2.26249e-10
670.850000	2.26623e-10
670.800000	2.26997e-10
670.750000	2.27373e-10
670.700000	2.27749e-10
670.650000	2.28125e-10
670.600000	2.28502e-10
670.550000	2.2888e-10
670.500000	2.29259e-10
670.450000	2.29638e-10
670.400000	2.30018e-10
670.350000	2.30398e-10
670.300000	2.30779e-10
670.250000	2.3116e-10
670.200000	2.31543e-10
670.150000	2.31925e-10
670.100000	2.32309e-10
670.050000	2.32693e-10
670.000000	2.33078e-10
669.950000	2.33463e-10
669.900000	2.33849e-10
669.850000	2.34236e-10
669.800000	2.34623e-10
669.750000	2.35011e-10
669.700000	2.354e-10
669.650000	2.35789e-10
669.600000	2.36179e-10
669.550000	2.36569e-10
669.500000	2.3696e-10
669.450000	2.37352e-10
669.400000	2.37745e-10
669.350000	2.38138e-10
669.300000	2.38531e-10
669.250000	2.38926e-10
669.200000	2.39321e-10
669.150000	2.39717e-10
669.100000	2.40113e-10
669.050000	2.4051e-10
669.000000	2.40908e-10
668.950000	2.41306e-10
668.900000	2.41705e-10
668.850000	2.42105e-10
668.800000	2.42505e-10
668.750000	2.42906e-10
668.700000	2.43308e-10
668.650000	2.4371e-10
668.600000	2.44113e-10
668.550000	2.44516e-10
668.500000	2.44921e-10
668.450000	2.45326e-10
668.400000	2.45731e-10
668.350000	2.46138e-10
668.300000	2.46545e-10
668.250000	2.46952e-10
668.200000	2.47361e-10
668.150000	2.4777e-10
668.100000	2.48179e-10
668.050000	2.4859e-10
668.000000	2.49001e-10
667.950000	2.49412e-10
667.900000	2.49825e-10
667.850000	2.50238e-10
667.800000	2.50652e-10
667.750000	2.51066e-10
667.700000	2.51481e-10
667.650000	2.51897e-10
667.600000	2.52313e-10
667.550000	2.52731e-10
667.500000	2.53148e-10
667.450000	2.53567e-10
667.400000	2.53986e-10
667.350000	2.54406e-10
667.300000	2.54827e-10
667.250000	2.55248e-10
667.200000	2.5567e-10
667.150000	2.56093e-10
667.100000	2.56516e-10
667.050000	2.56941e-10
667.000000	2.57365e-10
666.950000	2.57791e-10
666.900000	2.58217e-10
666.850000	2.58644e-10
666.800000	2.59072e-10
666.750000	2.595e-10
666.700000	2.59929e-10
666.650000	2.60359e-10
666.600000	2.6079e-10
666.550000	2.61221e-10
666.500000	2.61653e-10
666.450000	2.62085e-10
666.400000	2.62519e-10
666.350000	2.62953e-10
666.300000	2.63387e-10
666.250000	2.63823e-10
666.200000	2.64259e-10
666.150000	2.64696e-10
666.100000	2.65134e-10
666.050000	2.65572e-10
666.000000	2.66011e-10
665.950000	2.66451e-10
665.900000	2.66892e-10
665.850000	2.67333e-10
665.800000	2.67775e-10
665.750000	2.68218e-10
665.700000	2.68661e-10
665.650000	2.69105e-10
665.600000	2.6955e-10
665.550000	2.69996e-10
665.500000	2.70443e-10
665.450000	2.7089e-10
665.400000	2.71338e-10
665.350000	2.71786e-10
665.300000	2.72236e-10
665.250000	2.72686e-10
665.200000	2.73137e-10
665.150000	2.73588e-10
665.100000	2.74041e-10
665.050000	2.74494e-10
665.000000	2.74948e-10
664.950000	2.75402e-10
664.900000	2.75858e-10
664.850000	2.76314e-10
664.800000	2.76771e-10
664.750000	2.77228e-10
664.700000	2.77687e-10
664.650000	2.78146e-10
664.600000	2.78606e-10
664.550000	2.79066e-10
664.500000	2.79528e-10
664.450000	2.7999e-10
664.400000	2.80453e-10
664.350000	2.80917e-10
664.300000	2.81381e-10
664.250000	2.81846e-10
664.200000	2.82312e-10
664.150000	2.82779e-10
664.100000	2.83247e-10
664.050000	2.83715e-10
664.000000	2.84184e-10
663.950000	2.84654e-10
663.900000	2.85125e-10
663.850000	2.85596e-10
663.800000	2.86068e-10
663.750000	2.86541e-10
663.700000	2.87015e-10
663.650000	2.8749e-10
663.600000	2.87965e-10
663.550000	2.88441e-10
663.500000	2.88918e-10
663.450000	2.89396e-10
663.400000	2.89874e-10
663.350000	2.90354e-10
663.300000	2.90834e-10
663.250000	2.91314e-10
663.200000	2.91796e-10
663.150000	2.92279e-10
663.100000	2.92762e-10
663.050000	2.93246e-10
663.000000	2.93731e-10
662.950000	2.94217e-10
662.900000	2.94703e-10
662.850000	2.9519e-10
662.800000	2.95678e-10
662.750000	2.96167e-10
662.700000	2.96657e-10
662.650000	2.97147e-10
662.600000	2.97639e-10
662.550000	2.98131e-10
662.500000	2.98624e-10
662.450000	2.99118e-10
662.400000	2.99612e-10
662.350000	3.00108e-10
662.300000	3.00604e-10
662.250000	3.01101e-10
662.200000	3.01599e-10
662.150000	3.02097e-10
662.100000	3.02597e-10
662.050000	3.03097e-10
662.000000	3.03598e-10
661.950000	3.041e-10
661.900000	3.04603e-10
661.850000	3.05107e-10
661.800000	3.05611e-10
661.750000	3.06117e-10
661.700000	3.06623e-10
661.650000	3.0713e-10
661.600000	3.07638e-10
661.550000	3.08146e-10
661.500000	3.08656e-10
661.450000	3.09166e-10
661.400000	3.09677e-10
661.350000	3.10189e-10
661.300000	3.10702e-10
661.250000	3.11216e-10
661.200000	3.1173e-10
661.150000	3.12246e-10
661.100000	3.12762e-10
661.050000	3.13279e-10
661.000000	3.13797e-10
660.950000	3.14316e-10
660.900000	3.14836e-10
660.850000	3.15356e-10
660.800000	3.15878e-10
660.750000	3.164e-10
660.700000	3.16923e-10
660.650000	3.17447e-10
660.600000	3.17972e-10
660.550000	3.18498e-10
660.500000	3.19025e-10
660.450000	3.19552e-10
660.400000	3.2008e-10
660.350000	3.2061e-10
660.300000	3.2114e-10
660.250000	3.21671e-10
660.200000	3.22203e-10
660.150000	3.22735e-10
660.100000	3.23269e-10
660.050000	3.23803e-10
660.000000	3.24339e-10
659.950000	3.24875e-10
659.900000	3.25412e-10
659.850000	3.2595e-10
659.800000	3.26489e-10
659.750000	3.27029e-10
659.700000	3.2757e-10
659.650000	3.28111e-10
659.600000	3.28654e-10
659.550000	3.29197e-10
659.500000	3.29742e-10
659.450000	3.30287e-10
659.400000	3.30833e-10
659.350000	3.3138e-10
659.300000	3.31928e-10
659.250000	3.32477e-10
659.200000	3.33027e-10
659.150000	3.33577e-10
659.100000	3.34129e-10
659.050000	3.34681e-10
659.000000	3.35235e-10
658.950000	3.35789e-10
658.900000	3.36344e-10
658.850000	3.369e-10
658.800000	3.37457e-10
658.750000	3.38015e-10
658.700000	3.38574e-10
658.650000	3.39134e-10
658.600000	3.39695e-10
658.550000	3.40256e-10
658.500000	3.40819e-10
658.450000	3.41382e-10
658.400000	3.41947e-10
658.350000	3.42512e-10
658.300000	3.43079e-10
658.250000	3.43646e-10
658.200000	3.44214e-10
658.150000	3.44783e-10
658.100000	3.45353e-10
658.050000	3.45924e-10
658.000000	3.46496e-10
657.950000	3.47069e-10
657.900000	3.47643e-10
657.850000	3.48218e-10
657.800000	3.48794e-10
657.750000	3.4937e-10
657.700000	3.49948e-10
657.650000	3.50527e-10
657.600000	3.51106e-10
657.550000	3.51687e-10
657.500000	3.52268e-10
657.450000	3.52851e-10
657.400000	3.53434e-10
657.350000	3.54019e-10
657.300000	3.54604e-10
657.250000	3.5519e-10
657.200000	3.55778e-10
657.150000	3.56366e-10
657.100000	3.56955e-10
657.050000	3.57545e-10
657.000000	3.58136e-10
656.950000	3.58729e-10
656.900000	3.59322e-10
656.850000	3.59916e-10
656.800000	3.60511e-10
656.750000	3.61107e-10
656.700000	3.61704e-10
656.650000	3.62302e-10
656.600000	3.62901e-10
656.550000	3.63501e-10
656.500000	3.64102e-10
656.450000	3.64704e-10
656.400000	3.65307e-10
656.350000	3.65911e-10
656.300000	3.66516e-10
656.250000	3.67122e-10
656.200000	3.67729e-10
656.150000	3.68337e-10
656.100000	3.68946e-10
656.050000	3.69556e-10
656.000000	3.70168e-10
655.950000	3.7078e-10
655.900000	3.71393e-10
655.850000	3.72007e-10
655.800000	3.72622e-10
655.750000	3.73238e-10
655.700000	3.73855e-10
655.650000	3.74473e-10
655.600000	3.75092e-10
655.550000	3.75713e-10
655.500000	3.76334e-10
655.450000	3.76956e-10
655.400000	3.77579e-10
655.350000	3.78204e-10
655.300000	3.78829e-10
655.250000	3.79455e-10
655.200000	3.80083e-10
655.150000	3.80711e-10
655.100000	3.81341e-10
655.050000	3.81971e-10
655.000000	3.82603e-10
654.950000	3.83235e-10
654.900000	3.83869e-10
654.850000	3.84504e-10
654.800000	3.8514e-10
654.750000	3.85776e-10
654.700000	3.86414e-10
654.650000	3.87053e-10
654.600000	3.87693e-10
654.550000	3.88334e-10
654.500000	3.88976e-10
654.450000	3.89619e-10
654.400000	3.90264e-10
654.350000	3.90909e-10
654.300000	3.91555e-10
654.250000	3.92203e-10
654.200000	3.92851e-10
654.150000	3.93501e-10
654.100000	3.94151e-10
654.050000	3.94803e-10
654.000000	3.95456e-10
653.950000	3.9611e-10
653.900000	3.96765e-10
653.850000	3.97421e-10
653.800000	3.98078e-10
653.750000	3.98736e-10
653.700000	3.99395e-10
653.650000	4.00056e-10
653.600000	4.00717e-10
653.550000	4.0138e-10
653.500000	4.02043e-10
653.450000	4.02708e-10
653.400000	4.03374e-10
653.350000	4.04041e-10
653.300000	4.04709e-10
653.250000	4.05378e-10
653.200000	4.06048e-10
653.150000	4.0672e-10
653.100000	4.07392e-10
653.050000	4.08066e-10
653.000000	4.08741e-10
652.950000	4.09416e-10
652.900000	4.10093e-10
652.850000	4.10771e-10
652.800000	4.11451e-10
652.750000	4.12131e-10
652.700000	4.12812e-10
652.650000	4.13495e-10
652.600000	4.14179e-10
652.550000	4.14863e-10
652.500000	4.15549e-10
652.450000	4.16237e-10
652.400000	4.16925e-10
652.350000	4.17614e-10
652.300000	4.18305e-10
652.250000	4.18996e-10
652.200000	4.19689e-10
652.150000	4.20383e-10
652.100000	4.21078e-10
652.050000	4.21774e-10
652.000000	4.22472e-10
651.950000	4.2317e-10
651.900000	4.2387e-10
651.850000	4.24571e-10
651.800000	4.25273e-10
651.750000	4.25976e-10
651.700000	4.2668e-10
651.650000	4.27386e-10
651.600000	4.28092e-10
651.550000	4.288e-10
651.500000	4.29509e-10
651.450000	4.30219e-10
651.400000	4.30931e-10
651.350000	4.31643e-10
651.300000	4.32357e-10
651.250000	4.33072e-10
651.200000	4.33788e-10
651.150000	4.34505e-10
651.100000	4.35224e-10
651.050000	4.35943e-10
651.000000	4.36664e-10
650.950000	4.37386e-10
650.900000	4.38109e-10
650.850000	4.38834e-10
650.800000	4.39559e-10
650.750000	4.40286e-10
650.700000	4.41014e-10
650.650000	4.41743e-10
650.600000	4.42474e-10
650.550000	4.43205e-10
650.500000	4.43938e-10
650.450000	4.44672e-10
650.400000	4.45407e-10
650.350000	4.46144e-10
650.300000	4.46881e-10
650.250000	4.4762e-10
650.200000	4.4836e-10
650.150000	4.49102e-10
650.100000	4.49844e-10
650.050000	4.50588e-10
650.000000	4.51333e-10
649.950000	4.52079e-10
649.900000	4.52827e-10
649.850000	4.53576e-10
649.800000	4.54326e-10
649.750000	4.55077e-10
649.700000	4.55829e-10
649.650000	4.56583e-10
649.600000	4.57338e-10
649.550000	4.58094e-10
649.500000	4.58852e-10
649.450000	4.5961e-10
649.400000	4.6037e-10
649.350000	4.61131e-10
649.300000	4.61894e-10
649.250000	4.62658e-10
649.200000	4.63423e-10
649.150000	4.64189e-10
649.100000	4.64956e-10
649.050000	4.65725e-10
649.000000	4.66495e-10
648.950000	4.67266e-10
648.900000	4.68039e-10
648.850000	4.68813e-10
648.800000	4.69588e-10
648.750000	4.70365e-10
648.700000	4.71142e-10
648.650000	4.71921e-10
648.600000	4.72702e-10
648.550000	4.73483e-10
648.500000	4.74266e-10
648.450000	4.7505e-10
648.400000	4.75836e-10
648.350000	4.76622e-10
648.300000	4.7741e-10
648.250000	4.782e-10
648.200000	4.78991e-10
648.150000	4.79783e-10
648.100000	4.80576e-10
648.050000	4.8137e-10
648.000000	4.82166e-10
647.950000	4.82964e-10
647.900000	4.83762e-10
647.850000	4.84562e-10
647.800000	4.85363e-10
647.750000	4.86166e-10
647.700000	4.8697e-10
647.650000	4.87775e-10
647.600000	4.88581e-10
647.550000	4.89389e-10
647.500000	4.90198e-10
647.450000	4.91009e-10
647.400000	4.91821e-10
647.350000	4.92634e-10
647.300000	4.93448e-10
647.250000	4.94264e-10
647.200000	4.95082e-10
647.150000	4.959e-10
647.100000	4.9672e-10
647.050000	4.97541e-10
647.000000	4.98364e-10
646.950000	4.99188e-10
646.900000	5.00013e-10
646.850000	5.0084e-10
646.800000	5.01668e-10
646.750000	5.02498e-10
646.700000	5.03329e-10
646.650000	5.04161e-10
646.600000	5.04995e-10
646.550000	5.0583e-10
646.500000	5.06666e-10
646.450000	5.07504e-10
646.400000	5.08343e-10
646.350000	5.09183e-10
646.300000	5.10025e-10
646.250000	5.10868e-10
646.200000	5.11713e-10
646.150000	5.12559e-10
646.100000	5.13407e-10
646.050000	5.14256e-10
646.000000	5.15106e-10
645.950000	5.15958e-10
645.900000	5.16811e-10
645.850000	5.17665e-10
645.800000	5.18521e-10
645.750000	5.19379e-10
645.700000	5.20237e-10
645.650000	5.21098e-10
645.600000	5.21959e-10
645.550000	5.22822e-10
645.500000	5.23687e-10
645.450000	5.24553e-10
645.400000	5.2542e-10
645.350000	5.26289e-10
645.300000	5.27159e-10
645.250000	5.2803e-10
645.200000	5.28903e-10
645.150000	5.29778e-10
645.100000	5.30654e-10
645.050000	5.31531e-10
645.000000	5.3241e-10
644.950000	5.33291e-10
644.900000	5.34172e-10
644.850000	5.35056e-10
644.800000	5.3594e-10
644.750000	5.36826e-10
644.700000	5.37714e-10
644.650000	5.38603e-10
644.600000	5.39494e-10
644.550000	5.40386e-10
644.500000	5.41279e-10
644.450000	5.42174e-10
644.400000	5.43071e-10
644.350000	5.43969e-10
644.300000	5.44868e-10
644.250000	5.45769e-10
644.200000	5.46671e-10
644.150000	5.47575e-10
644.100000	5.48481e-10
644.050000	5.49387e-10
644.000000	5.50296e-10
643.950000	5.51206e-10
643.900000	5.52117e-10
643.850000	5.5303e-10
643.800000	5.53944e-10
643.750000	5.5486e-10
643.700000	5.55778e-10
643.650000	5.56697e-10
643.600000	5.57617e-10
643.550000	5.58539e-10
643.500000	5.59463e-10
643.450000	5.60388e-10
643.400000	5.61314e-10
643.350000	5.62242e-10
643.300000	5.63172e-10
643.250000	5.64103e-10
643.200000	5.65036e-10
643.150000	5.6597e-10
643.100000	5.66906e-10
643.050000	5.67843e-10
643.000000	5.68782e-10
642.950000	5.69723e-10
642.900000	5.70665e-10
642.850000	5.71608e-10
642.800000	5.72553e-10
642.750000	5.735e-10
642.700000	5.74448e-10
642.650000	5.75398e-10
642.600000	5.7635e-10
642.550000	5.77303e-10
642.500000	5.78257e-10
642.450000	5.79213e-10
642.400000	5.80171e-10
642.350000	5.8113e-10
642.300000	5.82091e-10
642.250000	5.83054e-10
642.200000	5.84018e-10
642.150000	5.84983e-10
642.100000	5.8595e-10
642.050000	5.86919e-10
642.000000	5.8789e-10
641.950000	5.88862e-10
641.900000	5.89835e-10
641.850000	5.90811e-10
641.800000	5.91788e-10
641.750000	5.92766e-10
641.700000	5.93746e-10
641.650000	5.94728e-10
641.600000	5.95711e-10
641.550000	5.96696e-10
641.500000	5.97683e-10
641.450000	5.98671e-10
641.400000	5.99661e-10
641.350000	6.00652e-10
641.300000	6.01646e-10
641.250000	6.0264e-10
641.200000	6.03637e-10
641.150000	6.04635e-10
641.100000	6.05635e-10
641.050000	6.06636e-10
641.000000	6.07639e-10
640.950000	6.08644e-10
640.900000	6.0965e-10
640.850000	6.10658e-10
640.800000	6.11668e-10
640.750000	6.12679e-10
640.700000	6.13692e-10
640.650000	6.14707e-10
640.600000	6.15723e-10
640.550000	6.16741e-10
640.500000	6.17761e-10
640.450000	6.18783e-10
640.400000	6.19806e-10
640.350000	6.20831e-10
640.300000	6.21857e-10
640.250000	6.22885e-10
640.200000	6.23915e-10
640.150000	6.24947e-10
640.100000	6.2598e-10
640.050000	6.27015e-10
640.000000	6.28052e-10
639.950000	6.2909e-10
639.900000	6.30131e-10
639.850000	6.31172e-10
639.800000	6.32216e-10
639.750000	6.33261e-10
639.700000	6.34308e-10
639.650000	6.35357e-10
639.600000	6.36408e-10
639.550000	6.3746e-10
639.500000	6.38514e-10
639.450000	6.3957e-10
639.400000	6.40627e-10
639.350000	6.41687e-10
639.300000	6.42748e-10
639.250000	6.4381e-10
639.200000	6.44875e-10
639.150000	6.45941e-10
639.100000	6.47009e-10
639.050000	6.48079e-10
639.000000	6.4915e-10
638.950000	6.50224e-10
638.900000	6.51299e-10
638.850000	6.52376e-10
638.800000	6.53454e-10
638.750000	6.54535e-10
638.700000	6.55617e-10
638.650000	6.56701e-10
638.600000	6.57787e-10
638.550000	6.58875e-10
638.500000	6.59964e-10
638.450000	6.61055e-10
638.400000	6.62148e-10
638.350000	6.63243e-10
638.300000	6.6434e-10
638.250000	6.65438e-10
638.200000	6.66538e-10
638.150000	6.67641e-10
638.100000	6.68744e-10
638.050000	6.6985e-10
638.000000	6.70958e-10
637.950000	6.72067e-10
637.900000	6.73178e-10
637.850000	6.74291e-10
637.800000	6.75406e-10
637.750000	6.76523e-10
637.700000	6.77642e-10
637.650000	6.78762e-10
637.600000	6.79884e-10
637.550000	6.81009e-10
637.500000	6.82135e-10
637.450000	6.83263e-10
637.400000	6.84392e-10
637.350000	6.85524e-10
637.300000	6.86657e-10
637.250000	6.87793e-10
637.200000	6.8893e-10
637.150000	6.90069e-10
637.100000	6.9121e-10
637.050000	6.92353e-10
637.000000	6.93498e-10
636.950000	6.94644e-10
636.900000	6.95793e-10
636.850000	6.96943e-10
636.800000	6.98096e-10
636.750000	6.9925e-10
636.700000	7.00406e-10
636.650000	7.01564e-10
636.600000	7.02724e-10
636.550000	7.03886e-10
636.500000	7.0505e-10
636.450000	7.06216e-10
636.400000	7.07384e-10
636.350000	7.08553e-10
636.300000	7.09725e-10
636.250000	7.10898e-10
636.200000	7.12074e-10
636.150000	7.13251e-10
636.100000	7.1443e-10
636.050000	7.15612e-10
636.000000	7.16795e-10
635.950000	7.1798e-10
635.900000	7.19167e-10
635.850000	7.20356e-10
635.800000	7.21547e-10
635.750000	7.2274e-10
635.700000	7.23935e-10
635.650000	7.25132e-10
635.600000	7.26331e-10
635.550000	7.27532e-10
635.500000	7.28735e-10
635.450000	7.2994e-10
635.400000	7.31147e-10
635.350000	7.32356e-10
635.300000	7.33567e-10
635.250000	7.3478e-10
635.200000	7.35995e-10
635.150000	7.37212e-10
635.100000	7.38431e-10
635.050000	7.39652e-10
635.000000	7.40875e-10
634.950000	7.421e-10
634.900000	7.43327e-10
634.850000	7.44556e-10
634.800000	7.45787e-10
634.750000	7.4702e-10
634.700000	7.48255e-10
634.650000	7.49492e-10
634.600000	7.50731e-10
634.550000	7.51973e-10
634.500000	7.53216e-10
634.450000	7.54462e-10
634.400000	7.55709e-10
634.350000	7.56959e-10
634.300000	7.5821e-10
634.250000	7.59464e-10
634.200000	7.6072e-10
634.150000	7.61977e-10
634.100000	7.63237e-10
634.050000	7.64499e-10
634.000000	7.65763e-10
633.950000	7.67029e-10
633.900000	7.68298e-10
633.850000	7.69568e-10
633.800000	7.7084e-10
633.750000	7.72115e-10
633.700000	7.73392e-10
633.650000	7.7467e-10
633.600000	7.75951e-10
633.550000	7.77234e-10
633.500000	7.78519e-10
633.450000	7.79807e-10
633.400000	7.81096e-10
633.350000	7.82388e-10
633.300000	7.83681e-10
633.250000	7.84977e-10
633.200000	7.86275e-10
633.150000	7.87575e-10
633.100000	7.88877e-10
633.050000	7.90182e-10
633.000000	7.91488e-10
632.950000	7.92797e-10
632.900000	7.94108e-10
632.850000	7.95421e-10
632.800000	7.96736e-10
632.750000	7.98053e-10
632.700000	7.99373e-10
632.650000	8.00694e-10
632.600000	8.02018e-10
632.550000	8.03344e-10
632.500000	8.04673e-10
632.450000	8.06003e-10
632.400000	8.07336e-10
632.350000	8.08671e-10
632.300000	8.10008e-10
632.250000	8.11347e-10
632.200000	8.12689e-10
632.150000	8.14032e-10
632.100000	8.15378e-10
632.050000	8.16727e-10
632.000000	8.18077e-10
631.950000	8.1943e-10
631.900000	8.20785e-10
631.850000	8.22142e-10
631.800000	8.23501e-10
631.750000	8.24863e-10
631.700000	8.26227e-10
631.650000	8.27593e-10
631.600000	8.28961e-10
631.550000	8.30332e-10
631.500000	8.31705e-10
631.450000	8.3308e-10
631.400000	8.34457e-10
631.350000	8.35837e-10
631.300000	8.37219e-10
631.250000	8.38603e-10
631.200000	8.3999e-10
631.150000	8.41379e-10
631.100000	8.4277e-10
631.050000	8.44163e-10
631.000000	8.45559e-10
630.950000	8.46957e-10
630.900000	8.48358e-10
630.850000	8.4976e-10
630.800000	8.51165e-10
630.750000	8.52573e-10
630.700000	8.53983e-10
630.650000	8.55395e-10
630.600000	8.56809e-10
630.550000	8.58226e-10
630.500000	8.59645e-10
630.450000	8.61066e-10
630.400000	8.6249e-10
630.350000	8.63916e-10
630.300000	8.65344e-10
630.250000	8.66775e-10
630.200000	8.68208e-10
630.150000	8.69644e-10
630.100000	8.71082e-10
630.050000	8.72522e-10
630.000000	8.73965e-10
629.950000	8.7541e-10
629.900000	8.76857e-10
629.850000	8.78307e-10
629.800000	8.79759e-10
629.750000	8.81214e-10
629.700000	8.82671e-10
629.650000	8.8413e-10
629.600000	8.85592e-10
629.550000	8.87057e-10
629.500000	8.88523e-10
629.450000	8.89992e-10
629.400000	8.91464e-10
629.350000	8.92938e-10
629.300000	8.94414e-10
629.250000	8.95893e-10
629.200000	8.97375e-10
629.150000	8.98858e-10
629.100000	9.00345e-10
629.050000	9.01833e-10
629.000000	9.03324e-10
628.950000	9.04818e-10
628.900000	9.06314e-10
628.850000	9.07813e-10
628.800000	9.09314e-10
628.750000	9.10817e-10
628.700000	9.12323e-10
628.650000	9.13832e-10
628.600000	9.15343e-10
628.550000	9.16856e-10
628.500000	9.18372e-10
628.450000	9.1989e-10
628.400000	9.21411e-10
628.350000	9.22935e-10
628.300000	9.24461e-10
628.250000	9.2599e-10
628.200000	9.27521e-10
628.150000	9.29054e-10
628.100000	9.3059e-10
628.050000	9.32129e-10
628.000000	9.3367e-10
627.950000	9.35214e-10
627.900000	9.3676e-10
627.850000	9.38309e-10
627.800000	9.39861e-10
627.750000	9.41415e-10
627.700000	9.42971e-10
627.650000	9.4453e-10
627.600000	9.46092e-10
627.550000	9.47657e-10
627.500000	9.49223e-10
627.450000	9.50793e-10
627.400000	9.52365e-10
627.350000	9.5394e-10
627.300000	9.55517e-10
627.250000	9.57097e-10
627.200000	9.58679e-10
627.150000	9.60265e-10
627.100000	9.61852e-10
627.050000	9.63443e-10
627.000000	9.65036e-10
626.950000	9.66631e-10
626.900000	9.6823e-10
626.850000	9.69831e-10
626.800000	9.71434e-10
626.750000	9.7304e-10
626.700000	9.74649e-10
626.650000	9.76261e-10
626.600000	9.77875e-10
626.550000	9.79492e-10
626.500000	9.81111e-10
626.450000	9.82734e-10
626.400000	9.84358e-10
626.350000	9.85986e-10
626.300000	9.87616e-10
626.250000	9.89249e-10
626.200000	9.90885e-10
626.150000	9.92523e-10
626.100000	9.94164e-10
626.050000	9.95808e-10
626.000000	9.97455e-10
625.950000	9.99104e-10
625.900000	1.00076e-09
625.850000	1.00241e-09
625.800000	1.00407e-09
625.750000	1.00573e-09
625.700000	1.00739e-09
625.650000	1.00906e-09
625.600000	1.01073e-09
625.550000	1.0124e-09
625.500000	1.01407e-09
625.450000	1.01575e-09
625.400000	1.01743e-09
625.350000	1.01911e-09
625.300000	1.02079e-09
625.250000	1.02248e-09
625.200000	1.02417e-09
625.150000	1.02587e-09
625.100000	1.02756e-09
625.050000	1.02926e-09
625.000000	1.03096e-09
624.950000	1.03267e-09
624.900000	1.03438e-09
624.850000	1.03609e-09
624.800000	1.0378e-09
624.750000	1.03951e-09
624.700000	1.04123e-09
624.650000	1.04295e-09
624.600000	1.04468e-09
624.550000	1.04641e-09
624.500000	1.04814e-09
624.450000	1.04987e-09
624.400000	1.05161e-09
624.350000	1.05334e-09
624.300000	1.05509e-09
624.250000	1.05683e-09
624.200000	1.05858e-09
624.150000	1.06033e-09
624.100000	1.06208e-09
624.050000	1.06384e-09
624.000000	1.0656e-09
623.950000	1.06736e-09
623.900000	1.06912e-09
623.850000	1.07089e-09
623.800000	1.07266e-09
623.750000	1.07444e-09
623.700000	1.07621e-09
623.650000	1.07799e-09
623.600000	1.07977e-09
623.550000	1.08156e-09
623.500000	1.08335e-09
623.450000	1.08514e-09
623.400000	1.08693e-09
623.350000	1.08873e-09
623.300000	1.09053e-09
623.250000	1.09233e-09
623.200000	1.09414e-09
623.150000	1.09595e-09
623.100000	1.09776e-09
623.050000	1.09958e-09
623.000000	1.10139e-09
622.950000	1.10322e-09
622.900000	1.10504e-09
622.850000	1.10687e-09
622.800000	1.1087e-09
622.750000	1.11053e-09
622.700000	1.11237e-09
622.650000	1.11421e-09
622.600000	1.11605e-09
622.550000	1.11789e-09
622.500000	1.11974e-09
622.450000	1.12159e-09
622.400000	1.12345e-09
622.350000	1.1253e-09
622.300000	1.12717e-09
622.250000	1.12903e-09
622.200000	1.1309e-09
622.150000	1.13277e-09
622.100000	1.13464e-09
622.050000	1.13651e-09
622.000000	1.13839e-09
621.950000	1.14028e-09
621.900000	1.14216e-09
621.850000	1.14405e-09
621.800000	1.14594e-09
621.750000	1.14784e-09
621.700000	1.14973e-09
621.650000	1.15164e-09
621.600000	1.15354e-09
621.550000	1.15545e-09
621.500000	1.15736e-09
621.450000	1.15927e-09
621.400000	1.16119e-09
621.350000	1.16311e-09
621.300000	1.16503e-09
621.250000	1.16696e-09
621.200000	1.16889e-09
621.150000	1.17082e-09
621.100000	1.17276e-09
621.050000	1.17469e-09
621.000000	1.17664e-09
620.950000	1.17858e-09
620.900000	1.18053e-09
620.850000	1.18248e-09
620.800000	1.18444e-09
620.750000	1.1864e-09
620.700000	1.18836e-09
620.650000	1.19032e-09
620.600000	1.19229e-09
620.550000	1.19426e-09
620.500000	1.19624e-09
620.450000	1.19822e-09
620.400000	1.2002e-09
620.350000	1.20218e-09
620.300000	1.20417e-09
620.250000	1.20616e-09
620.200000	1.20815e-09
620.150000	1.21015e-09
620.100000	1.21215e-09
620.050000	1.21416e-09
620.000000	1.21616e-09
619.950000	1.21818e-09
619.900000	1.22019e-09
619.850000	1.22221e-09
619.800000	1.22423e-09
619.750000	1.22625e-09
619.700000	1.22828e-09
619.650000	1.23031e-09
619.600000	1.23234e-09
619.550000	1.23438e-09
619.500000	1.23642e-09
619.450000	1.23847e-09
619.400000	1.24052e-09
619.350000	1.24257e-09
619.300000	1.24462e-09
619.250000	1.24668e-09
619.200000	1.24874e-09
619.150000	1.2508e-09
619.100000	1.25287e-09
619.050000	1.25494e-09
619.000000	1.25702e-09
618.950000	1.2591e-09
618.900000	1.26118e-09
618.850000	1.26327e-09
618.800000	1.26535e-09
618.750000	1.26745e-09
618.700000	1.26954e-09
618.650000	1.27164e-09
618.600000	1.27374e-09
618.550000	1.27585e-09
618.500000	1.27796e-09
618.450000	1.28007e-09
618.400000	1.28219e-09
618.350000	1.28431e-09
618.300000	1.28643e-09
618.250000	1.28856e-09
618.200000	1.29069e-09
618.150000	1.29282e-09
618.100000	1.29496e-09
618.050000	1.2971e-09
618.000000	1.29925e-09
617.950000	1.3014e-09
617.900000	1.30355e-09
617.850000	1.3057e-09
617.800000	1.30786e-09
617.750000	1.31002e-09
617.700000	1.31219e-09
617.650000	1.31436e-09
617.600000	1.31653e-09
617.550000	1.31871e-09
617.500000	1.32089e-09
617.450000	1.32307e-09
617.400000	1.32526e-09
617.350000	1.32745e-09
617.300000	1.32965e-09
617.250000	1.33185e-09
617.200000	1.33405e-09
617.150000	1.33625e-09
617.100000	1.33846e-09
617.050000	1.34068e-09
617.000000	1.34289e-09
616.950000	1.34511e-09
616.900000	1.34734e-09
616.850000	1.34957e-09
616.800000	1.3518e-09
616.750000	1.35403e-09
616.700000	1.35627e-09
616.650000	1.35851e-09
616.600000	1.36076e-09
616.550000	1.36301e-09
616.500000	1.36526e-09
616.450000	1.36752e-09
616.400000	1.36978e-09
616.350000	1.37205e-09
616.300000	1.37432e-09
616.250000	1.37659e-09
616.200000	1.37886e-09
616.150000	1.38114e-09
616.100000	1.38343e-09
616.050000	1.38572e-09
616.000000	1.38801e-09
615.950000	1.3903e-09
615.900000	1.3926e-09
615.850000	1.3949e-09
615.800000	1.39721e-09
615.750000	1.39952e-09
615.700000	1.40183e-09
615.650000	1.40415e-09
615.600000	1.40647e-09
615.550000	1.4088e-09
615.500000	1.41113e-09
615.450000	1.41346e-09
615.400000	1.4158e-09
615.350000	1.41814e-09
615.300000	1.42048e-09
615.250000	1.42283e-09
615.200000	1.42519e-09
615.150000	1.42754e-09
615.100000	1.4299e-09
615.050000	1.43227e-09
615.000000	1.43464e-09
614.950000	1.43701e-09
614.900000	1.43938e-09
614.850000	1.44176e-09
614.800000	1.44415e-09
614.750000	1.44653e-09
614.700000	1.44893e-09
614.650000	1.45132e-09
614.600000	1.45372e-09
614.550000	1.45613e-09
614.500000	1.45853e-09
614.450000	1.46094e-09
614.400000	1.46336e-09
614.350000	1.46578e-09
614.300000	1.4682e-09
614.250000	1.47063e-09
614.200000	1.47306e-09
614.150000	1.4755e-09
614.100000	1.47794e-09
614.050000	1.48038e-09
614.000000	1.48283e-09
613.950000	1.48528e-09
613.900000	1.48774e-09
613.850000	1.4902e-09
613.800000	1.49266e-09
613.750000	1.49513e-09
613.700000	1.4976e-09
613.650000	1.50008e-09
613.600000	1.50256e-09
613.550000	1.50504e-09
613.500000	1.50753e-09
613.450000	1.51002e-09
613.400000	1.51252e-09
613.350000	1.51502e-09
613.300000	1.51753e-09
613.250000	1.52004e-09
613.200000	1.52255e-09
613.150000	1.52507e-09
613.100000	1.52759e-09
613.050000	1.53011e-09
613.000000	1.53264e-09
612.950000	1.53518e-09
612.900000	1.53772e-09
612.850000	1.54026e-09
612.800000	1.54281e-09
612.750000	1.54536e-09
612.700000	1.54791e-09
612.650000	1.55047e-09
612.600000	1.55303e-09
612.550000	1.5556e-09
612.500000	1.55817e-09
612.450000	1.56075e-09
612.400000	1.56333e-09
612.350000	1.56592e-09
612.300000	1.56851e-09
612.250000	1.5711e-09
612.200000	1.5737e-09
612.150000	1.5763e-09
612.100000	1.5789e-09
612.050000	1.58152e-09
612.000000	1.58413e-09
611.950000	1.58675e-09
611.900000	1.58937e-09
611.850000	1.592e-09
611.800000	1.59463e-09
611.750000	1.59727e-09
611.700000	1.59991e-09
611.650000	1.60256e-09
611.600000	1.60521e-09
611.550000	1.60786e-09
611.500000	1.61052e-09
611.450000	1.61318e-09
611.400000	1.61585e-09
611.350000	1.61852e-09
611.300000	1.6212e-09
611.250000	1.62388e-09
611.200000	1.62656e-09
611.150000	1.62925e-09
611.100000	1.63195e-09
611.050000	1.63464e-09
611.000000	1.63735e-09
610.950000	1.64005e-09
610.900000	1.64277e-09
610.850000	1.64548e-09
610.800000	1.6482e-09
610.750000	1.65093e-09
610.700000	1.65366e-09
610.650000	1.65639e-09
610.600000	1.65913e-09
610.550000	1.66187e-09
610.500000	1.66462e-09
610.450000	1.66737e-09
610.400000	1.67013e-09
610.350000	1.67289e-09
610.300000	1.67566e-09
610.250000	1.67843e-09
610.200000	1.68121e-09
610.150000	1.68398e-09
610.100000	1.68677e-09
610.050000	1.68956e-09
610.000000	1.69235e-09
609.950000	1.69515e-09
609.900000	1.69795e-09
609.850000	1.70076e-09
609.800000	1.70357e-09
609.750000	1.70639e-09
609.700000	1.70921e-09
609.650000	1.71204e-09
609.600000	1.71487e-09
609.550000	1.7177e-09
609.500000	1.72054e-09
609.450000	1.72339e-09
609.400000	1.72624e-09
609.350000	1.72909e-09
609.300000	1.73195e-09
609.250000	1.73481e-09
609.200000	1.73768e-09
609.150000	1.74056e-09
609.100000	1.74343e-09
609.050000	1.74632e-09
609.000000	1.7492e-09
608.950000	1.7521e-09
608.900000	1.75499e-09
608.850000	1.7579e-09
608.800000	1.7608e-09
608.750000	1.76371e-09
608.700000	1.76663e-09
608.650000	1.76955e-09
608.600000	1.77248e-09
608.550000	1.77541e-09
608.500000	1.77834e-09
608.450000	1.78128e-09
608.400000	1.78423e-09
608.350000	1.78718e-09
608.300000	1.79013e-09
608.250000	1.79309e-09
608.200000	1.79606e-09
608.150000	1.79903e-09
608.100000	1.802e-09
608.050000	1.80498e-09
608.000000	1.80797e-09
607.950000	1.81096e-09
607.900000	1.81395e-09
607.850000	1.81695e-09
607.800000	1.81995e-09
607.750000	1.82296e-09
607.700000	1.82598e-09
607.650000	1.829e-09
607.600000	1.83202e-09
607.550000	1.83505e-09
607.500000	1.83808e-09
607.450000	1.84112e-09
607.400000	1.84417e-09
607.350000	1.84722e-09
607.300000	1.85027e-09
607.250000	1.85333e-09
607.200000	1.85639e-09
607.150000	1.85946e-09
607.100000	1.86254e-09
607.050000	1.86562e-09
607.000000	1.8687e-09
606.950000	1.87179e-09
606.900000	1.87489e-09
606.850000	1.87799e-09
606.800000	1.88109e-09
606.750000	1.8842e-09
606.700000	1.88732e-09
606.650000	1.89044e-09
606.600000	1.89356e-09
606.550000	1.8967e-09
606.500000	1.89983e-09
606.450000	1.90297e-09
606.400000	1.90612e-09
606.350000	1.90927e-09
606.300000	1.91243e-09
606.250000	1.91559e-09
606.200000	1.91876e-09
606.150000	1.92193e-09
606.100000	1.92511e-09
606.050000	1.92829e-09
606.000000	1.93148e-09
605.950000	1.93467e-09
605.900000	1.93787e-09
605.850000	1.94108e-09
605.800000	1.94429e-09
605.750000	1.9475e-09
605.700000	1.95072e-09
605.650000	1.95395e-09
605.600000	1.95718e-09
605.550000	1.96041e-09
605.500000	1.96365e-09
605.450000	1.9669e-09
605.400000	1.97015e-09
605.350000	1.97341e-09
605.300000	1.97667e-09
605.250000	1.97994e-09
605.200000	1.98322e-09
605.150000	1.98649e-09
605.100000	1.98978e-09
605.050000	1.99307e-09
605.000000	1.99636e-09
604.950000	1.99967e-09
604.900000	2.00297e-09
604.850000	2.00628e-09
604.800000	2.0096e-09
604.750000	2.01292e-09
604.700000	2.01625e-09
604.650000	2.01959e-09
604.600000	2.02293e-09
604.550000	2.02627e-09
604.500000	2.02962e-09
604.450000	2.03298e-09
604.400000	2.03634e-09
604.350000	2.0397e-09
604.300000	2.04308e-09
604.250000	2.04646e-09
604.200000	2.04984e-09
604.150000	2.05323e-09
604.100000	2.05662e-09
604.050000	2.06002e-09
604.000000	2.06343e-09
603.950000	2.06684e-09
603.900000	2.07026e-09
603.850000	2.07368e-09
603.800000	2.07711e-09
603.750000	2.08055e-09
603.700000	2.08399e-09
603.650000	2.08743e-09
603.600000	2.09088e-09
603.550000	2.09434e-09
603.500000	2.0978e-09
603.450000	2.10127e-09
603.400000	2.10475e-09
603.350000	2.10823e-09
603.300000	2.11171e-09
603.250000	2.1152e-09
603.200000	2.1187e-09
603.150000	2.1222e-09
603.100000	2.12571e-09
603.050000	2.12923e-09
603.000000	2.13275e-09
602.950000	2.13627e-09
602.900000	2.13981e-09
602.850000	2.14334e-09
602.800000	2.14689e-09
602.750000	2.15044e-09
602.700000	2.15399e-09
602.650000	2.15756e-09
602.600000	2.16112e-09
602.550000	2.1647e-09
602.500000	2.16828e-09
602.450000	2.17186e-09
602.400000	2.17545e-09
602.350000	2.17905e-09
602.300000	2.18265e-09
602.250000	2.18626e-09
602.200000	2.18988e-09
602.150000	2.1935e-09
602.100000	2.19712e-09
602.050000	2.20076e-09
602.000000	2.2044e-09
601.950000	2.20804e-09
601.900000	2.21169e-09
601.850000	2.21535e-09
601.800000	2.21901e-09
601.750000	2.22268e-09
601.700000	2.22635e-09
601.650000	2.23004e-09
601.600000	2.23372e-09
601.550000	2.23742e-09
601.500000	2.24112e-09
601.450000	2.24482e-09
601.400000	2.24853e-09
601.350000	2.25225e-09
601.300000	2.25598e-09
601.250000	2.25971e-09
601.200000	2.26344e-09
601.150000	2.26718e-09
601.100000	2.27093e-09
601.050000	2.27469e-09
601.000000	2.27845e-09
600.950000	2.28222e-09
600.900000	2.28599e-09
600.850000	2.28977e-09
600.800000	2.29356e-09
600.750000	2.29735e-09
600.700000	2.30115e-09
600.650000	2.30495e-09
600.600000	2.30876e-09
600.550000	2.31258e-09
600.500000	2.3164e-09
600.450000	2.32023e-09
600.400000	2.32407e-09
600.350000	2.32791e-09
600.300000	2.33176e-09
600.250000	2.33562e-09
600.200000	2.33948e-09
600.150000	2.34335e-09
600.100000	2.34722e-09
600.050000	2.3511e-09
600.000000	2.35499e-09
599.950000	2.35888e-09
599.900000	2.36278e-09
599.850000	2.36669e-09
599.800000	2.3706e-09
599.750000	2.37452e-09
599.700000	2.37845e-09
599.650000	2.38238e-09
599.600000	2.38632e-09
599.550000	2.39027e-09
599.500000	2.39422e-09
599.450000	2.39818e-09
599.400000	2.40214e-09
599.350000	2.40612e-09
599.300000	2.41009e-09
599.250000	2.41408e-09
599.200000	2.41807e-09
599.150000	2.42207e-09
599.100000	2.42607e-09
599.050000	2.43009e-09
599.000000	2.4341e-09
598.950000	2.43813e-09
598.900000	2.44216e-09
598.850000	2.4462e-09
598.800000	2.45024e-09
598.750000	2.45429e-09
598.700000	2.45835e-09
598.650000	2.46242e-09
598.600000	2.46649e-09
598.550000	2.47057e-09
598.500000	2.47465e-09
598.450000	2.47874e-09
598.400000	2.48284e-09
598.350000	2.48695e-09
598.300000	2.49106e-09
598.250000	2.49518e-09
598.200000	2.4993e-09
598.150000	2.50344e-09
598.100000	2.50757e-09
598.050000	2.51172e-09
598.000000	2.51587e-09
597.950000	2.52003e-09
597.900000	2.5242e-09
597.850000	2.52837e-09
597.800000	2.53255e-09
597.750000	2.53674e-09
597.700000	2.54094e-09
597.650000	2.54514e-09
597.600000	2.54935e-09
597.550000	2.55356e-09
597.500000	2.55778e-09
597.450000	2.56201e-09
597.400000	2.56625e-09
597.350000	2.57049e-09
597.300000	2.57474e-09
597.250000	2.579e-09
597.200000	2.58326e-09
597.150000	2.58753e-09
597.100000	2.59181e-09
597.050000	2.5961e-09
597.000000	2.60039e-09
596.950000	2.60469e-09
596.900000	2.609e-09
596.850000	2.61331e-09
596.800000	2.61763e-09
596.750000	2.62196e-09
596.700000	2.6263e-09
596.650000	2.63064e-09
596.600000	2.63499e-09
596.550000	2.63934e-09
596.500000	2.64371e-09
596.450000	2.64808e-09
596.400000	2.65246e-09
596.350000	2.65684e-09
596.300000	2.66124e-09
596.250000	2.66564e-09
596.200000	2.67004e-09
596.150000	2.67446e-09
596.100000	2.67888e-09
596.050000	2.68331e-09
596.000000	2.68775e-09
595.950000	2.69219e-09
595.900000	2.69664e-09
595.850000	2.7011e-09
595.800000	2.70557e-09
595.750000	2.71004e-09
595.700000	2.71452e-09
595.650000	2.71901e-09
595.600000	2.72351e-09
595.550000	2.72801e-09
595.500000	2.73252e-09
595.450000	2.73704e-09
595.400000	2.74156e-09
595.350000	2.7461e-09
595.300000	2.75064e-09
595.250000	2.75519e-09
595.200000	2.75974e-09
595.150000	2.7643e-09
595.100000	2.76888e-09
595.050000	2.77345e-09
595.000000	2.77804e-09
594.950000	2.78263e-09
594.900000	2.78723e-09
594.850000	2.79184e-09
594.800000	2.79646e-09
594.750000	2.80108e-09
594.700000	2.80571e-09
594.650000	2.81035e-09
594.600000	2.815e-09
594.550000	2.81965e-09
594.500000	2.82432e-09
594.450000	2.82899e-09
594.400000	2.83366e-09
594.350000	2.83835e-09
594.300000	2.84304e-09
594.250000	2.84774e-09
594.200000	2.85245e-09
594.150000	2.85717e-09
594.100000	2.86189e-09
594.050000	2.86662e-09
594.000000	2.87136e-09
593.950000	2.87611e-09
593.900000	2.88087e-09
593.850000	2.88563e-09
593.800000	2.8904e-09
593.750000	2.89518e-09
593.700000	2.89997e-09
593.650000	2.90476e-09
593.600000	2.90957e-09
593.550000	2.91438e-09
593.500000	2.9192e-09
593.450000	2.92402e-09
593.400000	2.92886e-09
593.350000	2.9337e-09
593.300000	2.93855e-09
593.250000	2.94341e-09
593.200000	2.94828e-09
593.150000	2.95315e-09
593.100000	2.95803e-09
593.050000	2.96292e-09
593.000000	2.96782e-09
592.950000	2.97273e-09
592.900000	2.97765e-09
592.850000	2.98257e-09
592.800000	2.9875e-09
592.750000	2.99244e-09
592.700000	2.99739e-09
592.650000	3.00234e-09
592.600000	3.00731e-09
592.550000	3.01228e-09
592.500000	3.01726e-09
592.450000	3.02225e-09
592.400000	3.02725e-09
592.350000	3.03225e-09
592.300000	3.03727e-09
592.250000	3.04229e-09
592.200000	3.04732e-09
592.150000	3.05236e-09
592.100000	3.0574e-09
592.050000	3.06246e-09
592.000000	3.06752e-09
591.950000	3.0726e-09
591.900000	3.07768e-09
591.850000	3.08276e-09
591.800000	3.08786e-09
591.750000	3.09297e-09
591.700000	3.09808e-09
591.650000	3.1032e-09
591.600000	3.10834e-09
591.550000	3.11347e-09
591.500000	3.11862e-09
591.450000	3.12378e-09
591.400000	3.12894e-09
591.350000	3.13412e-09
591.300000	3.1393e-09
591.250000	3.14449e-09
591.200000	3.14969e-09
591.150000	3.1549e-09
591.100000	3.16011e-09
591.050000	3.16534e-09
591.000000	3.17057e-09
590.950000	3.17582e-09
590.900000	3.18107e-09
590.850000	3.18633e-09
590.800000	3.19159e-09
590.750000	3.19687e-09
590.700000	3.20216e-09
590.650000	3.20745e-09
590.600000	3.21276e-09
590.550000	3.21807e-09
590.500000	3.22339e-09
590.450000	3.22872e-09
590.400000	3.23406e-09
590.350000	3.2394e-09
590.300000	3.24476e-09
590.250000	3.25013e-09
590.200000	3.2555e-09
590.150000	3.26088e-09
590.100000	3.26627e-09
590.050000	3.27167e-09
590.000000	3.27708e-09
589.950000	3.2825e-09
589.900000	3.28793e-09
589.850000	3.29337e-09
589.800000	3.29881e-09
589.750000	3.30427e-09
589.700000	3.30973e-09
589.650000	3.3152e-09
589.600000	3.32068e-09
589.550000	3.32617e-09
589.500000	3.33167e-09
589.450000	3.33718e-09
589.400000	3.3427e-09
589.350000	3.34823e-09
589.300000	3.35376e-09
589.250000	3.35931e-09
589.200000	3.36486e-09
589.150000	3.37043e-09
589.100000	3.376e-09
589.050000	3.38158e-09
589.000000	3.38717e-09
588.950000	3.39277e-09
588.900000	3.39838e-09
588.850000	3.404e-09
588.800000	3.40963e-09
588.750000	3.41527e-09
588.700000	3.42092e-09
588.650000	3.42657e-09
588.600000	3.43224e-09
588.550000	3.43791e-09
588.500000	3.4436e-09
588.450000	3.44929e-09
588.400000	3.45499e-09
588.350000	3.46071e-09
588.300000	3.46643e-09
588.250000	3.47216e-09
588.200000	3.4779e-09
588.150000	3.48365e-09
588.100000	3.48941e-09
588.050000	3.49518e-09
588.000000	3.50096e-09
587.950000	3.50675e-09
587.900000	3.51255e-09
587.850000	3.51836e-09
587.800000	3.52417e-09
587.750000	3.53e-09
587.700000	3.53584e-09
587.650000	3.54168e-09
587.600000	3.54754e-09
587.550000	3.55341e-09
587.500000	3.55928e-09
587.450000	3.56517e-09
587.400000	3.57106e-09
587.350000	3.57697e-09
587.300000	3.58288e-09
587.250000	3.5888e-09
587.200000	3.59474e-09
587.150000	3.60068e-09
587.100000	3.60664e-09
587.050000	3.6126e-09
587.000000	3.61857e-09
586.950000	3.62456e-09
586.900000	3.63055e-09
586.850000	3.63655e-09
586.800000	3.64256e-09
586.750000	3.64859e-09
586.700000	3.65462e-09
586.650000	3.66066e-09
586.600000	3.66671e-09
586.550000	3.67278e-09
586.500000	3.67885e-09
586.450000	3.68493e-09
586.400000	3.69103e-09
586.350000	3.69713e-09
586.300000	3.70324e-09
586.250000	3.70937e-09
586.200000	3.7155e-09
586.150000	3.72164e-09
586.100000	3.7278e-09
586.050000	3.73396e-09
586.000000	3.74013e-09
585.950000	3.74632e-09
585.900000	3.75251e-09
585.850000	3.75872e-09
585.800000	3.76493e-09
585.750000	3.77116e-09
585.700000	3.77739e-09
585.650000	3.78364e-09
585.600000	3.78989e-09
585.550000	3.79616e-09
585.500000	3.80244e-09
585.450000	3.80872e-09
585.400000	3.81502e-09
585.350000	3.82133e-09
585.300000	3.82765e-09
585.250000	3.83398e-09
585.200000	3.84032e-09
585.150000	3.84667e-09
585.100000	3.85303e-09
585.050000	3.8594e-09
585.000000	3.86578e-09
584.950000	3.87217e-09
584.900000	3.87857e-09
584.850000	3.88499e-09
584.800000	3.89141e-09
584.750000	3.89784e-09
584.700000	3.90429e-09
584.650000	3.91074e-09
584.600000	3.91721e-09
584.550000	3.92369e-09
584.500000	3.93017e-09
584.450000	3.93667e-09
584.400000	3.94318e-09
584.350000	3.9497e-09
584.300000	3.95623e-09
584.250000	3.96277e-09
584.200000	3.96933e-09
584.150000	3.97589e-09
584.100000	3.98246e-09
584.050000	3.98905e-09
584.000000	3.99564e-09
583.950000	4.00225e-09
583.900000	4.00887e-09
583.850000	4.0155e-09
583.800000	4.02214e-09
583.750000	4.02879e-09
583.700000	4.03545e-09
583.650000	4.04212e-09
583.600000	4.0488e-09
583.550000	4.0555e-09
583.500000	4.0622e-09
583.450000	4.06892e-09
583.400000	4.07565e-09
583.350000	4.08239e-09
583.300000	4.08914e-09
583.250000	4.0959e-09
583.200000	4.10267e-09
583.150000	4.10945e-09
583.100000	4.11625e-09
583.050000	4.12306e-09
583.000000	4.12987e-09
582.950000	4.1367e-09
582.900000	4.14354e-09
582.850000	4.15039e-09
582.800000	4.15725e-09
582.750000	4.16413e-09
582.700000	4.17101e-09
582.650000	4.17791e-09
582.600000	4.18482e-09
582.550000	4.19174e-09
582.500000	4.19867e-09
582.450000	4.20561e-09
582.400000	4.21256e-09
582.350000	4.21953e-09
582.300000	4.22651e-09
582.250000	4.23349e-09
582.200000	4.24049e-09
582.150000	4.24751e-09
582.100000	4.25453e-09
582.050000	4.26156e-09
582.000000	4.26861e-09
581.950000	4.27567e-09
581.900000	4.28274e-09
581.850000	4.28982e-09
581.800000	4.29691e-09
581.750000	4.30402e-09
581.700000	4.31113e-09
581.650000	4.31826e-09
581.600000	4.3254e-09
581.550000	4.33255e-09
581.500000	4.33972e-09
581.450000	4.34689e-09
581.400000	4.35408e-09
581.350000	4.36128e-09
581.300000	4.36849e-09
581.250000	4.37571e-09
581.200000	4.38295e-09
581.150000	4.3902e-09
581.100000	4.39745e-09
581.050000	4.40473e-09
581.000000	4.41201e-09
580.950000	4.4193e-09
580.900000	4.42661e-09
580.850000	4.43393e-09
580.800000	4.44126e-09
580.750000	4.4486e-09
580.700000	4.45596e-09
580.650000	4.46333e-09
580.600000	4.47071e-09
580.550000	4.4781e-09
580.500000	4.4855e-09
580.450000	4.49292e-09
580.400000	4.50035e-09
580.350000	4.50779e-09
580.300000	4.51524e-09
580.250000	4.52271e-09
580.200000	4.53019e-09
580.150000	4.53768e-09
580.100000	4.54518e-09
580.050000	4.5527e-09
580.000000	4.56022e-09
579.950000	4.56776e-09
579.900000	4.57532e-09
579.850000	4.58288e-09
579.800000	4.59046e-09
579.750000	4.59805e-09
579.700000	4.60565e-09
579.650000	4.61327e-09
579.600000	4.6209e-09
579.550000	4.62854e-09
579.500000	4.63619e-09
579.450000	4.64385e-09
579.400000	4.65153e-09
579.350000	4.65922e-09
579.300000	4.66693e-09
579.250000	4.67464e-09
579.200000	4.68237e-09
579.150000	4.69012e-09
579.100000	4.69787e-09
579.050000	4.70564e-09
579.000000	4.71342e-09
578.950000	4.72121e-09
578.900000	4.72902e-09
578.850000	4.73684e-09
578.800000	4.74467e-09
578.750000	4.75252e-09
578.700000	4.76037e-09
578.650000	4.76824e-09
578.600000	4.77613e-09
578.550000	4.78403e-09
578.500000	4.79194e-09
578.450000	4.79986e-09
578.400000	4.8078e-09
578.350000	4.81575e-09
578.300000	4.82371e-09
578.250000	4.83168e-09
578.200000	4.83967e-09
578.150000	4.84767e-09
578.100000	4.85569e-09
578.050000	4.86372e-09
578.000000	4.87176e-09
577.950000	4.87982e-09
577.900000	4.88788e-09
577.850000	4.89597e-09
577.800000	4.90406e-09
577.750000	4.91217e-09
577.700000	4.92029e-09
577.650000	4.92843e-09
577.600000	4.93658e-09
577.550000	4.94474e-09
577.500000	4.95291e-09
577.450000	4.9611e-09
577.400000	4.96931e-09
577.350000	4.97752e-09
577.300000	4.98575e-09
577.250000	4.994e-09
577.200000	5.00226e-09
577.150000	5.01053e-09
577.100000	5.01881e-09
577.050000	5.02711e-09
577.000000	5.03542e-09
576.950000	5.04375e-09
576.900000	5.05209e-09
576.850000	5.06044e-09
576.800000	5.06881e-09
576.750000	5.07719e-09
576.700000	5.08558e-09
576.650000	5.09399e-09
576.600000	5.10241e-09
576.550000	5.11085e-09
576.500000	5.1193e-09
576.450000	5.12777e-09
576.400000	5.13624e-09
576.350000	5.14474e-09
576.300000	5.15324e-09
576.250000	5.16176e-09
576.200000	5.1703e-09
576.150000	5.17885e-09
576.100000	5.18741e-09
576.050000	5.19599e-09
576.000000	5.20458e-09
575.950000	5.21319e-09
575.900000	5.22181e-09
575.850000	5.23044e-09
575.800000	5.23909e-09
575.750000	5.24775e-09
575.700000	5.25643e-09
575.650000	5.26512e-09
575.600000	5.27382e-09
575.550000	5.28254e-09
575.500000	5.29128e-09
575.450000	5.30003e-09
575.400000	5.30879e-09
575.350000	5.31757e-09
575.300000	5.32636e-09
575.250000	5.33517e-09
575.200000	5.34399e-09
575.150000	5.35283e-09
575.100000	5.36168e-09
575.050000	5.37054e-09
575.000000	5.37942e-09
574.950000	5.38832e-09
574.900000	5.39722e-09
574.850000	5.40615e-09
574.800000	5.41509e-09
574.750000	5.42404e-09
574.700000	5.43301e-09
574.650000	5.44199e-09
574.600000	5.45099e-09
574.550000	5.46e-09
574.500000	5.46903e-09
574.450000	5.47807e-09
574.400000	5.48713e-09
574.350000	5.49621e-09
574.300000	5.50529e-09
574.250000	5.5144e-09
574.200000	5.52351e-09
574.150000	5.53265e-09
574.100000	5.54179e-09
574.050000	5.55096e-09
574.000000	5.56014e-09
573.950000	5.56933e-09
573.900000	5.57854e-09
573.850000	5.58776e-09
573.800000	5.597e-09
573.750000	5.60626e-09
573.700000	5.61552e-09
573.650000	5.62481e-09
573.600000	5.63411e-09
573.550000	5.64343e-09
573.500000	5.65276e-09
573.450000	5.6621e-09
573.400000	5.67147e-09
573.350000	5.68084e-09
573.300000	5.69024e-09
573.250000	5.69964e-09
573.200000	5.70907e-09
573.150000	5.71851e-09
573.100000	5.72796e-09
573.050000	5.73743e-09
573.000000	5.74692e-09
572.950000	5.75642e-09
572.900000	5.76594e-09
572.850000	5.77548e-09
572.800000	5.78502e-09
572.750000	5.79459e-09
572.700000	5.80417e-09
572.650000	5.81377e-09
572.600000	5.82338e-09
572.550000	5.83301e-09
572.500000	5.84265e-09
572.450000	5.85231e-09
572.400000	5.86199e-09
572.350000	5.87168e-09
572.300000	5.88139e-09
572.250000	5.89112e-09
572.200000	5.90086e-09
572.150000	5.91061e-09
572.100000	5.92039e-09
572.050000	5.93018e-09
572.000000	5.93998e-09
571.950000	5.9498e-09
571.900000	5.95964e-09
571.850000	5.9695e-09
571.800000	5.97937e-09
571.750000	5.98925e-09
571.700000	5.99915e-09
571.650000	6.00907e-09
571.600000	6.01901e-09
571.550000	6.02896e-09
571.500000	6.03893e-09
571.450000	6.04892e-09
571.400000	6.05892e-09
571.350000	6.06894e-09
571.300000	6.07897e-09
571.250000	6.08902e-09
571.200000	6.09909e-09
571.150000	6.10917e-09
571.100000	6.11928e-09
571.050000	6.12939e-09
571.000000	6.13953e-09
570.950000	6.14968e-09
570.900000	6.15985e-09
570.850000	6.17003e-09
570.800000	6.18023e-09
570.750000	6.19045e-09
570.700000	6.20069e-09
570.650000	6.21094e-09
570.600000	6.22121e-09
570.550000	6.2315e-09
570.500000	6.2418e-09
570.450000	6.25212e-09
570.400000	6.26246e-09
570.350000	6.27281e-09
570.300000	6.28319e-09
570.250000	6.29357e-09
570.200000	6.30398e-09
570.150000	6.3144e-09
570.100000	6.32484e-09
570.050000	6.3353e-09
570.000000	6.34578e-09
569.950000	6.35627e-09
569.900000	6.36678e-09
569.850000	6.37731e-09
569.800000	6.38785e-09
569.750000	6.39841e-09
569.700000	6.40899e-09
569.650000	6.41959e-09
569.600000	6.4302e-09
569.550000	6.44084e-09
569.500000	6.45149e-09
569.450000	6.46215e-09
569.400000	6.47284e-09
569.350000	6.48354e-09
569.300000	6.49426e-09
569.250000	6.505e-09
569.200000	6.51575e-09
569.150000	6.52653e-09
569.100000	6.53732e-09
569.050000	6.54813e-09
569.000000	6.55896e-09
568.950000	6.5698e-09
568.900000	6.58066e-09
568.850000	6.59154e-09
568.800000	6.60244e-09
568.750000	6.61336e-09
568.700000	6.6243e-09
568.650000	6.63525e-09
568.600000	6.64622e-09
568.550000	6.65721e-09
568.500000	6.66822e-09
568.450000	6.67924e-09
568.400000	6.69029e-09
568.350000	6.70135e-09
568.300000	6.71243e-09
568.250000	6.72353e-09
568.200000	6.73464e-09
568.150000	6.74578e-09
568.100000	6.75693e-09
568.050000	6.76811e-09
568.000000	6.7793e-09
567.950000	6.79051e-09
567.900000	6.80173e-09
567.850000	6.81298e-09
567.800000	6.82424e-09
567.750000	6.83553e-09
567.700000	6.84683e-09
567.650000	6.85815e-09
567.600000	6.86949e-09
567.550000	6.88085e-09
567.500000	6.89223e-09
567.450000	6.90362e-09
567.400000	6.91504e-09
567.350000	6.92647e-09
567.300000	6.93792e-09
567.250000	6.94939e-09
567.200000	6.96089e-09
567.150000	6.97239e-09
567.100000	6.98392e-09
567.050000	6.99547e-09
567.000000	7.00704e-09
566.950000	7.01862e-09
566.900000	7.03023e-09
566.850000	7.04185e-09
566.800000	7.0535e-09
566.750000	7.06516e-09
566.700000	7.07684e-09
566.650000	7.08854e-09
566.600000	7.10026e-09
566.550000	7.112e-09
566.500000	7.12376e-09
566.450000	7.13554e-09
566.400000	7.14734e-09
566.350000	7.15916e-09
566.300000	7.17099e-09
566.250000	7.18285e-09
566.200000	7.19473e-09
566.150000	7.20662e-09
566.100000	7.21854e-09
566.050000	7.23047e-09
566.000000	7.24243e-09
565.950000	7.25441e-09
565.900000	7.2664e-09
565.850000	7.27841e-09
565.800000	7.29045e-09
565.750000	7.3025e-09
565.700000	7.31458e-09
565.650000	7.32667e-09
565.600000	7.33879e-09
565.550000	7.35092e-09
565.500000	7.36308e-09
565.450000	7.37525e-09
565.400000	7.38744e-09
565.350000	7.39966e-09
565.300000	7.41189e-09
565.250000	7.42415e-09
565.200000	7.43643e-09
565.150000	7.44872e-09
565.100000	7.46104e-09
565.050000	7.47337e-09
565.000000	7.48573e-09
564.950000	7.49811e-09
564.900000	7.51051e-09
564.850000	7.52292e-09
564.800000	7.53536e-09
564.750000	7.54782e-09
564.700000	7.5603e-09
564.650000	7.5728e-09
564.600000	7.58532e-09
564.550000	7.59787e-09
564.500000	7.61043e-09
564.450000	7.62301e-09
564.400000	7.63562e-09
564.350000	7.64824e-09
564.300000	7.66089e-09
564.250000	7.67355e-09
564.200000	7.68624e-09
564.150000	7.69895e-09
564.100000	7.71168e-09
564.050000	7.72443e-09
564.000000	7.7372e-09
563.950000	7.75e-09
563.900000	7.76281e-09
563.850000	7.77565e-09
563.800000	7.7885e-09
563.750000	7.80138e-09
563.700000	7.81428e-09
563.650000	7.8272e-09
563.600000	7.84014e-09
563.550000	7.85311e-09
563.500000	7.86609e-09
563.450000	7.8791e-09
563.400000	7.89213e-09
563.350000	7.90517e-09
563.300000	7.91825e-09
563.250000	7.93134e-09
563.200000	7.94445e-09
563.150000	7.95759e-09
563.100000	7.97075e-09
563.050000	7.98392e-09
563.000000	7.99713e-09
562.950000	8.01035e-09
562.900000	8.02359e-09
562.850000	8.03686e-09
562.800000	8.05015e-09
562.750000	8.06346e-09
562.700000	8.07679e-09
562.650000	8.09015e-09
562.600000	8.10352e-09
562.550000	8.11692e-09
562.500000	8.13034e-09
562.450000	8.14379e-09
562.400000	8.15725e-09
562.350000	8.17074e-09
562.300000	8.18425e-09
562.250000	8.19778e-09
562.200000	8.21134e-09
562.150000	8.22491e-09
562.100000	8.23851e-09
562.050000	8.25213e-09
562.000000	8.26578e-09
561.950000	8.27945e-09
561.900000	8.29314e-09
561.850000	8.30685e-09
561.800000	8.32058e-09
561.750000	8.33434e-09
561.700000	8.34812e-09
561.650000	8.36192e-09
561.600000	8.37575e-09
561.550000	8.3896e-09
561.500000	8.40347e-09
561.450000	8.41737e-09
561.400000	8.43128e-09
561.350000	8.44522e-09
561.300000	8.45919e-09
561.250000	8.47318e-09
561.200000	8.48719e-09
561.150000	8.50122e-09
561.100000	8.51528e-09
561.050000	8.52935e-09
561.000000	8.54346e-09
560.950000	8.55758e-09
560.900000	8.57173e-09
560.850000	8.58591e-09
560.800000	8.6001e-09
560.750000	8.61432e-09
560.700000	8.62857e-09
560.650000	8.64283e-09
560.600000	8.65712e-09
560.550000	8.67144e-09
560.500000	8.68578e-09
560.450000	8.70014e-09
560.400000	8.71452e-09
560.350000	8.72893e-09
560.300000	8.74336e-09
560.250000	8.75782e-09
560.200000	8.7723e-09
560.150000	8.78681e-09
560.100000	8.80133e-09
560.050000	8.81589e-09
560.000000	8.83046e-09
559.950000	8.84507e-09
559.900000	8.85969e-09
559.850000	8.87434e-09
559.800000	8.88901e-09
559.750000	8.90371e-09
559.700000	8.91843e-09
559.650000	8.93318e-09
559.600000	8.94795e-09
559.550000	8.96274e-09
559.500000	8.97756e-09
559.450000	8.99241e-09
559.400000	9.00728e-09
559.350000	9.02217e-09
559.300000	9.03709e-09
559.250000	9.05203e-09
559.200000	9.067e-09
559.150000	9.08199e-09
559.100000	9.097e-09
559.050000	9.11205e-09
559.000000	9.12711e-09
558.950000	9.1422e-09
558.900000	9.15732e-09
558.850000	9.17246e-09
558.800000	9.18763e-09
558.750000	9.20282e-09
558.700000	9.21804e-09
558.650000	9.23328e-09
558.600000	9.24854e-09
558.550000	9.26384e-09
558.500000	9.27915e-09
558.450000	9.2945e-09
558.400000	9.30986e-09
558.350000	9.32526e-09
558.300000	9.34068e-09
558.250000	9.35612e-09
558.200000	9.37159e-09
558.150000	9.38709e-09
558.100000	9.40261e-09
558.050000	9.41815e-09
558.000000	9.43373e-09
557.950000	9.44932e-09
557.900000	9.46495e-09
557.850000	9.4806e-09
557.800000	9.49627e-09
557.750000	9.51198e-09
557.700000	9.5277e-09
557.650000	9.54346e-09
557.600000	9.55924e-09
557.550000	9.57504e-09
557.500000	9.59087e-09
557.450000	9.60673e-09
557.400000	9.62262e-09
557.350000	9.63853e-09
557.300000	9.65446e-09
557.250000	9.67043e-09
557.200000	9.68642e-09
557.150000	9.70243e-09
557.100000	9.71848e-09
557.050000	9.73455e-09
557.000000	9.75064e-09
556.950000	9.76676e-09
556.900000	9.78291e-09
556.850000	9.79909e-09
556.800000	9.81529e-09
556.750000	9.83152e-09
556.700000	9.84778e-09
556.650000	9.86406e-09
556.600000	9.88037e-09
556.550000	9.8967e-09
556.500000	9.91307e-09
556.450000	9.92946e-09
556.400000	9.94588e-09
556.350000	9.96232e-09
556.300000	9.97879e-09
556.250000	9.99529e-09
556.200000	1.00118e-08
556.150000	1.00284e-08
556.100000	1.0045e-08
556.050000	1.00616e-08
556.000000	1.00782e-08
555.950000	1.00949e-08
555.900000	1.01116e-08
555.850000	1.01283e-08
555.800000	1.0145e-08
555.750000	1.01618e-08
555.700000	1.01786e-08
555.650000	1.01954e-08
555.600000	1.02123e-08
555.550000	1.02292e-08
555.500000	1.02461e-08
555.450000	1.0263e-08
555.400000	1.028e-08
555.350000	1.0297e-08
555.300000	1.0314e-08
555.250000	1.03311e-08
555.200000	1.03482e-08
555.150000	1.03653e-08
555.100000	1.03824e-08
555.050000	1.03996e-08
555.000000	1.04168e-08
554.950000	1.0434e-08
554.900000	1.04512e-08
554.850000	1.04685e-08
554.800000	1.04858e-08
554.750000	1.05032e-08
554.700000	1.05205e-08
554.650000	1.05379e-08
554.600000	1.05554e-08
554.550000	1.05728e-08
554.500000	1.05903e-08
554.450000	1.06078e-08
554.400000	1.06253e-08
554.350000	1.06429e-08
554.300000	1.06605e-08
554.250000	1.06781e-08
554.200000	1.06958e-08
554.150000	1.07135e-08
554.100000	1.07312e-08
554.050000	1.07489e-08
554.000000	1.07667e-08
553.950000	1.07845e-08
553.900000	1.08023e-08
553.850000	1.08202e-08
553.800000	1.08381e-08
553.750000	1.0856e-08
553.700000	1.0874e-08
553.650000	1.08919e-08
553.600000	1.09099e-08
553.550000	1.0928e-08
553.500000	1.09461e-08
553.450000	1.09642e-08
553.400000	1.09823e-08
553.350000	1.10004e-08
553.300000	1.10186e-08
553.250000	1.10369e-08
553.200000	1.10551e-08
553.150000	1.10734e-08
553.100000	1.10917e-08
553.050000	1.111e-08
553.000000	1.11284e-08
552.950000	1.11468e-08
552.900000	1.11652e-08
552.850000	1.11837e-08
552.800000	1.12022e-08
552.750000	1.12207e-08
552.700000	1.12393e-08
552.650000	1.12578e-08
552.600000	1.12765e-08
552.550000	1.12951e-08
552.500000	1.13138e-08
552.450000	1.13325e-08
552.400000	1.13512e-08
552.350000	1.137e-08
552.300000	1.13888e-08
552.250000	1.14076e-08
552.200000	1.14265e-08
552.150000	1.14454e-08
552.100000	1.14643e-08
552.050000	1.14833e-08
552.000000	1.15022e-08
551.950000	1.15213e-08
551.900000	1.15403e-08
551.850000	1.15594e-08
551.800000	1.15785e-08
551.750000	1.15977e-08
551.700000	1.16168e-08
551.650000	1.1636e-08
551.600000	1.16553e-08
551.550000	1.16745e-08
551.500000	1.16938e-08
551.450000	1.17132e-08
551.400000	1.17326e-08
551.350000	1.1752e-08
551.300000	1.17714e-08
551.250000	1.17908e-08
551.200000	1.18103e-08
551.150000	1.18299e-08
551.100000	1.18494e-08
551.050000	1.1869e-08
551.000000	1.18886e-08
550.950000	1.19083e-08
550.900000	1.1928e-08
550.850000	1.19477e-08
550.800000	1.19675e-08
550.750000	1.19873e-08
550.700000	1.20071e-08
550.650000	1.20269e-08
550.600000	1.20468e-08
550.550000	1.20667e-08
550.500000	1.20867e-08
550.450000	1.21067e-08
550.400000	1.21267e-08
550.350000	1.21467e-08
550.300000	1.21668e-08
550.250000	1.21869e-08
550.200000	1.22071e-08
550.150000	1.22273e-08
550.100000	1.22475e-08
550.050000	1.22677e-08
550.000000	1.2288e-08
549.950000	1.23083e-08
549.900000	1.23287e-08
549.850000	1.23491e-08
549.800000	1.23695e-08
549.750000	1.239e-08
549.700000	1.24104e-08
549.650000	1.2431e-08
549.600000	1.24515e-08
549.550000	1.24721e-08
549.500000	1.24927e-08
549.450000	1.25134e-08
549.400000	1.25341e-08
549.350000	1.25548e-08
549.300000	1.25756e-08
549.250000	1.25963e-08
549.200000	1.26172e-08
549.150000	1.2638e-08
549.100000	1.26589e-08
549.050000	1.26799e-08
549.000000	1.27008e-08
548.950000	1.27218e-08
548.900000	1.27429e-08
548.850000	1.27639e-08
548.800000	1.2785e-08
548.750000	1.28062e-08
548.700000	1.28274e-08
548.650000	1.28486e-08
548.600000	1.28698e-08
548.550000	1.28911e-08
548.500000	1.29124e-08
548.450000	1.29338e-08
548.400000	1.29551e-08
548.350000	1.29766e-08
548.300000	1.2998e-08
548.250000	1.30195e-08
548.200000	1.3041e-08
548.150000	1.30626e-08
548.100000	1.30842e-08
548.050000	1.31058e-08
548.000000	1.31275e-08
547.950000	1.31492e-08
547.900000	1.31709e-08
547.850000	1.31927e-08
547.800000	1.32145e-08
547.750000	1.32364e-08
547.700000	1.32583e-08
547.650000	1.32802e-08
547.600000	1.33022e-08
547.550000	1.33241e-08
547.500000	1.33462e-08
547.450000	1.33682e-08
547.400000	1.33904e-08
547.350000	1.34125e-08
547.300000	1.34347e-08
547.250000	1.34569e-08
547.200000	1.34791e-08
547.150000	1.35014e-08
547.100000	1.35237e-08
547.050000	1.35461e-08
547.000000	1.35685e-08
546.950000	1.35909e-08
546.900000	1.36134e-08
546.850000	1.36359e-08
546.800000	1.36585e-08
546.750000	1.3681e-08
546.700000	1.37037e-08
546.650000	1.37263e-08
546.600000	1.3749e-08
546.550000	1.37718e-08
546.500000	1.37945e-08
546.450000	1.38173e-08
546.400000	1.38402e-08
546.350000	1.38631e-08
546.300000	1.3886e-08
546.250000	1.39089e-08
546.200000	1.39319e-08
546.150000	1.3955e-08
546.100000	1.39781e-08
546.050000	1.40012e-08
546.000000	1.40243e-08
545.950000	1.40475e-08
545.900000	1.40707e-08
545.850000	1.4094e-08
545.800000	1.41173e-08
545.750000	1.41406e-08
545.700000	1.4164e-08
545.650000	1.41874e-08
545.600000	1.42109e-08
545.550000	1.42344e-08
545.500000	1.42579e-08
545.450000	1.42815e-08
545.400000	1.43051e-08
545.350000	1.43288e-08
545.300000	1.43525e-08
545.250000	1.43762e-08
545.200000	1.44e-08
545.150000	1.44238e-08
545.100000	1.44476e-08
545.050000	1.44715e-08
545.000000	1.44954e-08
544.950000	1.45194e-08
544.900000	1.45434e-08
544.850000	1.45675e-08
544.800000	1.45916e-08
544.750000	1.46157e-08
544.700000	1.46399e-08
544.650000	1.46641e-08
544.600000	1.46883e-08
544.550000	1.47126e-08
544.500000	1.47369e-08
544.450000	1.47613e-08
544.400000	1.47857e-08
544.350000	1.48101e-08
544.300000	1.48346e-08
544.250000	1.48592e-08
544.200000	1.48837e-08
544.150000	1.49083e-08
544.100000	1.4933e-08
544.050000	1.49577e-08
544.000000	1.49824e-08
543.950000	1.50072e-08
543.900000	1.5032e-08
543.850000	1.50568e-08
543.800000	1.50817e-08
543.750000	1.51067e-08
543.700000	1.51317e-08
543.650000	1.51567e-08
543.600000	1.51817e-08
543.550000	1.52068e-08
543.500000	1.5232e-08
543.450000	1.52572e-08
543.400000	1.52824e-08
543.350000	1.53077e-08
543.300000	1.5333e-08
543.250000	1.53583e-08
543.200000	1.53837e-08
543.150000	1.54092e-08
543.100000	1.54346e-08
543.050000	1.54602e-08
543.000000	1.54857e-08
542.950000	1.55113e-08
542.900000	1.5537e-08
542.850000	1.55627e-08
542.800000	1.55884e-08
542.750000	1.56142e-08
542.700000	1.564e-08
542.650000	1.56658e-08
542.600000	1.56918e-08
542.550000	1.57177e-08
542.500000	1.57437e-08
542.450000	1.57697e-08
542.400000	1.57958e-08
542.350000	1.58219e-08
542.300000	1.58481e-08
542.250000	1.58743e-08
542.200000	1.59005e-08
542.150000	1.59268e-08
542.100000	1.59531e-08
542.050000	1.59795e-08
542.000000	1.60059e-08
541.950000	1.60324e-08
541.900000	1.60589e-08
541.850000	1.60855e-08
541.800000	1.61121e-08
541.750000	1.61387e-08
541.700000	1.61654e-08
541.650000	1.61921e-08
541.600000	1.62189e-08
541.550000	1.62457e-08
541.500000	1.62726e-08
541.450000	1.62995e-08
541.400000	1.63264e-08
541.350000	1.63534e-08
541.300000	1.63805e-08
541.250000	1.64076e-08
541.200000	1.64347e-08
541.150000	1.64619e-08
541.100000	1.64891e-08
541.050000	1.65163e-08
541.000000	1.65436e-08
540.950000	1.6571e-08
540.900000	1.65984e-08
540.850000	1.66258e-08
540.800000	1.66533e-08
540.750000	1.66809e-08
540.700000	1.67085e-08
540.650000	1.67361e-08
540.600000	1.67638e-08
540.550000	1.67915e-08
540.500000	1.68192e-08
540.450000	1.6847e-08
540.400000	1.68749e-08
540.350000	1.69028e-08
540.300000	1.69307e-08
540.250000	1.69587e-08
540.200000	1.69868e-08
540.150000	1.70149e-08
540.100000	1.7043e-08
540.050000	1.70712e-08
540.000000	1.70994e-08
539.950000	1.71277e-08
539.900000	1.7156e-08
539.850000	1.71844e-08
539.800000	1.72128e-08
539.750000	1.72412e-08
539.700000	1.72698e-08
539.650000	1.72983e-08
539.600000	1.73269e-08
539.550000	1.73556e-08
539.500000	1.73843e-08
539.450000	1.7413e-08
539.400000	1.74418e-08
539.350000	1.74706e-08
539.300000	1.74995e-08
539.250000	1.75285e-08
539.200000	1.75574e-08
539.150000	1.75865e-08
539.100000	1.76155e-08
539.050000	1.76447e-08
539.000000	1.76738e-08
538.950000	1.77031e-08
538.900000	1.77323e-08
538.850000	1.77617e-08
538.800000	1.7791e-08
538.750000	1.78204e-08
538.700000	1.78499e-08
538.650000	1.78794e-08
538.600000	1.7909e-08
538.550000	1.79386e-08
538.500000	1.79683e-08
538.450000	1.7998e-08
538.400000	1.80277e-08
538.350000	1.80575e-08
538.300000	1.80874e-08
538.250000	1.81173e-08
538.200000	1.81473e-08
538.150000	1.81773e-08
538.100000	1.82073e-08
538.050000	1.82374e-08
538.000000	1.82676e-08
537.950000	1.82978e-08
537.900000	1.8328e-08
537.850000	1.83583e-08
537.800000	1.83887e-08
537.750000	1.84191e-08
537.700000	1.84496e-08
537.650000	1.84801e-08
537.600000	1.85106e-08
537.550000	1.85412e-08
537.500000	1.85719e-08
537.450000	1.86026e-08
537.400000	1.86333e-08
537.350000	1.86642e-08
537.300000	1.8695e-08
537.250000	1.87259e-08
537.200000	1.87569e-08
537.150000	1.87879e-08
537.100000	1.8819e-08
537.050000	1.88501e-08
537.000000	1.88813e-08
536.950000	1.89125e-08
536.900000	1.89437e-08
536.850000	1.89751e-08
536.800000	1.90064e-08
536.750000	1.90379e-08
536.700000	1.90693e-08
536.650000	1.91009e-08
536.600000	1.91325e-08
536.550000	1.91641e-08
536.500000	1.91958e-08
536.450000	1.92275e-08
536.400000	1.92593e-08
536.350000	1.92912e-08
536.300000	1.93231e-08
536.250000	1.9355e-08
536.200000	1.9387e-08
536.150000	1.94191e-08
536.100000	1.94512e-08
536.050000	1.94833e-08
536.000000	1.95155e-08
535.950000	1.95478e-08
535.900000	1.95801e-08
535.850000	1.96125e-08
535.800000	1.96449e-08
535.750000	1.96774e-08
535.700000	1.971e-08
535.650000	1.97425e-08
535.600000	1.97752e-08
535.550000	1.98079e-08
535.500000	1.98406e-08
535.450000	1.98734e-08
535.400000	1.99063e-08
535.350000	1.99392e-08
535.300000	1.99722e-08
535.250000	2.00052e-08
535.200000	2.00383e-08
535.150000	2.00714e-08
535.100000	2.01046e-08
535.050000	2.01378e-08
535.000000	2.01711e-08
534.950000	2.02045e-08
534.900000	2.02379e-08
534.850000	2.02714e-08
534.800000	2.03049e-08
534.750000	2.03385e-08
534.700000	2.03721e-08
534.650000	2.04058e-08
534.600000	2.04395e-08
534.550000	2.04733e-08
534.500000	2.05072e-08
534.450000	2.05411e-08
534.400000	2.0575e-08
534.350000	2.06091e-08
534.300000	2.06431e-08
534.250000	2.06773e-08
534.200000	2.07114e-08
534.150000	2.07457e-08
534.100000	2.078e-08
534.050000	2.08144e-08
534.000000	2.08488e-08
533.950000	2.08832e-08
533.900000	2.09178e-08
533.850000	2.09524e-08
533.800000	2.0987e-08
533.750000	2.10217e-08
533.700000	2.10565e-08
533.650000	2.10913e-08
533.600000	2.11262e-08
533.550000	2.11611e-08
533.500000	2.11961e-08
533.450000	2.12311e-08
533.400000	2.12662e-08
533.350000	2.13014e-08
533.300000	2.13366e-08
533.250000	2.13719e-08
533.200000	2.14072e-08
533.150000	2.14426e-08
533.100000	2.14781e-08
533.050000	2.15136e-08
533.000000	2.15492e-08
532.950000	2.15848e-08
532.900000	2.16205e-08
532.850000	2.16562e-08
532.800000	2.1692e-08
532.750000	2.17279e-08
532.700000	2.17638e-08
532.650000	2.17998e-08
532.600000	2.18359e-08
532.550000	2.1872e-08
532.500000	2.19081e-08
532.450000	2.19444e-08
532.400000	2.19806e-08
532.350000	2.2017e-08
532.300000	2.20534e-08
532.250000	2.20898e-08
532.200000	2.21264e-08
532.150000	2.2163e-08
532.100000	2.21996e-08
532.050000	2.22363e-08
532.000000	2.22731e-08
531.950000	2.23099e-08
531.900000	2.23468e-08
531.850000	2.23837e-08
531.800000	2.24208e-08
531.750000	2.24578e-08
531.700000	2.2495e-08
531.650000	2.25322e-08
531.600000	2.25694e-08
531.550000	2.26067e-08
531.500000	2.26441e-08
531.450000	2.26815e-08
531.400000	2.2719e-08
531.350000	2.27566e-08
531.300000	2.27942e-08
531.250000	2.28319e-08
531.200000	2.28697e-08
531.150000	2.29075e-08
531.100000	2.29454e-08
531.050000	2.29833e-08
531.000000	2.30213e-08
530.950000	2.30594e-08
530.900000	2.30975e-08
530.850000	2.31357e-08
530.800000	2.3174e-08
530.750000	2.32123e-08
530.700000	2.32506e-08
530.650000	2.32891e-08
530.600000	2.33276e-08
530.550000	2.33662e-08
530.500000	2.34048e-08
530.450000	2.34435e-08
530.400000	2.34823e-08
530.350000	2.35211e-08
530.300000	2.356e-08
530.250000	2.35989e-08
530.200000	2.3638e-08
530.150000	2.3677e-08
530.100000	2.37162e-08
530.050000	2.37554e-08
530.000000	2.37947e-08
529.950000	2.3834e-08
529.900000	2.38734e-08
529.850000	2.39129e-08
529.800000	2.39525e-08
529.750000	2.39921e-08
529.700000	2.40317e-08
529.650000	2.40715e-08
529.600000	2.41113e-08
529.550000	2.41511e-08
529.500000	2.41911e-08
529.450000	2.42311e-08
529.400000	2.42711e-08
529.350000	2.43113e-08
529.300000	2.43515e-08
529.250000	2.43917e-08
529.200000	2.44321e-08
529.150000	2.44724e-08
529.100000	2.45129e-08
529.050000	2.45534e-08
529.000000	2.4594e-08
528.950000	2.46347e-08
528.900000	2.46754e-08
528.850000	2.47162e-08
528.800000	2.47571e-08
528.750000	2.4798e-08
528.700000	2.4839e-08
528.650000	2.48801e-08
528.600000	2.49213e-08
528.550000	2.49625e-08
528.500000	2.50037e-08
528.450000	2.50451e-08
528.400000	2.50865e-08
528.350000	2.5128e-08
528.300000	2.51695e-08
528.250000	2.52111e-08
528.200000	2.52528e-08
528.150000	2.52946e-08
528.100000	2.53364e-08
528.050000	2.53783e-08
528.000000	2.54202e-08
527.950000	2.54623e-08
527.900000	2.55044e-08
527.850000	2.55466e-08
527.800000	2.55888e-08
527.750000	2.56311e-08
527.700000	2.56735e-08
527.650000	2.57159e-08
527.600000	2.57585e-08
527.550000	2.5801e-08
527.500000	2.58437e-08
527.450000	2.58864e-08
527.400000	2.59292e-08
527.350000	2.59721e-08
527.300000	2.60151e-08
527.250000	2.60581e-08
527.200000	2.61012e-08
527.150000	2.61443e-08
527.100000	2.61875e-08
527.050000	2.62308e-08
527.000000	2.62742e-08
526.950000	2.63177e-08
526.900000	2.63612e-08
526.850000	2.64048e-08
526.800000	2.64484e-08
526.750000	2.64921e-08
526.700000	2.6536e-08
526.650000	2.65798e-08
526.600000	2.66238e-08
526.550000	2.66678e-08
526.500000	2.67119e-08
526.450000	2.67561e-08
526.400000	2.68003e-08
526.350000	2.68446e-08
526.300000	2.6889e-08
526.250000	2.69335e-08
526.200000	2.6978e-08
526.150000	2.70226e-08
526.100000	2.70673e-08
526.050000	2.7112e-08
526.000000	2.71569e-08
525.950000	2.72018e-08
525.900000	2.72467e-08
525.850000	2.72918e-08
525.800000	2.73369e-08
525.750000	2.73821e-08
525.700000	2.74274e-08
525.650000	2.74727e-08
525.600000	2.75182e-08
525.550000	2.75637e-08
525.500000	2.76092e-08
525.450000	2.76549e-08
525.400000	2.77006e-08
525.350000	2.77464e-08
525.300000	2.77923e-08
525.250000	2.78383e-08
525.200000	2.78843e-08
525.150000	2.79304e-08
525.100000	2.79766e-08
525.050000	2.80228e-08
525.000000	2.80692e-08
524.950000	2.81156e-08
524.900000	2.81621e-08
524.850000	2.82086e-08
524.800000	2.82553e-08
524.750000	2.8302e-08
524.700000	2.83488e-08
524.650000	2.83957e-08
524.600000	2.84426e-08
524.550000	2.84896e-08
524.500000	2.85367e-08
524.450000	2.85839e-08
524.400000	2.86312e-08
524.350000	2.86785e-08
524.300000	2.8726e-08
524.250000	2.87734e-08
524.200000	2.8821e-08
524.150000	2.88687e-08
524.100000	2.89164e-08
524.050000	2.89642e-08
524.000000	2.90121e-08
523.950000	2.90601e-08
523.900000	2.91081e-08
523.850000	2.91563e-08
523.800000	2.92045e-08
523.750000	2.92528e-08
523.700000	2.93011e-08
523.650000	2.93496e-08
523.600000	2.93981e-08
523.550000	2.94467e-08
523.500000	2.94954e-08
523.450000	2.95442e-08
523.400000	2.9593e-08
523.350000	2.9642e-08
523.300000	2.9691e-08
523.250000	2.97401e-08
523.200000	2.97892e-08
523.150000	2.98385e-08
523.100000	2.98878e-08
523.050000	2.99372e-08
523.000000	2.99867e-08
522.950000	3.00363e-08
522.900000	3.0086e-08
522.850000	3.01357e-08
522.800000	3.01856e-08
522.750000	3.02355e-08
522.700000	3.02855e-08
522.650000	3.03355e-08
522.600000	3.03857e-08
522.550000	3.04359e-08
522.500000	3.04863e-08
522.450000	3.05367e-08
522.400000	3.05872e-08
522.350000	3.06377e-08
522.300000	3.06884e-08
522.250000	3.07391e-08
522.200000	3.079e-08
522.150000	3.08409e-08
522.100000	3.08919e-08
522.050000	3.09429e-08
522.000000	3.09941e-08
521.950000	3.10454e-08
521.900000	3.10967e-08
521.850000	3.11481e-08
521.800000	3.11996e-08
521.750000	3.12512e-08
521.700000	3.13029e-08
521.650000	3.13546e-08
521.600000	3.14065e-08
521.550000	3.14584e-08
521.500000	3.15104e-08
521.450000	3.15625e-08
521.400000	3.16147e-08
521.350000	3.1667e-08
521.300000	3.17193e-08
521.250000	3.17718e-08
521.200000	3.18243e-08
521.150000	3.18769e-08
521.100000	3.19296e-08
521.050000	3.19824e-08
521.000000	3.20353e-08
520.950000	3.20883e-08
520.900000	3.21413e-08
520.850000	3.21945e-08
520.800000	3.22477e-08
520.750000	3.2301e-08
520.700000	3.23545e-08
520.650000	3.24079e-08
520.600000	3.24615e-08
520.550000	3.25152e-08
520.500000	3.2569e-08
520.450000	3.26228e-08
520.400000	3.26768e-08
520.350000	3.27308e-08
520.300000	3.27849e-08
520.250000	3.28391e-08
520.200000	3.28934e-08
520.150000	3.29478e-08
520.100000	3.30023e-08
520.050000	3.30569e-08
520.000000	3.31115e-08
519.950000	3.31663e-08
519.900000	3.32211e-08
519.850000	3.3276e-08
519.800000	3.3331e-08
519.750000	3.33862e-08
519.700000	3.34414e-08
519.650000	3.34967e-08
519.600000	3.3552e-08
519.550000	3.36075e-08
519.500000	3.36631e-08
519.450000	3.37187e-08
519.400000	3.37745e-08
519.350000	3.38303e-08
519.300000	3.38863e-08
519.250000	3.39423e-08
519.200000	3.39984e-08
519.150000	3.40546e-08
519.100000	3.4111e-08
519.050000	3.41674e-08
519.000000	3.42239e-08
518.950000	3.42804e-08
518.900000	3.43371e-08
518.850000	3.43939e-08
518.800000	3.44508e-08
518.750000	3.45077e-08
518.700000	3.45648e-08
518.650000	3.46219e-08
518.600000	3.46792e-08
518.550000	3.47365e-08
518.500000	3.4794e-08
518.450000	3.48515e-08
518.400000	3.49091e-08
518.350000	3.49668e-08
518.300000	3.50247e-08
518.250000	3.50826e-08
518.200000	3.51406e-08
518.150000	3.51987e-08
518.100000	3.52569e-08
518.050000	3.53152e-08
518.000000	3.53736e-08
517.950000	3.5432e-08
517.900000	3.54906e-08
517.850000	3.55493e-08
517.800000	3.56081e-08
517.750000	3.5667e-08
517.700000	3.57259e-08
517.650000	3.5785e-08
517.600000	3.58442e-08
517.550000	3.59035e-08
517.500000	3.59628e-08
517.450000	3.60223e-08
517.400000	3.60818e-08
517.350000	3.61415e-08
517.300000	3.62013e-08
517.250000	3.62611e-08
517.200000	3.63211e-08
517.150000	3.63811e-08
517.100000	3.64413e-08
517.050000	3.65015e-08
517.000000	3.65619e-08
516.950000	3.66223e-08
516.900000	3.66829e-08
516.850000	3.67436e-08
516.800000	3.68043e-08
516.750000	3.68652e-08
516.700000	3.69261e-08
516.650000	3.69872e-08
516.600000	3.70483e-08
516.550000	3.71096e-08
516.500000	3.71709e-08
516.450000	3.72324e-08
516.400000	3.7294e-08
516.350000	3.73556e-08
516.300000	3.74174e-08
516.250000	3.74793e-08
516.200000	3.75412e-08
516.150000	3.76033e-08
516.100000	3.76655e-08
516.050000	3.77278e-08
516.000000	3.77901e-08
515.950000	3.78526e-08
515.900000	3.79152e-08
515.850000	3.79779e-08
515.800000	3.80407e-08
515.750000	3.81036e-08
515.700000	3.81666e-08
515.650000	3.82297e-08
515.600000	3.82929e-08
515.550000	3.83562e-08
515.500000	3.84197e-08
515.450000	3.84832e-08
515.400000	3.85468e-08
515.350000	3.86106e-08
515.300000	3.86744e-08
515.250000	3.87383e-08
515.200000	3.88024e-08
515.150000	3.88666e-08
515.100000	3.89308e-08
515.050000	3.89952e-08
515.000000	3.90597e-08
514.950000	3.91242e-08
514.900000	3.91889e-08
514.850000	3.92537e-08
514.800000	3.93186e-08
514.750000	3.93836e-08
514.700000	3.94488e-08
514.650000	3.9514e-08
514.600000	3.95793e-08
514.550000	3.96448e-08
514.500000	3.97103e-08
514.450000	3.9776e-08
514.400000	3.98418e-08
514.350000	3.99076e-08
514.300000	3.99736e-08
514.250000	4.00397e-08
514.200000	4.01059e-08
514.150000	4.01722e-08
514.100000	4.02386e-08
514.050000	4.03052e-08
514.000000	4.03718e-08
513.950000	4.04386e-08
513.900000	4.05054e-08
513.850000	4.05724e-08
513.800000	4.06395e-08
513.750000	4.07067e-08
513.700000	4.0774e-08
513.650000	4.08414e-08
513.600000	4.0909e-08
513.550000	4.09766e-08
513.500000	4.10443e-08
513.450000	4.11122e-08
513.400000	4.11802e-08
513.350000	4.12483e-08
513.300000	4.13165e-08
513.250000	4.13848e-08
513.200000	4.14532e-08
513.150000	4.15218e-08
513.100000	4.15904e-08
513.050000	4.16592e-08
513.000000	4.17281e-08
512.950000	4.17971e-08
512.900000	4.18662e-08
512.850000	4.19354e-08
512.800000	4.20047e-08
512.750000	4.20742e-08
512.700000	4.21438e-08
512.650000	4.22134e-08
512.600000	4.22832e-08
512.550000	4.23532e-08
512.500000	4.24232e-08
512.450000	4.24933e-08
512.400000	4.25636e-08
512.350000	4.2634e-08
512.300000	4.27045e-08
512.250000	4.27751e-08
512.200000	4.28458e-08
512.150000	4.29166e-08
512.100000	4.29876e-08
512.050000	4.30587e-08
512.000000	4.31299e-08
511.950000	4.32012e-08
511.900000	4.32726e-08
511.850000	4.33442e-08
511.800000	4.34158e-08
511.750000	4.34876e-08
511.700000	4.35595e-08
511.650000	4.36316e-08
511.600000	4.37037e-08
511.550000	4.3776e-08
511.500000	4.38483e-08
511.450000	4.39208e-08
511.400000	4.39935e-08
511.350000	4.40662e-08
511.300000	4.41391e-08
511.250000	4.4212e-08
511.200000	4.42852e-08
511.150000	4.43584e-08
511.100000	4.44317e-08
511.050000	4.45052e-08
511.000000	4.45788e-08
510.950000	4.46525e-08
510.900000	4.47263e-08
510.850000	4.48003e-08
510.800000	4.48743e-08
510.750000	4.49485e-08
510.700000	4.50229e-08
510.650000	4.50973e-08
510.600000	4.51719e-08
510.550000	4.52466e-08
510.500000	4.53214e-08
510.450000	4.53963e-08
510.400000	4.54714e-08
510.350000	4.55466e-08
510.300000	4.56219e-08
510.250000	4.56973e-08
510.200000	4.57729e-08
510.150000	4.58485e-08
510.100000	4.59244e-08
510.050000	4.60003e-08
510.000000	4.60763e-08
509.950000	4.61525e-08
509.900000	4.62288e-08
509.850000	4.63053e-08
509.800000	4.63818e-08
509.750000	4.64585e-08
509.700000	4.65354e-08
509.650000	4.66123e-08
509.600000	4.66894e-08
509.550000	4.67666e-08
509.500000	4.68439e-08
509.450000	4.69213e-08
509.400000	4.69989e-08
509.350000	4.70766e-08
509.300000	4.71545e-08
509.250000	4.72324e-08
509.200000	4.73105e-08
509.150000	4.73888e-08
509.100000	4.74671e-08
509.050000	4.75456e-08
509.000000	4.76242e-08
508.950000	4.7703e-08
508.900000	4.77818e-08
508.850000	4.78609e-08
508.800000	4.794e-08
508.750000	4.80193e-08
508.700000	4.80987e-08
508.650000	4.81782e-08
508.600000	4.82578e-08
508.550000	4.83376e-08
508.500000	4.84176e-08
508.450000	4.84976e-08
508.400000	4.85778e-08
508.350000	4.86581e-08
508.300000	4.87386e-08
508.250000	4.88192e-08
508.200000	4.88999e-08
508.150000	4.89807e-08
508.100000	4.90617e-08
508.050000	4.91429e-08
508.000000	4.92241e-08
507.950000	4.93055e-08
507.900000	4.9387e-08
507.850000	4.94687e-08
507.800000	4.95505e-08
507.750000	4.96324e-08
507.700000	4.97145e-08
507.650000	4.97967e-08
507.600000	4.9879e-08
507.550000	4.99615e-08
507.500000	5.00441e-08
507.450000	5.01268e-08
507.400000	5.02097e-08
507.350000	5.02927e-08
507.300000	5.03759e-08
507.250000	5.04592e-08
507.200000	5.05426e-08
507.150000	5.06262e-08
507.100000	5.07099e-08
507.050000	5.07937e-08
507.000000	5.08777e-08
506.950000	5.09619e-08
506.900000	5.10461e-08
506.850000	5.11305e-08
506.800000	5.12151e-08
506.750000	5.12997e-08
506.700000	5.13846e-08
506.650000	5.14695e-08
506.600000	5.15546e-08
506.550000	5.16399e-08
506.500000	5.17253e-08
506.450000	5.18108e-08
506.400000	5.18965e-08
506.350000	5.19823e-08
506.300000	5.20682e-08
506.250000	5.21543e-08
506.200000	5.22405e-08
506.150000	5.23269e-08
506.100000	5.24134e-08
506.050000	5.25001e-08
506.000000	5.25869e-08
505.950000	5.26739e-08
505.900000	5.2761e-08
505.850000	5.28482e-08
505.800000	5.29356e-08
505.750000	5.30231e-08
505.700000	5.31108e-08
505.650000	5.31986e-08
505.600000	5.32866e-08
505.550000	5.33747e-08
505.500000	5.34629e-08
505.450000	5.35513e-08
505.400000	5.36399e-08
505.350000	5.37285e-08
505.300000	5.38174e-08
505.250000	5.39064e-08
505.200000	5.39955e-08
505.150000	5.40848e-08
505.100000	5.41742e-08
505.050000	5.42638e-08
505.000000	5.43535e-08
504.950000	5.44434e-08
504.900000	5.45334e-08
504.850000	5.46236e-08
504.800000	5.47139e-08
504.750000	5.48044e-08
504.700000	5.4895e-08
504.650000	5.49857e-08
504.600000	5.50767e-08
504.550000	5.51677e-08
504.500000	5.52589e-08
504.450000	5.53503e-08
504.400000	5.54418e-08
504.350000	5.55335e-08
504.300000	5.56253e-08
504.250000	5.57173e-08
504.200000	5.58094e-08
504.150000	5.59017e-08
504.100000	5.59941e-08
504.050000	5.60867e-08
504.000000	5.61795e-08
503.950000	5.62723e-08
503.900000	5.63654e-08
503.850000	5.64586e-08
503.800000	5.65519e-08
503.750000	5.66454e-08
503.700000	5.67391e-08
503.650000	5.68329e-08
503.600000	5.69269e-08
503.550000	5.7021e-08
503.500000	5.71153e-08
503.450000	5.72097e-08
503.400000	5.73043e-08
503.350000	5.73991e-08
503.300000	5.7494e-08
503.250000	5.75891e-08
503.200000	5.76843e-08
503.150000	5.77797e-08
503.100000	5.78752e-08
503.050000	5.79709e-08
503.000000	5.80667e-08
502.950000	5.81627e-08
502.900000	5.82589e-08
502.850000	5.83552e-08
502.800000	5.84517e-08
502.750000	5.85484e-08
502.700000	5.86452e-08
502.650000	5.87422e-08
502.600000	5.88393e-08
502.550000	5.89366e-08
502.500000	5.9034e-08
502.450000	5.91316e-08
502.400000	5.92294e-08
502.350000	5.93273e-08
502.300000	5.94254e-08
502.250000	5.95237e-08
502.200000	5.96221e-08
502.150000	5.97207e-08
502.100000	5.98194e-08
502.050000	5.99183e-08
502.000000	6.00174e-08
501.950000	6.01167e-08
501.900000	6.02161e-08
501.850000	6.03156e-08
501.800000	6.04154e-08
501.750000	6.05152e-08
501.700000	6.06153e-08
501.650000	6.07155e-08
501.600000	6.08159e-08
501.550000	6.09165e-08
501.500000	6.10172e-08
501.450000	6.11181e-08
501.400000	6.12191e-08
501.350000	6.13204e-08
501.300000	6.14218e-08
501.250000	6.15233e-08
501.200000	6.1625e-08
501.150000	6.17269e-08
501.100000	6.1829e-08
501.050000	6.19312e-08
501.000000	6.20336e-08
500.950000	6.21362e-08
500.900000	6.22389e-08
500.850000	6.23419e-08
500.800000	6.24449e-08
500.750000	6.25482e-08
500.700000	6.26516e-08
500.650000	6.27552e-08
500.600000	6.2859e-08
500.550000	6.29629e-08
500.500000	6.3067e-08
500.450000	6.31713e-08
500.400000	6.32757e-08
500.350000	6.33804e-08
500.300000	6.34852e-08
500.250000	6.35901e-08
500.200000	6.36953e-08
500.150000	6.38006e-08
500.100000	6.39061e-08
500.050000	6.40117e-08
500.000000	6.41176e-08
499.950000	6.42236e-08
499.900000	6.43298e-08
499.850000	6.44362e-08
499.800000	6.45427e-08
499.750000	6.46494e-08
499.700000	6.47563e-08
499.650000	6.48634e-08
499.600000	6.49706e-08
499.550000	6.50781e-08
499.500000	6.51857e-08
499.450000	6.52934e-08
499.400000	6.54014e-08
499.350000	6.55095e-08
499.300000	6.56179e-08
499.250000	6.57264e-08
499.200000	6.5835e-08
499.150000	6.59439e-08
499.100000	6.60529e-08
499.050000	6.61621e-08
499.000000	6.62715e-08
498.950000	6.63811e-08
498.900000	6.64909e-08
498.850000	6.66008e-08
498.800000	6.67109e-08
498.750000	6.68212e-08
498.700000	6.69317e-08
498.650000	6.70424e-08
498.600000	6.71533e-08
498.550000	6.72643e-08
498.500000	6.73755e-08
498.450000	6.74869e-08
498.400000	6.75985e-08
498.350000	6.77103e-08
498.300000	6.78222e-08
498.250000	6.79344e-08
498.200000	6.80467e-08
498.150000	6.81592e-08
498.100000	6.82719e-08
498.050000	6.83848e-08
498.000000	6.84979e-08
497.950000	6.86111e-08
497.900000	6.87246e-08
497.850000	6.88382e-08
497.800000	6.8952e-08
497.750000	6.9066e-08
497.700000	6.91802e-08
497.650000	6.92946e-08
497.600000	6.94092e-08
497.550000	6.9524e-08
497.500000	6.96389e-08
497.450000	6.97541e-08
497.400000	6.98694e-08
497.350000	6.99849e-08
497.300000	7.01006e-08
497.250000	7.02165e-08
497.200000	7.03326e-08
497.150000	7.04489e-08
497.100000	7.05654e-08
497.050000	7.06821e-08
497.000000	7.0799e-08
496.950000	7.0916e-08
496.900000	7.10333e-08
496.850000	7.11507e-08
496.800000	7.12684e-08
496.750000	7.13862e-08
496.700000	7.15043e-08
496.650000	7.16225e-08
496.600000	7.17409e-08
496.550000	7.18595e-08
496.500000	7.19783e-08
496.450000	7.20974e-08
496.400000	7.22166e-08
496.350000	7.2336e-08
496.300000	7.24556e-08
496.250000	7.25754e-08
496.200000	7.26954e-08
496.150000	7.28156e-08
496.100000	7.2936e-08
496.050000	7.30566e-08
496.000000	7.31774e-08
495.950000	7.32984e-08
495.900000	7.34196e-08
495.850000	7.3541e-08
495.800000	7.36626e-08
495.750000	7.37844e-08
495.700000	7.39064e-08
495.650000	7.40286e-08
495.600000	7.4151e-08
495.550000	7.42736e-08
495.500000	7.43964e-08
495.450000	7.45194e-08
495.400000	7.46426e-08
495.350000	7.4766e-08
495.300000	7.48896e-08
495.250000	7.50135e-08
495.200000	7.51375e-08
495.150000	7.52617e-08
495.100000	7.53862e-08
495.050000	7.55108e-08
495.000000	7.56357e-08
494.950000	7.57607e-08
494.900000	7.5886e-08
494.850000	7.60115e-08
494.800000	7.61372e-08
494.750000	7.62631e-08
494.700000	7.63892e-08
494.650000	7.65155e-08
494.600000	7.6642e-08
494.550000	7.67687e-08
494.500000	7.68956e-08
494.450000	7.70228e-08
494.400000	7.71501e-08
494.350000	7.72777e-08
494.300000	7.74055e-08
494.250000	7.75335e-08
494.200000	7.76617e-08
494.150000	7.77901e-08
494.100000	7.79187e-08
494.050000	7.80475e-08
494.000000	7.81766e-08
493.950000	7.83058e-08
493.900000	7.84353e-08
493.850000	7.8565e-08
493.800000	7.86949e-08
493.750000	7.8825e-08
493.700000	7.89554e-08
493.650000	7.90859e-08
493.600000	7.92167e-08
493.550000	7.93477e-08
493.500000	7.94789e-08
493.450000	7.96103e-08
493.400000	7.97419e-08
493.350000	7.98738e-08
493.300000	8.00058e-08
493.250000	8.01381e-08
493.200000	8.02706e-08
493.150000	8.04033e-08
493.100000	8.05363e-08
493.050000	8.06695e-08
493.000000	8.08028e-08
492.950000	8.09364e-08
492.900000	8.10703e-08
492.850000	8.12043e-08
492.800000	8.13386e-08
492.750000	8.14731e-08
492.700000	8.16078e-08
492.650000	8.17427e-08
492.600000	8.18779e-08
492.550000	8.20133e-08
492.500000	8.21489e-08
492.450000	8.22847e-08
492.400000	8.24207e-08
492.350000	8.2557e-08
492.300000	8.26935e-08
492.250000	8.28303e-08
492.200000	8.29672e-08
492.150000	8.31044e-08
492.100000	8.32418e-08
492.050000	8.33795e-08
492.000000	8.35173e-08
491.950000	8.36554e-08
491.900000	8.37937e-08
491.850000	8.39323e-08
491.800000	8.40711e-08
491.750000	8.42101e-08
491.700000	8.43493e-08
491.650000	8.44888e-08
491.600000	8.46285e-08
491.550000	8.47684e-08
491.500000	8.49086e-08
491.450000	8.5049e-08
491.400000	8.51896e-08
491.350000	8.53304e-08
491.300000	8.54715e-08
491.250000	8.56129e-08
491.200000	8.57544e-08
491.150000	8.58962e-08
491.100000	8.60382e-08
491.050000	8.61805e-08
491.000000	8.6323e-08
490.950000	8.64657e-08
490.900000	8.66087e-08
490.850000	8.67519e-08
490.800000	8.68953e-08
490.750000	8.7039e-08
490.700000	8.71829e-08
490.650000	8.73271e-08
490.600000	8.74715e-08
490.550000	8.76161e-08
490.500000	8.7761e-08
490.450000	8.79061e-08
490.400000	8.80514e-08
490.350000	8.8197e-08
490.300000	8.83428e-08
490.250000	8.84889e-08
490.200000	8.86352e-08
490.150000	8.87818e-08
490.100000	8.89286e-08
490.050000	8.90756e-08
490.000000	8.92229e-08
489.950000	8.93704e-08
489.900000	8.95182e-08
489.850000	8.96662e-08
489.800000	8.98145e-08
489.750000	8.9963e-08
489.700000	9.01117e-08
489.650000	9.02607e-08
489.600000	9.041e-08
489.550000	9.05595e-08
489.500000	9.07092e-08
489.450000	9.08592e-08
489.400000	9.10094e-08
489.350000	9.11599e-08
489.300000	9.13106e-08
489.250000	9.14616e-08
489.200000	9.16128e-08
489.150000	9.17643e-08
489.100000	9.1916e-08
489.050000	9.2068e-08
489.000000	9.22203e-08
488.950000	9.23727e-08
488.900000	9.25255e-08
488.850000	9.26785e-08
488.800000	9.28317e-08
488.750000	9.29852e-08
488.700000	9.31389e-08
488.650000	9.32929e-08
488.600000	9.34472e-08
488.550000	9.36017e-08
488.500000	9.37565e-08
488.450000	9.39115e-08
488.400000	9.40668e-08
488.350000	9.42223e-08
488.300000	9.43781e-08
488.250000	9.45342e-08
488.200000	9.46905e-08
488.150000	9.4847e-08
488.100000	9.50039e-08
488.050000	9.51609e-08
488.000000	9.53183e-08
487.950000	9.54759e-08
487.900000	9.56338e-08
487.850000	9.57919e-08
487.800000	9.59503e-08
487.750000	9.61089e-08
487.700000	9.62678e-08
487.650000	9.6427e-08
487.600000	9.65865e-08
487.550000	9.67462e-08
487.500000	9.69061e-08
487.450000	9.70664e-08
487.400000	9.72268e-08
487.350000	9.73876e-08
487.300000	9.75486e-08
487.250000	9.77099e-08
487.200000	9.78715e-08
487.150000	9.80333e-08
487.100000	9.81954e-08
487.050000	9.83578e-08
487.000000	9.85204e-08
486.950000	9.86833e-08
486.900000	9.88465e-08
486.850000	9.90099e-08
486.800000	9.91736e-08
486.750000	9.93376e-08
486.700000	9.95018e-08
486.650000	9.96664e-08
486.600000	9.98312e-08
486.550000	9.99962e-08
486.500000	1.00162e-07
486.450000	1.00327e-07
486.400000	1.00493e-07
486.350000	1.00659e-07
486.300000	1.00826e-07
486.250000	1.00992e-07
486.200000	1.01159e-07
486.150000	1.01327e-07
486.100000	1.01494e-07
486.050000	1.01662e-07
486.000000	1.0183e-07
485.950000	1.01998e-07
485.900000	1.02167e-07
485.850000	1.02336e-07
485.800000	1.02505e-07
485.750000	1.02675e-07
485.700000	1.02845e-07
485.650000	1.03015e-07
485.600000	1.03185e-07
485.550000	1.03355e-07
485.500000	1.03526e-07
485.450000	1.03698e-07
485.400000	1.03869e-07
485.350000	1.04041e-07
485.300000	1.04213e-07
485.250000	1.04385e-07
485.200000	1.04558e-07
485.150000	1.04731e-07
485.100000	1.04904e-07
485.050000	1.05077e-07
485.000000	1.05251e-07
484.950000	1.05425e-07
484.900000	1.05599e-07
484.850000	1.05774e-07
484.800000	1.05949e-07
484.750000	1.06124e-07
484.700000	1.06299e-07
484.650000	1.06475e-07
484.600000	1.06651e-07
484.550000	1.06828e-07
484.500000	1.07004e-07
484.450000	1.07181e-07
484.400000	1.07358e-07
484.350000	1.07536e-07
484.300000	1.07714e-07
484.250000	1.07892e-07
484.200000	1.0807e-07
484.150000	1.08249e-07
484.100000	1.08428e-07
484.050000	1.08607e-07
484.000000	1.08787e-07
483.950000	1.08967e-07
483.900000	1.09147e-07
483.850000	1.09327e-07
483.800000	1.09508e-07
483.750000	1.09689e-07
483.700000	1.0987e-07
483.650000	1.10052e-07
483.600000	1.10234e-07
483.550000	1.10416e-07
483.500000	1.10599e-07
483.450000	1.10782e-07
483.400000	1.10965e-07
483.350000	1.11148e-07
483.300000	1.11332e-07
483.250000	1.11516e-07
483.200000	1.11701e-07
483.150000	1.11885e-07
483.100000	1.1207e-07
483.050000	1.12256e-07
483.000000	1.12441e-07
482.950000	1.12627e-07
482.900000	1.12813e-07
482.850000	1.13e-07
482.800000	1.13187e-07
482.750000	1.13374e-07
482.700000	1.13561e-07
482.650000	1.13749e-07
482.600000	1.13937e-07
482.550000	1.14126e-07
482.500000	1.14314e-07
482.450000	1.14503e-07
482.400000	1.14693e-07
482.350000	1.14882e-07
482.300000	1.15072e-07
482.250000	1.15263e-07
482.200000	1.15453e-07
482.150000	1.15644e-07
482.100000	1.15835e-07
482.050000	1.16027e-07
482.000000	1.16219e-07
481.950000	1.16411e-07
481.900000	1.16603e-07
481.850000	1.16796e-07
481.800000	1.16989e-07
481.750000	1.17183e-07
481.700000	1.17376e-07
481.650000	1.1757e-07
481.600000	1.17765e-07
481.550000	1.1796e-07
481.500000	1.18155e-07
481.450000	1.1835e-07
481.400000	1.18546e-07
481.350000	1.18742e-07
481.300000	1.18938e-07
481.250000	1.19135e-07
481.200000	1.19332e-07
481.150000	1.19529e-07
481.100000	1.19727e-07
481.050000	1.19925e-07
481.000000	1.20123e-07
480.950000	1.20322e-07
480.900000	1.2052e-07
480.850000	1.2072e-07
480.800000	1.20919e-07
480.750000	1.21119e-07
480.700000	1.2132e-07
480.650000	1.2152e-07
480.600000	1.21721e-07
480.550000	1.21922e-07
480.500000	1.22124e-07
480.450000	1.22326e-07
480.400000	1.22528e-07
480.350000	1.22731e-07
480.300000	1.22934e-07
480.250000	1.23137e-07
480.200000	1.23341e-07
480.150000	1.23544e-07
480.100000	1.23749e-07
480.050000	1.23953e-07
480.000000	1.24158e-07
479.950000	1.24364e-07
479.900000	1.24569e-07
479.850000	1.24775e-07
479.800000	1.24981e-07
479.750000	1.25188e-07
479.700000	1.25395e-07
479.650000	1.25602e-07
479.600000	1.2581e-07
479.550000	1.26018e-07
479.500000	1.26227e-07
479.450000	1.26435e-07
479.400000	1.26644e-07
479.350000	1.26854e-07
479.300000	1.27063e-07
479.250000	1.27274e-07
479.200000	1.27484e-07
479.150000	1.27695e-07
479.100000	1.27906e-07
479.050000	1.28117e-07
479.000000	1.28329e-07
478.950000	1.28541e-07
478.900000	1.28754e-07
478.850000	1.28967e-07
478.800000	1.2918e-07
478.750000	1.29394e-07
478.700000	1.29608e-07
478.650000	1.29822e-07
478.600000	1.30037e-07
478.550000	1.30252e-07
478.500000	1.30467e-07
478.450000	1.30683e-07
478.400000	1.30899e-07
478.350000	1.31115e-07
478.300000	1.31332e-07
478.250000	1.31549e-07
478.200000	1.31767e-07
478.150000	1.31985e-07
478.100000	1.32203e-07
478.050000	1.32421e-07
478.000000	1.3264e-07
477.950000	1.3286e-07
477.900000	1.33079e-07
477.850000	1.33299e-07
477.800000	1.3352e-07
477.750000	1.33741e-07
477.700000	1.33962e-07
477.650000	1.34183e-07
477.600000	1.34405e-07
477.550000	1.34627e-07
477.500000	1.3485e-07
477.450000	1.35073e-07
477.400000	1.35296e-07
477.350000	1.3552e-07
477.300000	1.35744e-07
477.250000	1.35968e-07
477.200000	1.36193e-07
477.150000	1.36418e-07
477.100000	1.36644e-07
477.050000	1.3687e-07
477.000000	1.37096e-07
476.950000	1.37323e-07
476.900000	1.3755e-07
476.850000	1.37777e-07
476.800000	1.38005e-07
476.750000	1.38233e-07
476.700000	1.38462e-07
476.650000	1.38691e-07
476.600000	1.3892e-07
476.550000	1.3915e-07
476.500000	1.3938e-07
476.450000	1.3961e-07
476.400000	1.39841e-07
476.350000	1.40073e-07
476.300000	1.40304e-07
476.250000	1.40536e-07
476.200000	1.40768e-07
476.150000	1.41001e-07
476.100000	1.41234e-07
476.050000	1.41468e-07
476.000000	1.41702e-07
475.950000	1.41936e-07
475.900000	1.42171e-07
475.850000	1.42406e-07
475.800000	1.42641e-07
475.750000	1.42877e-07
475.700000	1.43113e-07
475.650000	1.4335e-07
475.600000	1.43587e-07
475.550000	1.43825e-07
475.500000	1.44062e-07
475.450000	1.44301e-07
475.400000	1.44539e-07
475.350000	1.44778e-07
475.300000	1.45018e-07
475.250000	1.45257e-07
475.200000	1.45497e-07
475.150000	1.45738e-07
475.100000	1.45979e-07
475.050000	1.4622e-07
475.000000	1.46462e-07
474.950000	1.46704e-07
474.900000	1.46947e-07
474.850000	1.4719e-07
474.800000	1.47433e-07
474.750000	1.47677e-07
474.700000	1.47921e-07
474.650000	1.48166e-07
474.600000	1.48411e-07
474.550000	1.48656e-07
474.500000	1.48902e-07
474.450000	1.49148e-07
474.400000	1.49395e-07
474.350000	1.49642e-07
474.300000	1.49889e-07
474.250000	1.50137e-07
474.200000	1.50385e-07
474.150000	1.50634e-07
474.100000	1.50883e-07
474.050000	1.51132e-07
474.000000	1.51382e-07
473.950000	1.51633e-07
473.900000	1.51883e-07
473.850000	1.52135e-07
473.800000	1.52386e-07
473.750000	1.52638e-07
473.700000	1.5289e-07
473.650000	1.53143e-07
473.600000	1.53396e-07
473.550000	1.5365e-07
473.500000	1.53904e-07
473.450000	1.54159e-07
473.400000	1.54414e-07
473.350000	1.54669e-07
473.300000	1.54925e-07
473.250000	1.55181e-07
473.200000	1.55437e-07
473.150000	1.55694e-07
473.100000	1.55952e-07
473.050000	1.5621e-07
473.000000	1.56468e-07
472.950000	1.56727e-07
472.900000	1.56986e-07
472.850000	1.57245e-07
472.800000	1.57505e-07
472.750000	1.57766e-07
472.700000	1.58027e-07
472.650000	1.58288e-07
472.600000	1.5855e-07
472.550000	1.58812e-07
472.500000	1.59074e-07
472.450000	1.59337e-07
472.400000	1.59601e-07
472.350000	1.59865e-07
472.300000	1.60129e-07
472.250000	1.60394e-07
472.200000	1.60659e-07
472.150000	1.60925e-07
472.100000	1.61191e-07
472.050000	1.61457e-07
472.000000	1.61724e-07
471.950000	1.61992e-07
471.900000	1.6226e-07
471.850000	1.62528e-07
471.800000	1.62797e-07
471.750000	1.63066e-07
471.700000	1.63335e-07
471.650000	1.63605e-07
471.600000	1.63876e-07
471.550000	1.64147e-07
471.500000	1.64418e-07
471.450000	1.6469e-07
471.400000	1.64962e-07
471.350000	1.65235e-07
471.300000	1.65508e-07
471.250000	1.65782e-07
471.200000	1.66056e-07
471.150000	1.66331e-07
471.100000	1.66606e-07
471.050000	1.66881e-07
471.000000	1.67157e-07
470.950000	1.67434e-07
470.900000	1.6771e-07
470.850000	1.67988e-07
470.800000	1.68266e-07
470.750000	1.68544e-07
470.700000	1.68822e-07
470.650000	1.69102e-07
470.600000	1.69381e-07
470.550000	1.69661e-07
470.500000	1.69942e-07
470.450000	1.70223e-07
470.400000	1.70504e-07
470.350000	1.70786e-07
470.300000	1.71069e-07
470.250000	1.71351e-07
470.200000	1.71635e-07
470.150000	1.71919e-07
470.100000	1.72203e-07
470.050000	1.72488e-07
470.000000	1.72773e-07
469.950000	1.73058e-07
469.900000	1.73345e-07
469.850000	1.73631e-07
469.800000	1.73918e-07
469.750000	1.74206e-07
469.700000	1.74494e-07
469.650000	1.74782e-07
469.600000	1.75071e-07
469.550000	1.75361e-07
469.500000	1.75651e-07
469.450000	1.75941e-07
469.400000	1.76232e-07
469.350000	1.76524e-07
469.300000	1.76815e-07
469.250000	1.77108e-07
469.200000	1.77401e-07
469.150000	1.77694e-07
469.100000	1.77988e-07
469.050000	1.78282e-07
469.000000	1.78577e-07
468.950000	1.78872e-07
468.900000	1.79168e-07
468.850000	1.79464e-07
468.800000	1.79761e-07
468.750000	1.80058e-07
468.700000	1.80356e-07
468.650000	1.80654e-07
468.600000	1.80953e-07
468.550000	1.81252e-07
468.500000	1.81552e-07
468.450000	1.81852e-07
468.400000	1.82152e-07
468.350000	1.82454e-07
468.300000	1.82755e-07
468.250000	1.83058e-07
468.200000	1.8336e-07
468.150000	1.83663e-07
468.100000	1.83967e-07
468.050000	1.84271e-07
468.000000	1.84576e-07
467.950000	1.84881e-07
467.900000	1.85187e-07
467.850000	1.85493e-07
467.800000	1.858e-07
467.750000	1.86107e-07
467.700000	1.86415e-07
467.650000	1.86723e-07
467.600000	1.87032e-07
467.550000	1.87341e-07
467.500000	1.87651e-07
467.450000	1.87961e-07
467.400000	1.88272e-07
467.350000	1.88583e-07
467.300000	1.88895e-07
467.250000	1.89207e-07
467.200000	1.8952e-07
467.150000	1.89833e-07
467.100000	1.90147e-07
467.050000	1.90462e-07
467.000000	1.90777e-07
466.950000	1.91092e-07
466.900000	1.91408e-07
466.850000	1.91724e-07
466.800000	1.92041e-07
466.750000	1.92359e-07
466.700000	1.92677e-07
466.650000	1.92996e-07
466.600000	1.93315e-07
466.550000	1.93634e-07
466.500000	1.93955e-07
466.450000	1.94275e-07
466.400000	1.94596e-07
466.350000	1.94918e-07
466.300000	1.95241e-07
466.250000	1.95563e-07
466.200000	1.95887e-07
466.150000	1.96211e-07
466.100000	1.96535e-07
466.050000	1.9686e-07
466.000000	1.97185e-07
465.950000	1.97512e-07
465.900000	1.97838e-07
465.850000	1.98165e-07
465.800000	1.98493e-07
465.750000	1.98821e-07
465.700000	1.9915e-07
465.650000	1.99479e-07
465.600000	1.99809e-07
465.550000	2.00139e-07
465.500000	2.0047e-07
465.450000	2.00802e-07
465.400000	2.01134e-07
465.350000	2.01466e-07
465.300000	2.01799e-07
465.250000	2.02133e-07
465.200000	2.02467e-07
465.150000	2.02802e-07
465.100000	2.03137e-07
465.050000	2.03473e-07
465.000000	2.0381e-07
464.950000	2.04147e-07
464.900000	2.04484e-07
464.850000	2.04822e-07
464.800000	2.05161e-07
464.750000	2.055e-07
464.700000	2.0584e-07
464.650000	2.0618e-07
464.600000	2.06521e-07
464.550000	2.06863e-07
464.500000	2.07205e-07
464.450000	2.07547e-07
464.400000	2.07891e-07
464.350000	2.08234e-07
464.300000	2.08579e-07
464.250000	2.08924e-07
464.200000	2.09269e-07
464.150000	2.09615e-07
464.100000	2.09962e-07
464.050000	2.10309e-07
464.000000	2.10656e-07
463.950000	2.11005e-07
463.900000	2.11354e-07
463.850000	2.11703e-07
463.800000	2.12053e-07
463.750000	2.12404e-07
463.700000	2.12755e-07
463.650000	2.13107e-07
463.600000	2.13459e-07
463.550000	2.13812e-07
463.500000	2.14166e-07
463.450000	2.1452e-07
463.400000	2.14874e-07
463.350000	2.1523e-07
463.300000	2.15586e-07
463.250000	2.15942e-07
463.200000	2.16299e-07
463.150000	2.16657e-07
463.100000	2.17015e-07
463.050000	2.17374e-07
463.000000	2.17733e-07
462.950000	2.18093e-07
462.900000	2.18454e-07
462.850000	2.18815e-07
462.800000	2.19177e-07
462.750000	2.19539e-07
462.700000	2.19902e-07
462.650000	2.20266e-07
462.600000	2.2063e-07
462.550000	2.20995e-07
462.500000	2.2136e-07
462.450000	2.21726e-07
462.400000	2.22093e-07
462.350000	2.2246e-07
462.300000	2.22828e-07
462.250000	2.23196e-07
462.200000	2.23565e-07
462.150000	2.23935e-07
462.100000	2.24305e-07
462.050000	2.24676e-07
462.000000	2.25048e-07
461.950000	2.2542e-07
461.900000	2.25793e-07
461.850000	2.26166e-07
461.800000	2.2654e-07
461.750000	2.26915e-07
461.700000	2.2729e-07
461.650000	2.27666e-07
461.600000	2.28042e-07
461.550000	2.28419e-07
461.500000	2.28797e-07
461.450000	2.29175e-07
461.400000	2.29554e-07
461.350000	2.29933e-07
461.300000	2.30314e-07
461.250000	2.30694e-07
461.200000	2.31076e-07
461.150000	2.31458e-07
461.100000	2.31841e-07
461.050000	2.32224e-07
461.000000	2.32608e-07
460.950000	2.32993e-07
460.900000	2.33378e-07
460.850000	2.33764e-07
460.800000	2.3415e-07
460.750000	2.34537e-07
460.700000	2.34925e-07
460.650000	2.35314e-07
460.600000	2.35703e-07
460.550000	2.36093e-07
460.500000	2.36483e-07
460.450000	2.36874e-07
460.400000	2.37266e-07
460.350000	2.37658e-07
460.300000	2.38051e-07
460.250000	2.38444e-07
460.200000	2.38839e-07
460.150000	2.39234e-07
460.100000	2.39629e-07
460.050000	2.40025e-07
460.000000	2.40422e-07
459.950000	2.4082e-07
459.900000	2.41218e-07
459.850000	2.41617e-07
459.800000	2.42016e-07
459.750000	2.42416e-07
459.700000	2.42817e-07
459.650000	2.43219e-07
459.600000	2.43621e-07
459.550000	2.44024e-07
459.500000	2.44427e-07
459.450000	2.44831e-07
459.400000	2.45236e-07
459.350000	2.45642e-07
459.300000	2.46048e-07
459.250000	2.46455e-07
459.200000	2.46862e-07
459.150000	2.4727e-07
459.100000	2.47679e-07
459.050000	2.48089e-07
459.000000	2.48499e-07
458.950000	2.4891e-07
458.900000	2.49321e-07
458.850000	2.49734e-07
458.800000	2.50147e-07
458.750000	2.5056e-07
458.700000	2.50975e-07
458.650000	2.51389e-07
458.600000	2.51805e-07
458.550000	2.52222e-07
458.500000	2.52639e-07
458.450000	2.53056e-07
458.400000	2.53475e-07
458.350000	2.53894e-07
458.300000	2.54314e-07
458.250000	2.54734e-07
458.200000	2.55155e-07
458.150000	2.55577e-07
458.100000	2.56e-07
458.050000	2.56423e-07
458.000000	2.56847e-07
457.950000	2.57272e-07
457.900000	2.57697e-07
457.850000	2.58123e-07
457.800000	2.5855e-07
457.750000	2.58978e-07
457.700000	2.59406e-07
457.650000	2.59835e-07
457.600000	2.60264e-07
457.550000	2.60695e-07
457.500000	2.61126e-07
457.450000	2.61557e-07
457.400000	2.6199e-07
457.350000	2.62423e-07
457.300000	2.62857e-07
457.250000	2.63292e-07
457.200000	2.63727e-07
457.150000	2.64163e-07
457.100000	2.646e-07
457.050000	2.65037e-07
457.000000	2.65476e-07
456.950000	2.65915e-07
456.900000	2.66354e-07
456.850000	2.66795e-07
456.800000	2.67236e-07
456.750000	2.67678e-07
456.700000	2.6812e-07
456.650000	2.68564e-07
456.600000	2.69008e-07
456.550000	2.69452e-07
456.500000	2.69898e-07
456.450000	2.70344e-07
456.400000	2.70791e-07
456.350000	2.71239e-07
456.300000	2.71687e-07
456.250000	2.72137e-07
456.200000	2.72587e-07
456.150000	2.73037e-07
456.100000	2.73489e-07
456.050000	2.73941e-07
456.000000	2.74394e-07
455.950000	2.74848e-07
455.900000	2.75302e-07
455.850000	2.75757e-07
455.800000	2.76213e-07
455.750000	2.7667e-07
455.700000	2.77127e-07
455.650000	2.77586e-07
455.600000	2.78045e-07
455.550000	2.78504e-07
455.500000	2.78965e-07
455.450000	2.79426e-07
455.400000	2.79888e-07
455.350000	2.80351e-07
455.300000	2.80814e-07
455.250000	2.81279e-07
455.200000	2.81744e-07
455.150000	2.8221e-07
455.100000	2.82676e-07
455.050000	2.83144e-07
455.000000	2.83612e-07
454.950000	2.84081e-07
454.900000	2.84551e-07
454.850000	2.85021e-07
454.800000	2.85492e-07
454.750000	2.85964e-07
454.700000	2.86437e-07
454.650000	2.86911e-07
454.600000	2.87385e-07
454.550000	2.8786e-07
454.500000	2.88336e-07
454.450000	2.88813e-07
454.400000	2.89291e-07
454.350000	2.89769e-07
454.300000	2.90248e-07
454.250000	2.90728e-07
454.200000	2.91209e-07
454.150000	2.9169e-07
454.100000	2.92173e-07
454.050000	2.92656e-07
454.000000	2.9314e-07
453.950000	2.93624e-07
453.900000	2.9411e-07
453.850000	2.94596e-07
453.800000	2.95083e-07
453.750000	2.95571e-07
453.700000	2.9606e-07
453.650000	2.96549e-07
453.600000	2.9704e-07
453.550000	2.97531e-07
453.500000	2.98023e-07
453.450000	2.98516e-07
453.400000	2.99009e-07
453.350000	2.99504e-07
453.300000	2.99999e-07
453.250000	3.00495e-07
453.200000	3.00992e-07
453.150000	3.01489e-07
453.100000	3.01988e-07
453.050000	3.02487e-07
453.000000	3.02987e-07
452.950000	3.03488e-07
452.900000	3.0399e-07
452.850000	3.04493e-07
452.800000	3.04996e-07
452.750000	3.05501e-07
452.700000	3.06006e-07
452.650000	3.06512e-07
452.600000	3.07018e-07
452.550000	3.07526e-07
452.500000	3.08035e-07
452.450000	3.08544e-07
452.400000	3.09054e-07
452.350000	3.09565e-07
452.300000	3.10077e-07
452.250000	3.1059e-07
452.200000	3.11103e-07
452.150000	3.11618e-07
452.100000	3.12133e-07
452.050000	3.12649e-07
452.000000	3.13166e-07
451.950000	3.13684e-07
451.900000	3.14202e-07
451.850000	3.14722e-07
451.800000	3.15242e-07
451.750000	3.15763e-07
451.700000	3.16286e-07
451.650000	3.16809e-07
451.600000	3.17332e-07
451.550000	3.17857e-07
451.500000	3.18383e-07
451.450000	3.18909e-07
451.400000	3.19436e-07
451.350000	3.19965e-07
451.300000	3.20494e-07
451.250000	3.21024e-07
451.200000	3.21554e-07
451.150000	3.22086e-07
451.100000	3.22619e-07
451.050000	3.23152e-07
451.000000	3.23686e-07
450.950000	3.24222e-07
450.900000	3.24758e-07
450.850000	3.25295e-07
450.800000	3.25832e-07
450.750000	3.26371e-07
450.700000	3.26911e-07
450.650000	3.27451e-07
450.600000	3.27993e-07
450.550000	3.28535e-07
450.500000	3.29078e-07
450.450000	3.29623e-07
450.400000	3.30168e-07
450.350000	3.30713e-07
450.300000	3.3126e-07
450.250000	3.31808e-07
450.200000	3.32357e-07
450.150000	3.32906e-07
450.100000	3.33457e-07
450.050000	3.34008e-07
450.000000	3.3456e-07
449.950000	3.35113e-07
449.900000	3.35668e-07
449.850000	3.36223e-07
449.800000	3.36778e-07
449.750000	3.37335e-07
449.700000	3.37893e-07
449.650000	3.38452e-07
449.600000	3.39011e-07
449.550000	3.39572e-07
449.500000	3.40133e-07
449.450000	3.40696e-07
449.400000	3.41259e-07
449.350000	3.41823e-07
449.300000	3.42389e-07
449.250000	3.42955e-07
449.200000	3.43522e-07
449.150000	3.4409e-07
449.100000	3.44659e-07
449.050000	3.45229e-07
449.000000	3.45799e-07
448.950000	3.46371e-07
448.900000	3.46944e-07
448.850000	3.47518e-07
448.800000	3.48092e-07
448.750000	3.48668e-07
448.700000	3.49244e-07
448.650000	3.49822e-07
448.600000	3.504e-07
448.550000	3.5098e-07
448.500000	3.5156e-07
448.450000	3.52141e-07
448.400000	3.52723e-07
448.350000	3.53307e-07
448.300000	3.53891e-07
448.250000	3.54476e-07
448.200000	3.55062e-07
448.150000	3.55649e-07
448.100000	3.56237e-07
448.050000	3.56826e-07
448.000000	3.57416e-07
447.950000	3.58007e-07
447.900000	3.58599e-07
447.850000	3.59192e-07
447.800000	3.59786e-07
447.750000	3.60381e-07
447.700000	3.60977e-07
447.650000	3.61574e-07
447.600000	3.62172e-07
447.550000	3.6277e-07
447.500000	3.6337e-07
447.450000	3.63971e-07
447.400000	3.64573e-07
447.350000	3.65176e-07
447.300000	3.65779e-07
447.250000	3.66384e-07
447.200000	3.6699e-07
447.150000	3.67597e-07
447.100000	3.68205e-07
447.050000	3.68813e-07
447.000000	3.69423e-07
446.950000	3.70034e-07
446.900000	3.70646e-07
446.850000	3.71259e-07
446.800000	3.71873e-07
446.750000	3.72488e-07
446.700000	3.73103e-07
446.650000	3.7372e-07
446.600000	3.74338e-07
446.550000	3.74957e-07
446.500000	3.75577e-07
446.450000	3.76198e-07
446.400000	3.7682e-07
446.350000	3.77443e-07
446.300000	3.78067e-07
446.250000	3.78693e-07
446.200000	3.79319e-07
446.150000	3.79946e-07
446.100000	3.80574e-07
446.050000	3.81203e-07
446.000000	3.81834e-07
445.950000	3.82465e-07
445.900000	3.83097e-07
445.850000	3.83731e-07
445.800000	3.84365e-07
445.750000	3.85001e-07
445.700000	3.85637e-07
445.650000	3.86275e-07
445.600000	3.86914e-07
445.550000	3.87554e-07
445.500000	3.88194e-07
445.450000	3.88836e-07
445.400000	3.89479e-07
445.350000	3.90123e-07
445.300000	3.90768e-07
445.250000	3.91414e-07
445.200000	3.92062e-07
445.150000	3.9271e-07
445.100000	3.93359e-07
445.050000	3.9401e-07
445.000000	3.94661e-07
444.950000	3.95314e-07
444.900000	3.95967e-07
444.850000	3.96622e-07
444.800000	3.97278e-07
444.750000	3.97935e-07
444.700000	3.98593e-07
444.650000	3.99252e-07
444.600000	3.99912e-07
444.550000	4.00573e-07
444.500000	4.01235e-07
444.450000	4.01899e-07
444.400000	4.02563e-07
444.350000	4.03229e-07
444.300000	4.03896e-07
444.250000	4.04564e-07
444.200000	4.05232e-07
444.150000	4.05902e-07
444.100000	4.06574e-07
444.050000	4.07246e-07
444.000000	4.07919e-07
443.950000	4.08594e-07
443.900000	4.09269e-07
443.850000	4.09946e-07
443.800000	4.10624e-07
443.750000	4.11303e-07
443.700000	4.11983e-07
443.650000	4.12664e-07
443.600000	4.13346e-07
443.550000	4.1403e-07
443.500000	4.14714e-07
443.450000	4.154e-07
443.400000	4.16087e-07
443.350000	4.16775e-07
443.300000	4.17464e-07
443.250000	4.18154e-07
443.200000	4.18846e-07
443.150000	4.19538e-07
443.100000	4.20232e-07
443.050000	4.20927e-07
443.000000	4.21623e-07
442.950000	4.2232e-07
442.900000	4.23018e-07
442.850000	4.23718e-07
442.800000	4.24418e-07
442.750000	4.2512e-07
442.700000	4.25823e-07
442.650000	4.26527e-07
442.600000	4.27232e-07
442.550000	4.27939e-07
442.500000	4.28646e-07
442.450000	4.29355e-07
442.400000	4.30065e-07
442.350000	4.30776e-07
442.300000	4.31488e-07
442.250000	4.32202e-07
442.200000	4.32917e-07
442.150000	4.33632e-07
442.100000	4.34349e-07
442.050000	4.35068e-07
442.000000	4.35787e-07
441.950000	4.36507e-07
441.900000	4.37229e-07
441.850000	4.37952e-07
441.800000	4.38676e-07
441.750000	4.39402e-07
441.700000	4.40128e-07
441.650000	4.40856e-07
441.600000	4.41585e-07
441.550000	4.42315e-07
441.500000	4.43046e-07
441.450000	4.43779e-07
441.400000	4.44513e-07
441.350000	4.45248e-07
441.300000	4.45984e-07
441.250000	4.46721e-07
441.200000	4.4746e-07
441.150000	4.482e-07
441.100000	4.48941e-07
441.050000	4.49683e-07
441.000000	4.50427e-07
440.950000	4.51172e-07
440.900000	4.51918e-07
440.850000	4.52665e-07
440.800000	4.53413e-07
440.750000	4.54163e-07
440.700000	4.54914e-07
440.650000	4.55666e-07
440.600000	4.56419e-07
440.550000	4.57174e-07
440.500000	4.5793e-07
440.450000	4.58687e-07
440.400000	4.59446e-07
440.350000	4.60205e-07
440.300000	4.60966e-07
440.250000	4.61728e-07
440.200000	4.62492e-07
440.150000	4.63257e-07
440.100000	4.64023e-07
440.050000	4.6479e-07
440.000000	4.65558e-07
439.950000	4.66328e-07
439.900000	4.67099e-07
439.850000	4.67872e-07
439.800000	4.68645e-07
439.750000	4.6942e-07
439.700000	4.70196e-07
439.650000	4.70974e-07
439.600000	4.71752e-07
439.550000	4.72532e-07
439.500000	4.73314e-07
439.450000	4.74096e-07
439.400000	4.7488e-07
439.350000	4.75665e-07
439.300000	4.76452e-07
439.250000	4.7724e-07
439.200000	4.78029e-07
439.150000	4.78819e-07
439.100000	4.79611e-07
439.050000	4.80404e-07
439.000000	4.81198e-07
438.950000	4.81994e-07
438.900000	4.82791e-07
438.850000	4.83589e-07
438.800000	4.84389e-07
438.750000	4.8519e-07
438.700000	4.85992e-07
438.650000	4.86796e-07
438.600000	4.876e-07
438.550000	4.88407e-07
438.500000	4.89214e-07
438.450000	4.90023e-07
438.400000	4.90833e-07
438.350000	4.91645e-07
438.300000	4.92458e-07
438.250000	4.93272e-07
438.200000	4.94088e-07
438.150000	4.94905e-07
438.100000	4.95723e-07
438.050000	4.96543e-07
438.000000	4.97364e-07
437.950000	4.98186e-07
437.900000	4.9901e-07
437.850000	4.99835e-07
437.800000	5.00661e-07
437.750000	5.01489e-07
437.700000	5.02318e-07
437.650000	5.03149e-07
437.600000	5.03981e-07
437.550000	5.04814e-07
437.500000	5.05649e-07
437.450000	5.06485e-07
437.400000	5.07323e-07
437.350000	5.08161e-07
437.300000	5.09002e-07
437.250000	5.09843e-07
437.200000	5.10686e-07
437.150000	5.11531e-07
437.100000	5.12376e-07
437.050000	5.13224e-07
437.000000	5.14072e-07
436.950000	5.14922e-07
436.900000	5.15774e-07
436.850000	5.16626e-07
436.800000	5.17481e-07
436.750000	5.18336e-07
436.700000	5.19193e-07
436.650000	5.20052e-07
436.600000	5.20912e-07
436.550000	5.21773e-07
436.500000	5.22636e-07
436.450000	5.235e-07
436.400000	5.24366e-07
436.350000	5.25233e-07
436.300000	5.26101e-07
436.250000	5.26971e-07
436.200000	5.27842e-07
436.150000	5.28715e-07
436.100000	5.29589e-07
436.050000	5.30465e-07
436.000000	5.31342e-07
435.950000	5.32221e-07
435.900000	5.33101e-07
435.850000	5.33982e-07
435.800000	5.34865e-07
435.750000	5.35749e-07
435.700000	5.36635e-07
435.650000	5.37522e-07
435.600000	5.38411e-07
435.550000	5.39301e-07
435.500000	5.40193e-07
435.450000	5.41086e-07
435.400000	5.41981e-07
435.350000	5.42877e-07
435.300000	5.43775e-07
435.250000	5.44674e-07
435.200000	5.45575e-07
435.150000	5.46477e-07
435.100000	5.4738e-07
435.050000	5.48285e-07
435.000000	5.49192e-07
434.950000	5.501e-07
434.900000	5.5101e-07
434.850000	5.51921e-07
434.800000	5.52833e-07
434.750000	5.53747e-07
434.700000	5.54663e-07
434.650000	5.5558e-07
434.600000	5.56499e-07
434.550000	5.57419e-07
434.500000	5.5834e-07
434.450000	5.59264e-07
434.400000	5.60188e-07
434.350000	5.61115e-07
434.300000	5.62042e-07
434.250000	5.62972e-07
434.200000	5.63903e-07
434.150000	5.64835e-07
434.100000	5.65769e-07
434.050000	5.66704e-07
434.000000	5.67641e-07
433.950000	5.6858e-07
433.900000	5.6952e-07
433.850000	5.70462e-07
433.800000	5.71405e-07
433.750000	5.7235e-07
433.700000	5.73296e-07
433.650000	5.74244e-07
433.600000	5.75194e-07
433.550000	5.76145e-07
433.500000	5.77097e-07
433.450000	5.78052e-07
433.400000	5.79007e-07
433.350000	5.79965e-07
433.300000	5.80924e-07
433.250000	5.81884e-07
433.200000	5.82846e-07
433.150000	5.8381e-07
433.100000	5.84775e-07
433.050000	5.85742e-07
433.000000	5.86711e-07
432.950000	5.87681e-07
432.900000	5.88653e-07
432.850000	5.89626e-07
432.800000	5.90601e-07
432.750000	5.91577e-07
432.700000	5.92556e-07
432.650000	5.93535e-07
432.600000	5.94517e-07
432.550000	5.955e-07
432.500000	5.96484e-07
432.450000	5.97471e-07
432.400000	5.98459e-07
432.350000	5.99448e-07
432.300000	6.00439e-07
432.250000	6.01432e-07
432.200000	6.02427e-07
432.150000	6.03423e-07
432.100000	6.0442e-07
432.050000	6.0542e-07
432.000000	6.06421e-07
431.950000	6.07424e-07
431.900000	6.08428e-07
431.850000	6.09434e-07
431.800000	6.10442e-07
431.750000	6.11451e-07
431.700000	6.12462e-07
431.650000	6.13475e-07
431.600000	6.14489e-07
431.550000	6.15505e-07
431.500000	6.16523e-07
431.450000	6.17542e-07
431.400000	6.18563e-07
431.350000	6.19586e-07
431.300000	6.2061e-07
431.250000	6.21637e-07
431.200000	6.22664e-07
431.150000	6.23694e-07
431.100000	6.24725e-07
431.050000	6.25758e-07
431.000000	6.26793e-07
430.950000	6.27829e-07
430.900000	6.28867e-07
430.850000	6.29907e-07
430.800000	6.30949e-07
430.750000	6.31992e-07
430.700000	6.33037e-07
430.650000	6.34084e-07
430.600000	6.35132e-07
430.550000	6.36182e-07
430.500000	6.37234e-07
430.450000	6.38288e-07
430.400000	6.39343e-07
430.350000	6.404e-07
430.300000	6.41459e-07
430.250000	6.4252e-07
430.200000	6.43582e-07
430.150000	6.44646e-07
430.100000	6.45712e-07
430.050000	6.4678e-07
430.000000	6.47849e-07
429.950000	6.48921e-07
429.900000	6.49994e-07
429.850000	6.51068e-07
429.800000	6.52145e-07
429.750000	6.53223e-07
429.700000	6.54303e-07
429.650000	6.55385e-07
429.600000	6.56469e-07
429.550000	6.57554e-07
429.500000	6.58642e-07
429.450000	6.59731e-07
429.400000	6.60821e-07
429.350000	6.61914e-07
429.300000	6.63009e-07
429.250000	6.64105e-07
429.200000	6.65203e-07
429.150000	6.66303e-07
429.100000	6.67404e-07
429.050000	6.68508e-07
429.000000	6.69613e-07
428.950000	6.70721e-07
428.900000	6.7183e-07
428.850000	6.7294e-07
428.800000	6.74053e-07
428.750000	6.75168e-07
428.700000	6.76284e-07
428.650000	6.77402e-07
428.600000	6.78522e-07
428.550000	6.79644e-07
428.500000	6.80768e-07
428.450000	6.81894e-07
428.400000	6.83021e-07
428.350000	6.8415e-07
428.300000	6.85282e-07
428.250000	6.86415e-07
428.200000	6.8755e-07
428.150000	6.88687e-07
428.100000	6.89825e-07
428.050000	6.90966e-07
428.000000	6.92108e-07
427.950000	6.93253e-07
427.900000	6.94399e-07
427.850000	6.95547e-07
427.800000	6.96697e-07
427.750000	6.97849e-07
427.700000	6.99003e-07
427.650000	7.00159e-07
427.600000	7.01317e-07
427.550000	7.02476e-07
427.500000	7.03638e-07
427.450000	7.04801e-07
427.400000	7.05967e-07
427.350000	7.07134e-07
427.300000	7.08303e-07
427.250000	7.09474e-07
427.200000	7.10647e-07
427.150000	7.11822e-07
427.100000	7.12999e-07
427.050000	7.14178e-07
427.000000	7.15359e-07
426.950000	7.16542e-07
426.900000	7.17727e-07
426.850000	7.18913e-07
426.800000	7.20102e-07
426.750000	7.21293e-07
426.700000	7.22485e-07
426.650000	7.2368e-07
426.600000	7.24877e-07
426.550000	7.26075e-07
426.500000	7.27276e-07
426.450000	7.28478e-07
426.400000	7.29683e-07
426.350000	7.30889e-07
426.300000	7.32098e-07
426.250000	7.33308e-07
426.200000	7.34521e-07
426.150000	7.35735e-07
426.100000	7.36952e-07
426.050000	7.3817e-07
426.000000	7.39391e-07
425.950000	7.40614e-07
425.900000	7.41838e-07
425.850000	7.43065e-07
425.800000	7.44293e-07
425.750000	7.45524e-07
425.700000	7.46757e-07
425.650000	7.47991e-07
425.600000	7.49228e-07
425.550000	7.50467e-07
425.500000	7.51708e-07
425.450000	7.52951e-07
425.400000	7.54196e-07
425.350000	7.55443e-07
425.300000	7.56692e-07
425.250000	7.57943e-07
425.200000	7.59196e-07
425.150000	7.60452e-07
425.100000	7.61709e-07
425.050000	7.62969e-07
425.000000	7.6423e-07
424.950000	7.65494e-07
424.900000	7.66759e-07
424.850000	7.68027e-07
424.800000	7.69297e-07
424.750000	7.70569e-07
424.700000	7.71843e-07
424.650000	7.7312e-07
424.600000	7.74398e-07
424.550000	7.75678e-07
424.500000	7.76961e-07
424.450000	7.78246e-07
424.400000	7.79532e-07
424.350000	7.80821e-07
424.300000	7.82112e-07
424.250000	7.83406e-07
424.200000	7.84701e-07
424.150000	7.85998e-07
424.100000	7.87298e-07
424.050000	7.886e-07
424.000000	7.89904e-07
423.950000	7.9121e-07
423.900000	7.92518e-07
423.850000	7.93828e-07
423.800000	7.95141e-07
423.750000	7.96456e-07
423.700000	7.97773e-07
423.650000	7.99092e-07
423.600000	8.00413e-07
423.550000	8.01736e-07
423.500000	8.03062e-07
423.450000	8.0439e-07
423.400000	8.0572e-07
423.350000	8.07052e-07
423.300000	8.08387e-07
423.250000	8.09723e-07
423.200000	8.11062e-07
423.150000	8.12403e-07
423.100000	8.13747e-07
423.050000	8.15092e-07
423.000000	8.1644e-07
422.950000	8.1779e-07
422.900000	8.19142e-07
422.850000	8.20496e-07
422.800000	8.21853e-07
422.750000	8.23212e-07
422.700000	8.24573e-07
422.650000	8.25937e-07
422.600000	8.27302e-07
422.550000	8.2867e-07
422.500000	8.3004e-07
422.450000	8.31413e-07
422.400000	8.32787e-07
422.350000	8.34164e-07
422.300000	8.35544e-07
422.250000	8.36925e-07
422.200000	8.38309e-07
422.150000	8.39695e-07
422.100000	8.41084e-07
422.050000	8.42474e-07
422.000000	8.43867e-07
421.950000	8.45263e-07
421.900000	8.4666e-07
421.850000	8.4806e-07
421.800000	8.49462e-07
421.750000	8.50867e-07
421.700000	8.52274e-07
421.650000	8.53683e-07
421.600000	8.55095e-07
421.550000	8.56509e-07
421.500000	8.57925e-07
421.450000	8.59343e-07
421.400000	8.60764e-07
421.350000	8.62187e-07
421.300000	8.63613e-07
421.250000	8.65041e-07
421.200000	8.66471e-07
421.150000	8.67904e-07
421.100000	8.69339e-07
421.050000	8.70776e-07
421.000000	8.72216e-07
420.950000	8.73658e-07
420.900000	8.75103e-07
420.850000	8.7655e-07
420.800000	8.77999e-07
420.750000	8.79451e-07
420.700000	8.80905e-07
420.650000	8.82362e-07
420.600000	8.83821e-07
420.550000	8.85282e-07
420.500000	8.86746e-07
420.450000	8.88212e-07
420.400000	8.89681e-07
420.350000	8.91152e-07
420.300000	8.92625e-07
420.250000	8.94101e-07
420.200000	8.9558e-07
420.150000	8.9706e-07
420.100000	8.98544e-07
420.050000	9.00029e-07
420.000000	9.01518e-07
419.950000	9.03008e-07
419.900000	9.04501e-07
419.850000	9.05997e-07
419.800000	9.07495e-07
419.750000	9.08995e-07
419.700000	9.10498e-07
419.650000	9.12004e-07
419.600000	9.13512e-07
419.550000	9.15022e-07
419.500000	9.16535e-07
419.450000	9.18051e-07
419.400000	9.19569e-07
419.350000	9.21089e-07
419.300000	9.22612e-07
419.250000	9.24138e-07
419.200000	9.25666e-07
419.150000	9.27196e-07
419.100000	9.28729e-07
419.050000	9.30265e-07
419.000000	9.31803e-07
418.950000	9.33344e-07
418.900000	9.34887e-07
418.850000	9.36433e-07
418.800000	9.37981e-07
418.750000	9.39532e-07
418.700000	9.41086e-07
418.650000	9.42642e-07
418.600000	9.44201e-07
418.550000	9.45762e-07
418.500000	9.47326e-07
418.450000	9.48892e-07
418.400000	9.50461e-07
418.350000	9.52032e-07
418.300000	9.53607e-07
418.250000	9.55183e-07
418.200000	9.56763e-07
418.150000	9.58345e-07
418.100000	9.59929e-07
418.050000	9.61517e-07
418.000000	9.63106e-07
417.950000	9.64699e-07
417.900000	9.66294e-07
417.850000	9.67892e-07
417.800000	9.69492e-07
417.750000	9.71095e-07
417.700000	9.72701e-07
417.650000	9.74309e-07
417.600000	9.7592e-07
417.550000	9.77534e-07
417.500000	9.7915e-07
417.450000	9.80769e-07
417.400000	9.82391e-07
417.350000	9.84015e-07
417.300000	9.85642e-07
417.250000	9.87272e-07
417.200000	9.88904e-07
417.150000	9.90539e-07
417.100000	9.92177e-07
417.050000	9.93818e-07
417.000000	9.95461e-07
416.950000	9.97107e-07
416.900000	9.98756e-07
416.850000	1.00041e-06
416.800000	1.00206e-06
416.750000	1.00372e-06
416.700000	1.00538e-06
416.650000	1.00704e-06
416.600000	1.00871e-06
416.550000	1.01037e-06
416.500000	1.01204e-06
416.450000	1.01372e-06
416.400000	1.01539e-06
416.350000	1.01707e-06
416.300000	1.01875e-06
416.250000	1.02044e-06
416.200000	1.02213e-06
416.150000	1.02382e-06
416.100000	1.02551e-06
416.050000	1.0272e-06
416.000000	1.0289e-06
415.950000	1.0306e-06
415.900000	1.03231e-06
415.850000	1.03401e-06
415.800000	1.03572e-06
415.750000	1.03744e-06
415.700000	1.03915e-06
415.650000	1.04087e-06
415.600000	1.04259e-06
415.550000	1.04432e-06
415.500000	1.04604e-06
415.450000	1.04777e-06
415.400000	1.0495e-06
415.350000	1.05124e-06
415.300000	1.05298e-06
415.250000	1.05472e-06
415.200000	1.05646e-06
415.150000	1.05821e-06
415.100000	1.05996e-06
415.050000	1.06171e-06
415.000000	1.06347e-06
414.950000	1.06523e-06
414.900000	1.06699e-06
414.850000	1.06875e-06
414.800000	1.07052e-06
414.750000	1.07229e-06
414.700000	1.07406e-06
414.650000	1.07584e-06
414.600000	1.07762e-06
414.550000	1.0794e-06
414.500000	1.08118e-06
414.450000	1.08297e-06
414.400000	1.08476e-06
414.350000	1.08656e-06
414.300000	1.08835e-06
414.250000	1.09015e-06
414.200000	1.09195e-06
414.150000	1.09376e-06
414.100000	1.09557e-06
414.050000	1.09738e-06
414.000000	1.09919e-06
413.950000	1.10101e-06
413.900000	1.10283e-06
413.850000	1.10466e-06
413.800000	1.10648e-06
413.750000	1.10831e-06
413.700000	1.11014e-06
413.650000	1.11198e-06
413.600000	1.11382e-06
413.550000	1.11566e-06
413.500000	1.1175e-06
413.450000	1.11935e-06
413.400000	1.1212e-06
413.350000	1.12306e-06
413.300000	1.12491e-06
413.250000	1.12677e-06
413.200000	1.12864e-06
413.150000	1.1305e-06
413.100000	1.13237e-06
413.050000	1.13425e-06
413.000000	1.13612e-06
412.950000	1.138e-06
412.900000	1.13988e-06
412.850000	1.14177e-06
412.800000	1.14365e-06
412.750000	1.14554e-06
412.700000	1.14744e-06
412.650000	1.14934e-06
412.600000	1.15124e-06
412.550000	1.15314e-06
412.500000	1.15505e-06
412.450000	1.15696e-06
412.400000	1.15887e-06
412.350000	1.16079e-06
412.300000	1.1627e-06
412.250000	1.16463e-06
412.200000	1.16655e-06
412.150000	1.16848e-06
412.100000	1.17041e-06
412.050000	1.17235e-06
412.000000	1.17429e-06
411.950000	1.17623e-06
411.900000	1.17817e-06
411.850000	1.18012e-06
411.800000	1.18207e-06
411.750000	1.18403e-06
411.700000	1.18599e-06
411.650000	1.18795e-06
411.600000	1.18991e-06
411.550000	1.19188e-06
411.500000	1.19385e-06
411.450000	1.19582e-06
411.400000	1.1978e-06
411.350000	1.19978e-06
411.300000	1.20176e-06
411.250000	1.20375e-06
411.200000	1.20574e-06
411.150000	1.20774e-06
411.100000	1.20973e-06
411.050000	1.21173e-06
411.000000	1.21374e-06
410.950000	1.21574e-06
410.900000	1.21775e-06
410.850000	1.21977e-06
410.800000	1.22178e-06
410.750000	1.2238e-06
410.700000	1.22583e-06
410.650000	1.22785e-06
410.600000	1.22988e-06
410.550000	1.23192e-06
410.500000	1.23396e-06
410.450000	1.236e-06
410.400000	1.23804e-06
410.350000	1.24009e-06
410.300000	1.24214e-06
410.250000	1.24419e-06
410.200000	1.24625e-06
410.150000	1.24831e-06
410.100000	1.25037e-06
410.050000	1.25244e-06
410.000000	1.25451e-06
409.950000	1.25659e-06
409.900000	1.25866e-06
409.850000	1.26074e-06
409.800000	1.26283e-06
409.750000	1.26492e-06
409.700000	1.26701e-06
409.650000	1.2691e-06
409.600000	1.2712e-06
409.550000	1.2733e-06
409.500000	1.27541e-06
409.450000	1.27752e-06
409.400000	1.27963e-06
409.350000	1.28175e-06
409.300000	1.28387e-06
409.250000	1.28599e-06
409.200000	1.28811e-06
409.150000	1.29024e-06
409.100000	1.29238e-06
409.050000	1.29451e-06
409.000000	1.29666e-06
408.950000	1.2988e-06
408.900000	1.30095e-06
408.850000	1.3031e-06
408.800000	1.30525e-06
408.750000	1.30741e-06
408.700000	1.30957e-06
408.650000	1.31174e-06
408.600000	1.31391e-06
408.550000	1.31608e-06
408.500000	1.31826e-06
408.450000	1.32044e-06
408.400000	1.32262e-06
408.350000	1.32481e-06
408.300000	1.327e-06
408.250000	1.32919e-06
408.200000	1.33139e-06
408.150000	1.33359e-06
408.100000	1.33579e-06
408.050000	1.338e-06
408.000000	1.34022e-06
407.950000	1.34243e-06
407.900000	1.34465e-06
407.850000	1.34687e-06
407.800000	1.3491e-06
407.750000	1.35133e-06
407.700000	1.35357e-06
407.650000	1.3558e-06
407.600000	1.35805e-06
407.550000	1.36029e-06
407.500000	1.36254e-06
407.450000	1.36479e-06
407.400000	1.36705e-06
407.350000	1.36931e-06
407.300000	1.37158e-06
407.250000	1.37384e-06
407.200000	1.37611e-06
407.150000	1.37839e-06
407.100000	1.38067e-06
407.050000	1.38295e-06
407.000000	1.38524e-06
406.950000	1.38753e-06
406.900000	1.38982e-06
406.850000	1.39212e-06
406.800000	1.39442e-06
406.750000	1.39673e-06
406.700000	1.39904e-06
406.650000	1.40135e-06
406.600000	1.40367e-06
406.550000	1.40599e-06
406.500000	1.40831e-06
406.450000	1.41064e-06
406.400000	1.41298e-06
406.350000	1.41531e-06
406.300000	1.41765e-06
406.250000	1.42e-06
406.200000	1.42234e-06
406.150000	1.4247e-06
406.100000	1.42705e-06
406.050000	1.42941e-06
406.000000	1.43177e-06
405.950000	1.43414e-06
405.900000	1.43651e-06
405.850000	1.43889e-06
405.800000	1.44127e-06
405.750000	1.44365e-06
405.700000	1.44604e-06
405.650000	1.44843e-06
405.600000	1.45082e-06
405.550000	1.45322e-06
405.500000	1.45563e-06
405.450000	1.45803e-06
405.400000	1.46044e-06
405.350000	1.46286e-06
405.300000	1.46528e-06
405.250000	1.4677e-06
405.200000	1.47013e-06
405.150000	1.47256e-06
405.100000	1.47499e-06
405.050000	1.47743e-06
405.000000	1.47987e-06
404.950000	1.48232e-06
404.900000	1.48477e-06
404.850000	1.48723e-06
404.800000	1.48969e-06
404.750000	1.49215e-06
404.700000	1.49462e-06
404.650000	1.49709e-06
404.600000	1.49956e-06
404.550000	1.50204e-06
404.500000	1.50453e-06
404.450000	1.50701e-06
404.400000	1.50951e-06
404.350000	1.512e-06
404.300000	1.5145e-06
404.250000	1.51701e-06
404.200000	1.51951e-06
404.150000	1.52203e-06
404.100000	1.52454e-06
404.050000	1.52706e-06
404.000000	1.52959e-06
403.950000	1.53212e-06
403.900000	1.53465e-06
403.850000	1.53719e-06
403.800000	1.53973e-06
403.750000	1.54228e-06
403.700000	1.54483e-06
403.650000	1.54738e-06
403.600000	1.54994e-06
403.550000	1.5525e-06
403.500000	1.55507e-06
403.450000	1.55764e-06
403.400000	1.56022e-06
403.350000	1.5628e-06
403.300000	1.56538e-06
403.250000	1.56797e-06
403.200000	1.57056e-06
403.150000	1.57316e-06
403.100000	1.57576e-06
403.050000	1.57836e-06
403.000000	1.58097e-06
402.950000	1.58359e-06
402.900000	1.58621e-06
402.850000	1.58883e-06
402.800000	1.59146e-06
402.750000	1.59409e-06
402.700000	1.59672e-06
402.650000	1.59936e-06
402.600000	1.60201e-06
402.550000	1.60466e-06
402.500000	1.60731e-06
402.450000	1.60997e-06
402.400000	1.61263e-06
402.350000	1.6153e-06
402.300000	1.61797e-06
402.250000	1.62064e-06
402.200000	1.62332e-06
402.150000	1.62601e-06
402.100000	1.6287e-06
402.050000	1.63139e-06
402.000000	1.63409e-06
401.950000	1.63679e-06
401.900000	1.63949e-06
401.850000	1.6422e-06
401.800000	1.64492e-06
401.750000	1.64764e-06
401.700000	1.65036e-06
401.650000	1.65309e-06
401.600000	1.65583e-06
401.550000	1.65856e-06
401.500000	1.66131e-06
401.450000	1.66405e-06
401.400000	1.66681e-06
401.350000	1.66956e-06
401.300000	1.67232e-06
401.250000	1.67509e-06
401.200000	1.67786e-06
401.150000	1.68063e-06
401.100000	1.68341e-06
401.050000	1.68619e-06
401.000000	1.68898e-06
400.950000	1.69177e-06
400.900000	1.69457e-06
400.850000	1.69737e-06
400.800000	1.70018e-06
400.750000	1.70299e-06
400.700000	1.70581e-06
400.650000	1.70863e-06
400.600000	1.71145e-06
400.550000	1.71428e-06
400.500000	1.71712e-06
400.450000	1.71996e-06
400.400000	1.7228e-06
400.350000	1.72565e-06
400.300000	1.7285e-06
400.250000	1.73136e-06
400.200000	1.73422e-06
400.150000	1.73709e-06
400.100000	1.73996e-06
400.050000	1.74284e-06
400.000000	1.74572e-06
399.950000	1.74861e-06
399.900000	1.7515e-06
399.850000	1.7544e-06
399.800000	1.7573e-06
399.750000	1.7602e-06
399.700000	1.76311e-06
399.650000	1.76603e-06
399.600000	1.76895e-06
399.550000	1.77187e-06
399.500000	1.7748e-06
399.450000	1.77774e-06
399.400000	1.78068e-06
399.350000	1.78362e-06
399.300000	1.78657e-06
399.250000	1.78952e-06
399.200000	1.79248e-06
399.150000	1.79545e-06
399.100000	1.79842e-06
399.050000	1.80139e-06
399.000000	1.80437e-06
398.950000	1.80735e-06
398.900000	1.81034e-06
398.850000	1.81333e-06
398.800000	1.81633e-06
398.750000	1.81933e-06
398.700000	1.82234e-06
398.650000	1.82536e-06
398.600000	1.82837e-06
398.550000	1.8314e-06
398.500000	1.83443e-06
398.450000	1.83746e-06
398.400000	1.8405e-06
398.350000	1.84354e-06
398.300000	1.84659e-06
398.250000	1.84964e-06
398.200000	1.8527e-06
398.150000	1.85576e-06
398.100000	1.85883e-06
398.050000	1.86191e-06
398.000000	1.86498e-06
397.950000	1.86807e-06
397.900000	1.87116e-06
397.850000	1.87425e-06
397.800000	1.87735e-06
397.750000	1.88045e-06
397.700000	1.88356e-06
397.650000	1.88668e-06
397.600000	1.8898e-06
397.550000	1.89292e-06
397.500000	1.89605e-06
397.450000	1.89919e-06
397.400000	1.90233e-06
397.350000	1.90547e-06
397.300000	1.90862e-06
397.250000	1.91178e-06
397.200000	1.91494e-06
397.150000	1.91811e-06
397.100000	1.92128e-06
397.050000	1.92445e-06
397.000000	1.92764e-06
396.950000	1.93082e-06
396.900000	1.93402e-06
396.850000	1.93721e-06
396.800000	1.94042e-06
396.750000	1.94363e-06
396.700000	1.94684e-06
396.650000	1.95006e-06
396.600000	1.95328e-06
396.550000	1.95651e-06
396.500000	1.95975e-06
396.450000	1.96299e-06
396.400000	1.96623e-06
396.350000	1.96949e-06
396.300000	1.97274e-06
396.250000	1.976e-06
396.200000	1.97927e-06
396.150000	1.98254e-06
396.100000	1.98582e-06
396.050000	1.9891e-06
396.000000	1.99239e-06
395.950000	1.99569e-06
395.900000	1.99899e-06
395.850000	2.00229e-06
395.800000	2.0056e-06
395.750000	2.00892e-06
395.700000	2.01224e-06
395.650000	2.01557e-06
395.600000	2.0189e-06
395.550000	2.02224e-06
395.500000	2.02558e-06
395.450000	2.02893e-06
395.400000	2.03229e-06
395.350000	2.03565e-06
395.300000	2.03901e-06
395.250000	2.04239e-06
395.200000	2.04576e-06
395.150000	2.04915e-06
395.100000	2.05253e-06
395.050000	2.05593e-06
395.000000	2.05933e-06
394.950000	2.06273e-06
394.900000	2.06614e-06
394.850000	2.06956e-06
394.800000	2.07298e-06
394.750000	2.07641e-06
394.700000	2.07984e-06
394.650000	2.08328e-06
394.600000	2.08673e-06
394.550000	2.09018e-06
394.500000	2.09363e-06
394.450000	2.09709e-06
394.400000	2.10056e-06
394.350000	2.10403e-06
394.300000	2.10751e-06
394.250000	2.111e-06
394.200000	2.11449e-06
394.150000	2.11798e-06
394.100000	2.12149e-06
394.050000	2.12499e-06
394.000000	2.12851e-06
393.950000	2.13203e-06
393.900000	2.13555e-06
393.850000	2.13908e-06
393.800000	2.14262e-06
393.750000	2.14616e-06
393.700000	2.14971e-06
393.650000	2.15327e-06
393.600000	2.15683e-06
393.550000	2.16039e-06
393.500000	2.16397e-06
393.450000	2.16754e-06
393.400000	2.17113e-06
393.350000	2.17472e-06
393.300000	2.17831e-06
393.250000	2.18192e-06
393.200000	2.18552e-06
393.150000	2.18914e-06
393.100000	2.19276e-06
393.050000	2.19638e-06
393.000000	2.20001e-06
392.950000	2.20365e-06
392.900000	2.2073e-06
392.850000	2.21094e-06
392.800000	2.2146e-06
392.750000	2.21826e-06
392.700000	2.22193e-06
392.650000	2.2256e-06
392.600000	2.22928e-06
392.550000	2.23297e-06
392.500000	2.23666e-06
392.450000	2.24036e-06
392.400000	2.24407e-06
392.350000	2.24778e-06
392.300000	2.25149e-06
392.250000	2.25522e-06
392.200000	2.25894e-06
392.150000	2.26268e-06
392.100000	2.26642e-06
392.050000	2.27017e-06
392.000000	2.27392e-06
391.950000	2.27768e-06
391.900000	2.28145e-06
391.850000	2.28522e-06
391.800000	2.289e-06
391.750000	2.29278e-06
391.700000	2.29657e-06
391.650000	2.30037e-06
391.600000	2.30418e-06
391.550000	2.30799e-06
391.500000	2.3118e-06
391.450000	2.31562e-06
391.400000	2.31945e-06
391.350000	2.32329e-06
391.300000	2.32713e-06
391.250000	2.33098e-06
391.200000	2.33483e-06
391.150000	2.33869e-06
391.100000	2.34256e-06
391.050000	2.34643e-06
391.000000	2.35031e-06
390.950000	2.3542e-06
390.900000	2.35809e-06
390.850000	2.36199e-06
390.800000	2.3659e-06
390.750000	2.36981e-06
390.700000	2.37373e-06
390.650000	2.37765e-06
390.600000	2.38158e-06
390.550000	2.38552e-06
390.500000	2.38946e-06
390.450000	2.39342e-06
390.400000	2.39737e-06
390.350000	2.40134e-06
390.300000	2.40531e-06
390.250000	2.40928e-06
390.200000	2.41327e-06
390.150000	2.41726e-06
390.100000	2.42126e-06
390.050000	2.42526e-06
390.000000	2.42927e-06
389.950000	2.43329e-06
389.900000	2.43731e-06
389.850000	2.44134e-06
389.800000	2.44538e-06
389.750000	2.44942e-06
389.700000	2.45347e-06
389.650000	2.45753e-06
389.600000	2.46159e-06
389.550000	2.46566e-06
389.500000	2.46974e-06
389.450000	2.47382e-06
389.400000	2.47791e-06
389.350000	2.48201e-06
389.300000	2.48611e-06
389.250000	2.49022e-06
389.200000	2.49434e-06
389.150000	2.49846e-06
389.100000	2.5026e-06
389.050000	2.50673e-06
389.000000	2.51088e-06
388.950000	2.51503e-06
388.900000	2.51919e-06
388.850000	2.52335e-06
388.800000	2.52753e-06
388.750000	2.53171e-06
388.700000	2.53589e-06
388.650000	2.54009e-06
388.600000	2.54429e-06
388.550000	2.54849e-06
388.500000	2.55271e-06
388.450000	2.55693e-06
388.400000	2.56115e-06
388.350000	2.56539e-06
388.300000	2.56963e-06
388.250000	2.57388e-06
388.200000	2.57814e-06
388.150000	2.5824e-06
388.100000	2.58667e-06
388.050000	2.59095e-06
388.000000	2.59523e-06
387.950000	2.59952e-06
387.900000	2.60382e-06
387.850000	2.60812e-06
387.800000	2.61244e-06
387.750000	2.61676e-06
387.700000	2.62108e-06
387.650000	2.62542e-06
387.600000	2.62976e-06
387.550000	2.63411e-06
387.500000	2.63846e-06
387.450000	2.64282e-06
387.400000	2.64719e-06
387.350000	2.65157e-06
387.300000	2.65596e-06
387.250000	2.66035e-06
387.200000	2.66475e-06
387.150000	2.66915e-06
387.100000	2.67357e-06
387.050000	2.67799e-06
387.000000	2.68241e-06
386.950000	2.68685e-06
386.900000	2.69129e-06
386.850000	2.69574e-06
386.800000	2.7002e-06
386.750000	2.70466e-06
386.700000	2.70914e-06
386.650000	2.71362e-06
386.600000	2.7181e-06
386.550000	2.7226e-06
386.500000	2.7271e-06
386.450000	2.73161e-06
386.400000	2.73613e-06
386.350000	2.74065e-06
386.300000	2.74518e-06
386.250000	2.74972e-06
386.200000	2.75427e-06
386.150000	2.75882e-06
386.100000	2.76338e-06
386.050000	2.76795e-06
386.000000	2.77253e-06
385.950000	2.77711e-06
385.900000	2.7817e-06
385.850000	2.7863e-06
385.800000	2.79091e-06
385.750000	2.79553e-06
385.700000	2.80015e-06
385.650000	2.80478e-06
385.600000	2.80942e-06
385.550000	2.81406e-06
385.500000	2.81871e-06
385.450000	2.82337e-06
385.400000	2.82804e-06
385.350000	2.83272e-06
385.300000	2.8374e-06
385.250000	2.84209e-06
385.200000	2.84679e-06
385.150000	2.8515e-06
385.100000	2.85622e-06
385.050000	2.86094e-06
385.000000	2.86567e-06
384.950000	2.87041e-06
384.900000	2.87515e-06
384.850000	2.87991e-06
384.800000	2.88467e-06
384.750000	2.88944e-06
384.700000	2.89422e-06
384.650000	2.899e-06
384.600000	2.9038e-06
384.550000	2.9086e-06
384.500000	2.91341e-06
384.450000	2.91822e-06
384.400000	2.92305e-06
384.350000	2.92788e-06
384.300000	2.93272e-06
384.250000	2.93757e-06
384.200000	2.94243e-06
384.150000	2.9473e-06
384.100000	2.95217e-06
384.050000	2.95705e-06
384.000000	2.96194e-06
383.950000	2.96684e-06
383.900000	2.97174e-06
383.850000	2.97666e-06
383.800000	2.98158e-06
383.750000	2.98651e-06
383.700000	2.99145e-06
383.650000	2.99639e-06
383.600000	3.00135e-06
383.550000	3.00631e-06
383.500000	3.01128e-06
383.450000	3.01626e-06
383.400000	3.02125e-06
383.350000	3.02624e-06
383.300000	3.03125e-06
383.250000	3.03626e-06
383.200000	3.04128e-06
383.150000	3.04631e-06
383.100000	3.05134e-06
383.050000	3.05639e-06
383.000000	3.06144e-06
382.950000	3.06651e-06
382.900000	3.07158e-06
382.850000	3.07665e-06
382.800000	3.08174e-06
382.750000	3.08684e-06
382.700000	3.09194e-06
382.650000	3.09705e-06
382.600000	3.10218e-06
382.550000	3.1073e-06
382.500000	3.11244e-06
382.450000	3.11759e-06
382.400000	3.12274e-06
382.350000	3.12791e-06
382.300000	3.13308e-06
382.250000	3.13826e-06
382.200000	3.14345e-06
382.150000	3.14865e-06
382.100000	3.15385e-06
382.050000	3.15907e-06
382.000000	3.16429e-06
381.950000	3.16952e-06
381.900000	3.17476e-06
381.850000	3.18001e-06
381.800000	3.18527e-06
381.750000	3.19054e-06
381.700000	3.19581e-06
381.650000	3.2011e-06
381.600000	3.20639e-06
381.550000	3.21169e-06
381.500000	3.217e-06
381.450000	3.22232e-06
381.400000	3.22765e-06
381.350000	3.23299e-06
381.300000	3.23833e-06
381.250000	3.24369e-06
381.200000	3.24905e-06
381.150000	3.25442e-06
381.100000	3.2598e-06
381.050000	3.26519e-06
381.000000	3.27059e-06
380.950000	3.276e-06
380.900000	3.28142e-06
380.850000	3.28684e-06
380.800000	3.29228e-06
380.750000	3.29772e-06
380.700000	3.30317e-06
380.650000	3.30864e-06
380.600000	3.31411e-06
380.550000	3.31959e-06
380.500000	3.32508e-06
380.450000	3.33057e-06
380.400000	3.33608e-06
380.350000	3.3416e-06
380.300000	3.34712e-06
380.250000	3.35266e-06
380.200000	3.3582e-06
380.150000	3.36375e-06
380.100000	3.36931e-06
380.050000	3.37489e-06
380.000000	3.38047e-06
379.950000	3.38606e-06
379.900000	3.39165e-06
379.850000	3.39726e-06
379.800000	3.40288e-06
379.750000	3.40851e-06
379.700000	3.41414e-06
379.650000	3.41979e-06
379.600000	3.42544e-06
379.550000	3.43111e-06
379.500000	3.43678e-06
379.450000	3.44246e-06
379.400000	3.44815e-06
379.350000	3.45386e-06
379.300000	3.45957e-06
379.250000	3.46529e-06
379.200000	3.47102e-06
379.150000	3.47676e-06
379.100000	3.4825e-06
379.050000	3.48826e-06
379.000000	3.49403e-06
378.950000	3.49981e-06
378.900000	3.50559e-06
378.850000	3.51139e-06
378.800000	3.5172e-06
378.750000	3.52301e-06
378.700000	3.52884e-06
378.650000	3.53467e-06
378.600000	3.54052e-06
378.550000	3.54637e-06
378.500000	3.55224e-06
378.450000	3.55811e-06
378.400000	3.56399e-06
378.350000	3.56989e-06
378.300000	3.57579e-06
378.250000	3.5817e-06
378.200000	3.58762e-06
378.150000	3.59355e-06
378.100000	3.5995e-06
378.050000	3.60545e-06
378.000000	3.61141e-06
377.950000	3.61738e-06
377.900000	3.62336e-06
377.850000	3.62935e-06
377.800000	3.63535e-06
377.750000	3.64137e-06
377.700000	3.64739e-06
377.650000	3.65342e-06
377.600000	3.65946e-06
377.550000	3.66551e-06
377.500000	3.67157e-06
377.450000	3.67764e-06
377.400000	3.68372e-06
377.350000	3.68981e-06
377.300000	3.69591e-06
377.250000	3.70203e-06
377.200000	3.70815e-06
377.150000	3.71428e-06
377.100000	3.72042e-06
377.050000	3.72657e-06
377.000000	3.73273e-06
376.950000	3.7389e-06
376.900000	3.74509e-06
376.850000	3.75128e-06
376.800000	3.75748e-06
376.750000	3.7637e-06
376.700000	3.76992e-06
376.650000	3.77615e-06
376.600000	3.7824e-06
376.550000	3.78865e-06
376.500000	3.79491e-06
376.450000	3.80119e-06
376.400000	3.80747e-06
376.350000	3.81377e-06
376.300000	3.82008e-06
376.250000	3.82639e-06
376.200000	3.83272e-06
376.150000	3.83906e-06
376.100000	3.8454e-06
376.050000	3.85176e-06
376.000000	3.85813e-06
375.950000	3.86451e-06
375.900000	3.8709e-06
375.850000	3.8773e-06
375.800000	3.88371e-06
375.750000	3.89013e-06
375.700000	3.89657e-06
375.650000	3.90301e-06
375.600000	3.90946e-06
375.550000	3.91593e-06
375.500000	3.9224e-06
375.450000	3.92889e-06
375.400000	3.93538e-06
375.350000	3.94189e-06
375.300000	3.94841e-06
375.250000	3.95494e-06
375.200000	3.96148e-06
375.150000	3.96803e-06
375.100000	3.97459e-06
375.050000	3.98116e-06
375.000000	3.98774e-06
374.950000	3.99434e-06
374.900000	4.00094e-06
374.850000	4.00756e-06
374.800000	4.01418e-06
374.750000	4.02082e-06
374.700000	4.02747e-06
374.650000	4.03413e-06
374.600000	4.0408e-06
374.550000	4.04748e-06
374.500000	4.05417e-06
374.450000	4.06088e-06
374.400000	4.06759e-06
374.350000	4.07432e-06
374.300000	4.08105e-06
374.250000	4.0878e-06
374.200000	4.09456e-06
374.150000	4.10133e-06
374.100000	4.10811e-06
374.050000	4.1149e-06
374.000000	4.12171e-06
373.950000	4.12852e-06
373.900000	4.13535e-06
373.850000	4.14219e-06
373.800000	4.14904e-06
373.750000	4.1559e-06
373.700000	4.16277e-06
373.650000	4.16965e-06
373.600000	4.17655e-06
373.550000	4.18345e-06
373.500000	4.19037e-06
373.450000	4.1973e-06
373.400000	4.20424e-06
373.350000	4.21119e-06
373.300000	4.21815e-06
373.250000	4.22513e-06
373.200000	4.23211e-06
373.150000	4.23911e-06
373.100000	4.24612e-06
373.050000	4.25314e-06
373.000000	4.26017e-06
372.950000	4.26722e-06
372.900000	4.27427e-06
372.850000	4.28134e-06
372.800000	4.28842e-06
372.750000	4.29551e-06
372.700000	4.30261e-06
372.650000	4.30973e-06
372.600000	4.31685e-06
372.550000	4.32399e-06
372.500000	4.33114e-06
372.450000	4.3383e-06
372.400000	4.34548e-06
372.350000	4.35266e-06
372.300000	4.35986e-06
372.250000	4.36707e-06
372.200000	4.37429e-06
372.150000	4.38152e-06
372.100000	4.38877e-06
372.050000	4.39602e-06
372.000000	4.40329e-06
371.950000	4.41057e-06
371.900000	4.41787e-06
371.850000	4.42517e-06
371.800000	4.43249e-06
371.750000	4.43982e-06
371.700000	4.44716e-06
371.650000	4.45451e-06
371.600000	4.46188e-06
371.550000	4.46925e-06
371.500000	4.47664e-06
371.450000	4.48405e-06
371.400000	4.49146e-06
371.350000	4.49889e-06
371.300000	4.50633e-06
371.250000	4.51378e-06
371.200000	4.52124e-06
371.150000	4.52872e-06
371.100000	4.5362e-06
371.050000	4.5437e-06
371.000000	4.55122e-06
370.950000	4.55874e-06
370.900000	4.56628e-06
370.850000	4.57383e-06
370.800000	4.58139e-06
370.750000	4.58897e-06
370.700000	4.59656e-06
370.650000	4.60416e-06
370.600000	4.61177e-06
370.550000	4.6194e-06
370.500000	4.62703e-06
370.450000	4.63468e-06
370.400000	4.64235e-06
370.350000	4.65002e-06
370.300000	4.65771e-06
370.250000	4.66541e-06
370.200000	4.67313e-06
370.150000	4.68086e-06
370.100000	4.6886e-06
370.050000	4.69635e-06
370.000000	4.70411e-06
369.950000	4.71189e-06
369.900000	4.71968e-06
369.850000	4.72749e-06
369.800000	4.7353e-06
369.750000	4.74313e-06
369.700000	4.75098e-06
369.650000	4.75883e-06
369.600000	4.7667e-06
369.550000	4.77458e-06
369.500000	4.78248e-06
369.450000	4.79038e-06
369.400000	4.7983e-06
369.350000	4.80624e-06
369.300000	4.81419e-06
369.250000	4.82215e-06
369.200000	4.83012e-06
369.150000	4.83811e-06
369.100000	4.84611e-06
369.050000	4.85412e-06
369.000000	4.86214e-06
368.950000	4.87018e-06
368.900000	4.87824e-06
368.850000	4.8863e-06
368.800000	4.89438e-06
368.750000	4.90248e-06
368.700000	4.91058e-06
368.650000	4.9187e-06
368.600000	4.92683e-06
368.550000	4.93498e-06
368.500000	4.94314e-06
368.450000	4.95131e-06
368.400000	4.9595e-06
368.350000	4.9677e-06
368.300000	4.97592e-06
368.250000	4.98414e-06
368.200000	4.99238e-06
368.150000	5.00064e-06
368.100000	5.00891e-06
368.050000	5.01719e-06
368.000000	5.02549e-06
367.950000	5.0338e-06
367.900000	5.04212e-06
367.850000	5.05046e-06
367.800000	5.05881e-06
367.750000	5.06717e-06
367.700000	5.07555e-06
367.650000	5.08394e-06
367.600000	5.09235e-06
367.550000	5.10077e-06
367.500000	5.1092e-06
367.450000	5.11765e-06
367.400000	5.12611e-06
367.350000	5.13459e-06
367.300000	5.14308e-06
367.250000	5.15158e-06
367.200000	5.1601e-06
367.150000	5.16863e-06
367.100000	5.17718e-06
367.050000	5.18574e-06
367.000000	5.19431e-06
366.950000	5.2029e-06
366.900000	5.21151e-06
366.850000	5.22012e-06
366.800000	5.22875e-06
366.750000	5.2374e-06
366.700000	5.24606e-06
366.650000	5.25473e-06
366.600000	5.26342e-06
366.550000	5.27213e-06
366.500000	5.28084e-06
366.450000	5.28957e-06
366.400000	5.29832e-06
366.350000	5.30708e-06
366.300000	5.31586e-06
366.250000	5.32465e-06
366.200000	5.33345e-06
366.150000	5.34227e-06
366.100000	5.3511e-06
366.050000	5.35995e-06
366.000000	5.36881e-06
365.950000	5.37769e-06
365.900000	5.38658e-06
365.850000	5.39549e-06
365.800000	5.40441e-06
365.750000	5.41335e-06
365.700000	5.4223e-06
365.650000	5.43126e-06
365.600000	5.44024e-06
365.550000	5.44924e-06
365.500000	5.45825e-06
365.450000	5.46727e-06
365.400000	5.47631e-06
365.350000	5.48537e-06
365.300000	5.49444e-06
365.250000	5.50352e-06
365.200000	5.51262e-06
365.150000	5.52174e-06
365.100000	5.53087e-06
365.050000	5.54002e-06
365.000000	5.54918e-06
364.950000	5.55835e-06
364.900000	5.56754e-06
364.850000	5.57675e-06
364.800000	5.58597e-06
364.750000	5.5952e-06
364.700000	5.60446e-06
364.650000	5.61372e-06
364.600000	5.62301e-06
364.550000	5.6323e-06
364.500000	5.64162e-06
364.450000	5.65094e-06
364.400000	5.66029e-06
364.350000	5.66965e-06
364.300000	5.67902e-06
364.250000	5.68841e-06
364.200000	5.69782e-06
364.150000	5.70724e-06
364.100000	5.71668e-06
364.050000	5.72613e-06
364.000000	5.7356e-06
363.950000	5.74508e-06
363.900000	5.75458e-06
363.850000	5.76409e-06
363.800000	5.77363e-06
363.750000	5.78317e-06
363.700000	5.79273e-06
363.650000	5.80231e-06
363.600000	5.81191e-06
363.550000	5.82152e-06
363.500000	5.83114e-06
363.450000	5.84078e-06
363.400000	5.85044e-06
363.350000	5.86012e-06
363.300000	5.86981e-06
363.250000	5.87951e-06
363.200000	5.88923e-06
363.150000	5.89897e-06
363.100000	5.90872e-06
363.050000	5.91849e-06
363.000000	5.92828e-06
362.950000	5.93808e-06
362.900000	5.9479e-06
362.850000	5.95774e-06
362.800000	5.96759e-06
362.750000	5.97745e-06
362.700000	5.98734e-06
362.650000	5.99724e-06
362.600000	6.00715e-06
362.550000	6.01709e-06
362.500000	6.02704e-06
362.450000	6.037e-06
362.400000	6.04698e-06
362.350000	6.05698e-06
362.300000	6.067e-06
362.250000	6.07703e-06
362.200000	6.08708e-06
362.150000	6.09714e-06
362.100000	6.10722e-06
362.050000	6.11732e-06
362.000000	6.12744e-06
361.950000	6.13757e-06
361.900000	6.14772e-06
361.850000	6.15788e-06
361.800000	6.16807e-06
361.750000	6.17826e-06
361.700000	6.18848e-06
361.650000	6.19871e-06
361.600000	6.20896e-06
361.550000	6.21923e-06
361.500000	6.22951e-06
361.450000	6.23981e-06
361.400000	6.25013e-06
361.350000	6.26046e-06
361.300000	6.27082e-06
361.250000	6.28118e-06
361.200000	6.29157e-06
361.150000	6.30197e-06
361.100000	6.31239e-06
361.050000	6.32283e-06
361.000000	6.33329e-06
360.950000	6.34376e-06
360.900000	6.35425e-06
360.850000	6.36475e-06
360.800000	6.37528e-06
360.750000	6.38582e-06
360.700000	6.39638e-06
360.650000	6.40695e-06
360.600000	6.41755e-06
360.550000	6.42816e-06
360.500000	6.43879e-06
360.450000	6.44943e-06
360.400000	6.4601e-06
360.350000	6.47078e-06
360.300000	6.48148e-06
360.250000	6.4922e-06
360.200000	6.50293e-06
360.150000	6.51368e-06
360.100000	6.52445e-06
360.050000	6.53524e-06
360.000000	6.54605e-06
359.950000	6.55687e-06
359.900000	6.56771e-06
359.850000	6.57857e-06
359.800000	6.58945e-06
359.750000	6.60035e-06
359.700000	6.61126e-06
359.650000	6.62219e-06
359.600000	6.63314e-06
359.550000	6.64411e-06
359.500000	6.6551e-06
359.450000	6.6661e-06
359.400000	6.67712e-06
359.350000	6.68816e-06
359.300000	6.69922e-06
359.250000	6.7103e-06
359.200000	6.72139e-06
359.150000	6.73251e-06
359.100000	6.74364e-06
359.050000	6.75479e-06
359.000000	6.76596e-06
358.950000	6.77715e-06
358.900000	6.78835e-06
358.850000	6.79958e-06
358.800000	6.81082e-06
358.750000	6.82208e-06
358.700000	6.83336e-06
358.650000	6.84466e-06
358.600000	6.85598e-06
358.550000	6.86732e-06
358.500000	6.87867e-06
358.450000	6.89004e-06
358.400000	6.90144e-06
358.350000	6.91285e-06
358.300000	6.92428e-06
358.250000	6.93573e-06
358.200000	6.9472e-06
358.150000	6.95868e-06
358.100000	6.97019e-06
358.050000	6.98171e-06
358.000000	6.99326e-06
357.950000	7.00482e-06
357.900000	7.0164e-06
357.850000	7.02801e-06
357.800000	7.03963e-06
357.750000	7.05127e-06
357.700000	7.06293e-06
357.650000	7.0746e-06
357.600000	7.0863e-06
357.550000	7.09802e-06
357.500000	7.10976e-06
357.450000	7.12151e-06
357.400000	7.13329e-06
357.350000	7.14508e-06
357.300000	7.1569e-06
357.250000	7.16873e-06
357.200000	7.18058e-06
357.150000	7.19246e-06
357.100000	7.20435e-06
357.050000	7.21626e-06
357.000000	7.22819e-06
356.950000	7.24014e-06
356.900000	7.25212e-06
356.850000	7.26411e-06
356.800000	7.27612e-06
356.750000	7.28815e-06
356.700000	7.3002e-06
356.650000	7.31227e-06
356.600000	7.32436e-06
356.550000	7.33647e-06
356.500000	7.3486e-06
356.450000	7.36075e-06
356.400000	7.37293e-06
356.350000	7.38512e-06
356.300000	7.39733e-06
356.250000	7.40956e-06
356.200000	7.42181e-06
356.150000	7.43408e-06
356.100000	7.44638e-06
356.050000	7.45869e-06
356.000000	7.47102e-06
355.950000	7.48337e-06
355.900000	7.49575e-06
355.850000	7.50814e-06
355.800000	7.52056e-06
355.750000	7.53299e-06
355.700000	7.54545e-06
355.650000	7.55792e-06
355.600000	7.57042e-06
355.550000	7.58294e-06
355.500000	7.59548e-06
355.450000	7.60804e-06
355.400000	7.62062e-06
355.350000	7.63322e-06
355.300000	7.64584e-06
355.250000	7.65848e-06
355.200000	7.67114e-06
355.150000	7.68383e-06
355.100000	7.69653e-06
355.050000	7.70926e-06
355.000000	7.72201e-06
354.950000	7.73477e-06
354.900000	7.74756e-06
354.850000	7.76037e-06
354.800000	7.77321e-06
354.750000	7.78606e-06
354.700000	7.79893e-06
354.650000	7.81183e-06
354.600000	7.82474e-06
354.550000	7.83768e-06
354.500000	7.85064e-06
354.450000	7.86362e-06
354.400000	7.87663e-06
354.350000	7.88965e-06
354.300000	7.9027e-06
354.250000	7.91576e-06
354.200000	7.92885e-06
354.150000	7.94196e-06
354.100000	7.95509e-06
354.050000	7.96825e-06
354.000000	7.98142e-06
353.950000	7.99462e-06
353.900000	8.00784e-06
353.850000	8.02108e-06
353.800000	8.03434e-06
353.750000	8.04763e-06
353.700000	8.06093e-06
353.650000	8.07426e-06
353.600000	8.08761e-06
353.550000	8.10099e-06
353.500000	8.11438e-06
353.450000	8.1278e-06
353.400000	8.14124e-06
353.350000	8.1547e-06
353.300000	8.16818e-06
353.250000	8.18169e-06
353.200000	8.19522e-06
353.150000	8.20877e-06
353.100000	8.22234e-06
353.050000	8.23594e-06
353.000000	8.24955e-06
352.950000	8.26319e-06
352.900000	8.27686e-06
352.850000	8.29054e-06
352.800000	8.30425e-06
352.750000	8.31798e-06
352.700000	8.33174e-06
352.650000	8.34551e-06
352.600000	8.35931e-06
352.550000	8.37313e-06
352.500000	8.38698e-06
352.450000	8.40085e-06
352.400000	8.41474e-06
352.350000	8.42865e-06
352.300000	8.44259e-06
352.250000	8.45655e-06
352.200000	8.47053e-06
352.150000	8.48454e-06
352.100000	8.49857e-06
352.050000	8.51262e-06
352.000000	8.52669e-06
351.950000	8.54079e-06
351.900000	8.55491e-06
351.850000	8.56906e-06
351.800000	8.58323e-06
351.750000	8.59742e-06
351.700000	8.61164e-06
351.650000	8.62588e-06
351.600000	8.64014e-06
351.550000	8.65443e-06
351.500000	8.66874e-06
351.450000	8.68307e-06
351.400000	8.69743e-06
351.350000	8.71181e-06
351.300000	8.72621e-06
351.250000	8.74064e-06
351.200000	8.75509e-06
351.150000	8.76957e-06
351.100000	8.78407e-06
351.050000	8.7986e-06
351.000000	8.81314e-06
350.950000	8.82772e-06
350.900000	8.84231e-06
350.850000	8.85693e-06
350.800000	8.87158e-06
350.750000	8.88625e-06
350.700000	8.90094e-06
350.650000	8.91566e-06
350.600000	8.9304e-06
350.550000	8.94517e-06
350.500000	8.95996e-06
350.450000	8.97477e-06
350.400000	8.98961e-06
350.350000	9.00448e-06
350.300000	9.01937e-06
350.250000	9.03428e-06
350.200000	9.04922e-06
350.150000	9.06418e-06
350.100000	9.07917e-06
350.050000	9.09418e-06
350.000000	9.10922e-06
349.950000	9.12428e-06
349.900000	9.13937e-06
349.850000	9.15448e-06
349.800000	9.16961e-06
349.750000	9.18478e-06
349.700000	9.19996e-06
349.650000	9.21518e-06
349.600000	9.23041e-06
349.550000	9.24568e-06
349.500000	9.26096e-06
349.450000	9.27628e-06
349.400000	9.29161e-06
349.350000	9.30698e-06
349.300000	9.32237e-06
349.250000	9.33778e-06
349.200000	9.35322e-06
349.150000	9.36869e-06
349.100000	9.38418e-06
349.050000	9.39969e-06
349.000000	9.41524e-06
348.950000	9.43081e-06
348.900000	9.4464e-06
348.850000	9.46202e-06
348.800000	9.47766e-06
348.750000	9.49334e-06
348.700000	9.50903e-06
348.650000	9.52476e-06
348.600000	9.5405e-06
348.550000	9.55628e-06
348.500000	9.57208e-06
348.450000	9.58791e-06
348.400000	9.60376e-06
348.350000	9.61964e-06
348.300000	9.63555e-06
348.250000	9.65148e-06
348.200000	9.66744e-06
348.150000	9.68342e-06
348.100000	9.69944e-06
348.050000	9.71547e-06
348.000000	9.73154e-06
347.950000	9.74763e-06
347.900000	9.76375e-06
347.850000	9.77989e-06
347.800000	9.79606e-06
347.750000	9.81226e-06
347.700000	9.82848e-06
347.650000	9.84474e-06
347.600000	9.86101e-06
347.550000	9.87732e-06
347.500000	9.89365e-06
347.450000	9.91001e-06
347.400000	9.9264e-06
347.350000	9.94281e-06
347.300000	9.95925e-06
347.250000	9.97572e-06
347.200000	9.99221e-06
347.150000	1.00087e-05
347.100000	1.00253e-05
347.050000	1.00419e-05
347.000000	1.00585e-05
346.950000	1.00751e-05
346.900000	1.00918e-05
346.850000	1.01084e-05
346.800000	1.01252e-05
346.750000	1.01419e-05
346.700000	1.01587e-05
346.650000	1.01755e-05
346.600000	1.01923e-05
346.550000	1.02091e-05
346.500000	1.0226e-05
346.450000	1.02429e-05
346.400000	1.02599e-05
346.350000	1.02768e-05
346.300000	1.02938e-05
346.250000	1.03108e-05
346.200000	1.03279e-05
346.150000	1.0345e-05
346.100000	1.03621e-05
346.050000	1.03792e-05
346.000000	1.03964e-05
345.950000	1.04136e-05
345.900000	1.04308e-05
345.850000	1.0448e-05
345.800000	1.04653e-05
345.750000	1.04826e-05
345.700000	1.04999e-05
345.650000	1.05173e-05
345.600000	1.05347e-05
345.550000	1.05521e-05
345.500000	1.05696e-05
345.450000	1.0587e-05
345.400000	1.06045e-05
345.350000	1.06221e-05
345.300000	1.06396e-05
345.250000	1.06572e-05
345.200000	1.06749e-05
345.150000	1.06925e-05
345.100000	1.07102e-05
345.050000	1.07279e-05
345.000000	1.07456e-05
344.950000	1.07634e-05
344.900000	1.07812e-05
344.850000	1.0799e-05
344.800000	1.08169e-05
344.750000	1.08348e-05
344.700000	1.08527e-05
344.650000	1.08706e-05
344.600000	1.08886e-05
344.550000	1.09066e-05
344.500000	1.09246e-05
344.450000	1.09427e-05
344.400000	1.09608e-05
344.350000	1.09789e-05
344.300000	1.09971e-05
344.250000	1.10153e-05
344.200000	1.10335e-05
344.150000	1.10517e-05
344.100000	1.107e-05
344.050000	1.10883e-05
344.000000	1.11066e-05
343.950000	1.1125e-05
343.900000	1.11434e-05
343.850000	1.11618e-05
343.800000	1.11803e-05
343.750000	1.11988e-05
343.700000	1.12173e-05
343.650000	1.12358e-05
343.600000	1.12544e-05
343.550000	1.1273e-05
343.500000	1.12917e-05
343.450000	1.13103e-05
343.400000	1.1329e-05
343.350000	1.13478e-05
343.300000	1.13665e-05
343.250000	1.13853e-05
343.200000	1.14041e-05
343.150000	1.1423e-05
343.100000	1.14419e-05
343.050000	1.14608e-05
343.000000	1.14798e-05
342.950000	1.14987e-05
342.900000	1.15177e-05
342.850000	1.15368e-05
342.800000	1.15559e-05
342.750000	1.1575e-05
342.700000	1.15941e-05
342.650000	1.16133e-05
342.600000	1.16325e-05
342.550000	1.16517e-05
342.500000	1.1671e-05
342.450000	1.16903e-05
342.400000	1.17096e-05
342.350000	1.1729e-05
342.300000	1.17484e-05
342.250000	1.17678e-05
342.200000	1.17873e-05
342.150000	1.18067e-05
342.100000	1.18263e-05
342.050000	1.18458e-05
342.000000	1.18654e-05
341.950000	1.1885e-05
341.900000	1.19047e-05
341.850000	1.19244e-05
341.800000	1.19441e-05
341.750000	1.19638e-05
341.700000	1.19836e-05
341.650000	1.20034e-05
341.600000	1.20233e-05
341.550000	1.20432e-05
341.500000	1.20631e-05
341.450000	1.2083e-05
341.400000	1.2103e-05
341.350000	1.2123e-05
341.300000	1.21431e-05
341.250000	1.21631e-05
341.200000	1.21832e-05
341.150000	1.22034e-05
341.100000	1.22236e-05
341.050000	1.22438e-05
341.000000	1.2264e-05
340.950000	1.22843e-05
340.900000	1.23046e-05
340.850000	1.2325e-05
340.800000	1.23453e-05
340.750000	1.23658e-05
340.700000	1.23862e-05
340.650000	1.24067e-05
340.600000	1.24272e-05
340.550000	1.24477e-05
340.500000	1.24683e-05
340.450000	1.24889e-05
340.400000	1.25096e-05
340.350000	1.25303e-05
340.300000	1.2551e-05
340.250000	1.25717e-05
340.200000	1.25925e-05
340.150000	1.26134e-05
340.100000	1.26342e-05
340.050000	1.26551e-05
340.000000	1.2676e-05
339.950000	1.2697e-05
339.900000	1.2718e-05
339.850000	1.2739e-05
339.800000	1.27601e-05
339.750000	1.27812e-05
339.700000	1.28023e-05
339.650000	1.28235e-05
339.600000	1.28447e-05
339.550000	1.28659e-05
339.500000	1.28872e-05
339.450000	1.29085e-05
339.400000	1.29298e-05
339.350000	1.29512e-05
339.300000	1.29726e-05
339.250000	1.29941e-05
339.200000	1.30156e-05
339.150000	1.30371e-05
339.100000	1.30587e-05
339.050000	1.30802e-05
339.000000	1.31019e-05
338.950000	1.31235e-05
338.900000	1.31452e-05
338.850000	1.3167e-05
338.800000	1.31887e-05
338.750000	1.32106e-05
338.700000	1.32324e-05
338.650000	1.32543e-05
338.600000	1.32762e-05
338.550000	1.32981e-05
338.500000	1.33201e-05
338.450000	1.33422e-05
338.400000	1.33642e-05
338.350000	1.33863e-05
338.300000	1.34085e-05
338.250000	1.34306e-05
338.200000	1.34528e-05
338.150000	1.34751e-05
338.100000	1.34974e-05
338.050000	1.35197e-05
338.000000	1.3542e-05
337.950000	1.35644e-05
337.900000	1.35869e-05
337.850000	1.36093e-05
337.800000	1.36318e-05
337.750000	1.36544e-05
337.700000	1.36769e-05
337.650000	1.36996e-05
337.600000	1.37222e-05
337.550000	1.37449e-05
337.500000	1.37676e-05
337.450000	1.37904e-05
337.400000	1.38132e-05
337.350000	1.3836e-05
337.300000	1.38589e-05
337.250000	1.38818e-05
337.200000	1.39048e-05
337.150000	1.39278e-05
337.100000	1.39508e-05
337.050000	1.39739e-05
337.000000	1.3997e-05
336.950000	1.40201e-05
336.900000	1.40433e-05
336.850000	1.40665e-05
336.800000	1.40898e-05
336.750000	1.41131e-05
336.700000	1.41364e-05
336.650000	1.41598e-05
336.600000	1.41832e-05
336.550000	1.42066e-05
336.500000	1.42301e-05
336.450000	1.42537e-05
336.400000	1.42772e-05
336.350000	1.43008e-05
336.300000	1.43245e-05
336.250000	1.43482e-05
336.200000	1.43719e-05
336.150000	1.43957e-05
336.100000	1.44195e-05
336.050000	1.44433e-05
336.000000	1.44672e-05
335.950000	1.44911e-05
335.900000	1.45151e-05
335.850000	1.45391e-05
335.800000	1.45631e-05
335.750000	1.45872e-05
335.700000	1.46113e-05
335.650000	1.46355e-05
335.600000	1.46597e-05
335.550000	1.46839e-05
335.500000	1.47082e-05
335.450000	1.47325e-05
335.400000	1.47569e-05
335.350000	1.47813e-05
335.300000	1.48057e-05
335.250000	1.48302e-05
335.200000	1.48547e-05
335.150000	1.48793e-05
335.100000	1.49039e-05
335.050000	1.49285e-05
335.000000	1.49532e-05
334.950000	1.49779e-05
334.900000	1.50027e-05
334.850000	1.50275e-05
334.800000	1.50524e-05
334.750000	1.50772e-05
334.700000	1.51022e-05
334.650000	1.51272e-05
334.600000	1.51522e-05
334.550000	1.51772e-05
334.500000	1.52023e-05
334.450000	1.52275e-05
334.400000	1.52526e-05
334.350000	1.52778e-05
334.300000	1.53031e-05
334.250000	1.53284e-05
334.200000	1.53538e-05
334.150000	1.53791e-05
334.100000	1.54046e-05
334.050000	1.543e-05
334.000000	1.54556e-05
333.950000	1.54811e-05
333.900000	1.55067e-05
333.850000	1.55324e-05
333.800000	1.5558e-05
333.750000	1.55838e-05
333.700000	1.56095e-05
333.650000	1.56353e-05
333.600000	1.56612e-05
333.550000	1.56871e-05
333.500000	1.5713e-05
333.450000	1.5739e-05
333.400000	1.5765e-05
333.350000	1.57911e-05
333.300000	1.58172e-05
333.250000	1.58434e-05
333.200000	1.58696e-05
333.150000	1.58958e-05
333.100000	1.59221e-05
333.050000	1.59484e-05
333.000000	1.59748e-05
332.950000	1.60012e-05
332.900000	1.60277e-05
332.850000	1.60542e-05
332.800000	1.60807e-05
332.750000	1.61073e-05
332.700000	1.61339e-05
332.650000	1.61606e-05
332.600000	1.61873e-05
332.550000	1.62141e-05
332.500000	1.62409e-05
332.450000	1.62678e-05
332.400000	1.62947e-05
332.350000	1.63216e-05
332.300000	1.63486e-05
332.250000	1.63756e-05
332.200000	1.64027e-05
332.150000	1.64298e-05
332.100000	1.6457e-05
332.050000	1.64842e-05
332.000000	1.65115e-05
331.950000	1.65388e-05
331.900000	1.65661e-05
331.850000	1.65935e-05
331.800000	1.66209e-05
331.750000	1.66484e-05
331.700000	1.66759e-05
331.650000	1.67035e-05
331.600000	1.67311e-05
331.550000	1.67588e-05
331.500000	1.67865e-05
331.450000	1.68143e-05
331.400000	1.68421e-05
331.350000	1.68699e-05
331.300000	1.68978e-05
331.250000	1.69258e-05
331.200000	1.69537e-05
331.150000	1.69818e-05
331.100000	1.70099e-05
331.050000	1.7038e-05
331.000000	1.70662e-05
330.950000	1.70944e-05
330.900000	1.71226e-05
330.850000	1.7151e-05
330.800000	1.71793e-05
330.750000	1.72077e-05
330.700000	1.72362e-05
330.650000	1.72647e-05
330.600000	1.72932e-05
330.550000	1.73218e-05
330.500000	1.73505e-05
330.450000	1.73791e-05
330.400000	1.74079e-05
330.350000	1.74367e-05
330.300000	1.74655e-05
330.250000	1.74944e-05
330.200000	1.75233e-05
330.150000	1.75523e-05
330.100000	1.75813e-05
330.050000	1.76104e-05
330.000000	1.76395e-05
329.950000	1.76687e-05
329.900000	1.76979e-05
329.850000	1.77271e-05
329.800000	1.77564e-05
329.750000	1.77858e-05
329.700000	1.78152e-05
329.650000	1.78447e-05
329.600000	1.78742e-05
329.550000	1.79037e-05
329.500000	1.79333e-05
329.450000	1.7963e-05
329.400000	1.79927e-05
329.350000	1.80224e-05
329.300000	1.80522e-05
329.250000	1.80821e-05
329.200000	1.8112e-05
329.150000	1.81419e-05
329.100000	1.81719e-05
329.050000	1.8202e-05
329.000000	1.82321e-05
328.950000	1.82622e-05
328.900000	1.82924e-05
328.850000	1.83227e-05
328.800000	1.8353e-05
328.750000	1.83833e-05
328.700000	1.84137e-05
328.650000	1.84442e-05
328.600000	1.84747e-05
328.550000	1.85052e-05
328.500000	1.85358e-05
328.450000	1.85665e-05
328.400000	1.85972e-05
328.350000	1.86279e-05
328.300000	1.86587e-05
328.250000	1.86896e-05
328.200000	1.87205e-05
328.150000	1.87514e-05
328.100000	1.87824e-05
328.050000	1.88135e-05
328.000000	1.88446e-05
327.950000	1.88757e-05
327.900000	1.8907e-05
327.850000	1.89382e-05
327.800000	1.89695e-05
327.750000	1.90009e-05
327.700000	1.90323e-05
327.650000	1.90638e-05
327.600000	1.90953e-05
327.550000	1.91269e-05
327.500000	1.91585e-05
327.450000	1.91902e-05
327.400000	1.92219e-05
327.350000	1.92537e-05
327.300000	1.92855e-05
327.250000	1.93174e-05
327.200000	1.93494e-05
327.150000	1.93814e-05
327.100000	1.94134e-05
327.050000	1.94455e-05
327.000000	1.94777e-05
326.950000	1.95099e-05
326.900000	1.95421e-05
326.850000	1.95744e-05
326.800000	1.96068e-05
326.750000	1.96392e-05
326.700000	1.96717e-05
326.650000	1.97042e-05
326.600000	1.97368e-05
326.550000	1.97694e-05
326.500000	1.98021e-05
326.450000	1.98349e-05
326.400000	1.98677e-05
326.350000	1.99005e-05
326.300000	1.99334e-05
326.250000	1.99664e-05
326.200000	1.99994e-05
326.150000	2.00325e-05
326.100000	2.00656e-05
326.050000	2.00988e-05
326.000000	2.0132e-05
325.950000	2.01653e-05
325.900000	2.01986e-05
325.850000	2.0232e-05
325.800000	2.02655e-05
325.750000	2.0299e-05
325.700000	2.03326e-05
325.650000	2.03662e-05
325.600000	2.03999e-05
325.550000	2.04336e-05
325.500000	2.04674e-05
325.450000	2.05012e-05
325.400000	2.05351e-05
325.350000	2.05691e-05
325.300000	2.06031e-05
325.250000	2.06372e-05
325.200000	2.06713e-05
325.150000	2.07055e-05
325.100000	2.07397e-05
325.050000	2.0774e-05
325.000000	2.08083e-05
324.950000	2.08427e-05
324.900000	2.08772e-05
324.850000	2.09117e-05
324.800000	2.09463e-05
324.750000	2.09809e-05
324.700000	2.10156e-05
324.650000	2.10504e-05
324.600000	2.10852e-05
324.550000	2.11201e-05
324.500000	2.1155e-05
324.450000	2.119e-05
324.400000	2.1225e-05
324.350000	2.12601e-05
324.300000	2.12952e-05
324.250000	2.13305e-05
324.200000	2.13657e-05
324.150000	2.14011e-05
324.100000	2.14364e-05
324.050000	2.14719e-05
324.000000	2.15074e-05
323.950000	2.1543e-05
323.900000	2.15786e-05
323.850000	2.16143e-05
323.800000	2.165e-05
323.750000	2.16858e-05
323.700000	2.17217e-05
323.650000	2.17576e-05
323.600000	2.17935e-05
323.550000	2.18296e-05
323.500000	2.18657e-05
323.450000	2.19018e-05
323.400000	2.1938e-05
323.350000	2.19743e-05
323.300000	2.20107e-05
323.250000	2.20471e-05
323.200000	2.20835e-05
323.150000	2.212e-05
323.100000	2.21566e-05
323.050000	2.21932e-05
323.000000	2.22299e-05
322.950000	2.22667e-05
322.900000	2.23035e-05
322.850000	2.23404e-05
322.800000	2.23773e-05
322.750000	2.24143e-05
322.700000	2.24514e-05
322.650000	2.24885e-05
322.600000	2.25257e-05
322.550000	2.25629e-05
322.500000	2.26003e-05
322.450000	2.26376e-05
322.400000	2.26751e-05
322.350000	2.27125e-05
322.300000	2.27501e-05
322.250000	2.27877e-05
322.200000	2.28254e-05
322.150000	2.28631e-05
322.100000	2.29009e-05
322.050000	2.29388e-05
322.000000	2.29767e-05
321.950000	2.30147e-05
321.900000	2.30528e-05
321.850000	2.30909e-05
321.800000	2.31291e-05
321.750000	2.31673e-05
321.700000	2.32056e-05
321.650000	2.3244e-05
321.600000	2.32824e-05
321.550000	2.33209e-05
321.500000	2.33595e-05
321.450000	2.33981e-05
321.400000	2.34368e-05
321.350000	2.34756e-05
321.300000	2.35144e-05
321.250000	2.35533e-05
321.200000	2.35922e-05
321.150000	2.36312e-05
321.100000	2.36703e-05
321.050000	2.37094e-05
321.000000	2.37486e-05
320.950000	2.37879e-05
320.900000	2.38272e-05
320.850000	2.38666e-05
320.800000	2.39061e-05
320.750000	2.39456e-05
320.700000	2.39852e-05
320.650000	2.40249e-05
320.600000	2.40646e-05
320.550000	2.41044e-05
320.500000	2.41443e-05
320.450000	2.41842e-05
320.400000	2.42242e-05
320.350000	2.42642e-05
320.300000	2.43044e-05
320.250000	2.43445e-05
320.200000	2.43848e-05
320.150000	2.44251e-05
320.100000	2.44655e-05
320.050000	2.4506e-05
320.000000	2.45465e-05
319.950000	2.45871e-05
319.900000	2.46277e-05
319.850000	2.46684e-05
319.800000	2.47092e-05
319.750000	2.47501e-05
319.700000	2.4791e-05
319.650000	2.4832e-05
319.600000	2.48731e-05
319.550000	2.49142e-05
319.500000	2.49554e-05
319.450000	2.49967e-05
319.400000	2.5038e-05
319.350000	2.50794e-05
319.300000	2.51209e-05
319.250000	2.51624e-05
319.200000	2.5204e-05
319.150000	2.52457e-05
319.100000	2.52874e-05
319.050000	2.53292e-05
319.000000	2.53711e-05
318.950000	2.54131e-05
318.900000	2.54551e-05
318.850000	2.54972e-05
318.800000	2.55393e-05
318.750000	2.55816e-05
318.700000	2.56239e-05
318.650000	2.56662e-05
318.600000	2.57087e-05
318.550000	2.57512e-05
318.500000	2.57938e-05
318.450000	2.58364e-05
318.400000	2.58791e-05
318.350000	2.59219e-05
318.300000	2.59648e-05
318.250000	2.60077e-05
318.200000	2.60507e-05
318.150000	2.60938e-05
318.100000	2.61369e-05
318.050000	2.61802e-05
318.000000	2.62235e-05
317.950000	2.62668e-05
317.900000	2.63102e-05
317.850000	2.63537e-05
317.800000	2.63973e-05
317.750000	2.6441e-05
317.700000	2.64847e-05
317.650000	2.65285e-05
317.600000	2.65724e-05
317.550000	2.66163e-05
317.500000	2.66603e-05
317.450000	2.67044e-05
317.400000	2.67485e-05
317.350000	2.67928e-05
317.300000	2.68371e-05
317.250000	2.68814e-05
317.200000	2.69259e-05
317.150000	2.69704e-05
317.100000	2.7015e-05
317.050000	2.70597e-05
317.000000	2.71044e-05
316.950000	2.71492e-05
316.900000	2.71941e-05
316.850000	2.72391e-05
316.800000	2.72841e-05
316.750000	2.73293e-05
316.700000	2.73744e-05
316.650000	2.74197e-05
316.600000	2.7465e-05
316.550000	2.75105e-05
316.500000	2.75559e-05
316.450000	2.76015e-05
316.400000	2.76472e-05
316.350000	2.76929e-05
316.300000	2.77387e-05
316.250000	2.77845e-05
316.200000	2.78305e-05
316.150000	2.78765e-05
316.100000	2.79226e-05
316.050000	2.79687e-05
316.000000	2.8015e-05
315.950000	2.80613e-05
315.900000	2.81077e-05
315.850000	2.81542e-05
315.800000	2.82007e-05
315.750000	2.82474e-05
315.700000	2.82941e-05
315.650000	2.83409e-05
315.600000	2.83877e-05
315.550000	2.84347e-05
315.500000	2.84817e-05
315.450000	2.85288e-05
315.400000	2.8576e-05
315.350000	2.86232e-05
315.300000	2.86705e-05
315.250000	2.87179e-05
315.200000	2.87654e-05
315.150000	2.8813e-05
315.100000	2.88606e-05
315.050000	2.89084e-05
315.000000	2.89562e-05
314.950000	2.9004e-05
314.900000	2.9052e-05
314.850000	2.91e-05
314.800000	2.91482e-05
314.750000	2.91963e-05
314.700000	2.92446e-05
314.650000	2.9293e-05
314.600000	2.93414e-05
314.550000	2.93899e-05
314.500000	2.94385e-05
314.450000	2.94872e-05
314.400000	2.9536e-05
314.350000	2.95848e-05
314.300000	2.96337e-05
314.250000	2.96827e-05
314.200000	2.97318e-05
314.150000	2.9781e-05
314.100000	2.98302e-05
314.050000	2.98795e-05
314.000000	2.99289e-05
313.950000	2.99784e-05
313.900000	3.0028e-05
313.850000	3.00776e-05
313.800000	3.01274e-05
313.750000	3.01772e-05
313.700000	3.02271e-05
313.650000	3.02771e-05
313.600000	3.03271e-05
313.550000	3.03773e-05
313.500000	3.04275e-05
313.450000	3.04778e-05
313.400000	3.05282e-05
313.350000	3.05787e-05
313.300000	3.06293e-05
313.250000	3.06799e-05
313.200000	3.07306e-05
313.150000	3.07815e-05
313.100000	3.08324e-05
313.050000	3.08833e-05
313.000000	3.09344e-05
312.950000	3.09856e-05
312.900000	3.10368e-05
312.850000	3.10881e-05
312.800000	3.11395e-05
312.750000	3.1191e-05
312.700000	3.12426e-05
312.650000	3.12942e-05
312.600000	3.1346e-05
312.550000	3.13978e-05
312.500000	3.14497e-05
312.450000	3.15017e-05
312.400000	3.15538e-05
312.350000	3.1606e-05
312.300000	3.16583e-05
312.250000	3.17106e-05
312.200000	3.1763e-05
312.150000	3.18156e-05
312.100000	3.18682e-05
312.050000	3.19209e-05
312.000000	3.19736e-05
311.950000	3.20265e-05
311.900000	3.20795e-05
311.850000	3.21325e-05
311.800000	3.21856e-05
311.750000	3.22389e-05
311.700000	3.22922e-05
311.650000	3.23456e-05
311.600000	3.23991e-05
311.550000	3.24526e-05
311.500000	3.25063e-05
311.450000	3.256e-05
311.400000	3.26139e-05
311.350000	3.26678e-05
311.300000	3.27218e-05
311.250000	3.27759e-05
311.200000	3.28301e-05
311.150000	3.28844e-05
311.100000	3.29388e-05
311.050000	3.29932e-05
311.000000	3.30478e-05
310.950000	3.31024e-05
310.900000	3.31572e-05
310.850000	3.3212e-05
310.800000	3.32669e-05
310.750000	3.33219e-05
310.700000	3.3377e-05
310.650000	3.34322e-05
310.600000	3.34875e-05
310.550000	3.35429e-05
310.500000	3.35983e-05
310.450000	3.36539e-05
310.400000	3.37095e-05
310.350000	3.37653e-05
310.300000	3.38211e-05
310.250000	3.3877e-05
310.200000	3.3933e-05
310.150000	3.39892e-05
310.100000	3.40454e-05
310.050000	3.41017e-05
310.000000	3.4158e-05
309.950000	3.42145e-05
309.900000	3.42711e-05
309.850000	3.43278e-05
309.800000	3.43845e-05
309.750000	3.44414e-05
309.700000	3.44983e-05
309.650000	3.45554e-05
309.600000	3.46125e-05
309.550000	3.46697e-05
309.500000	3.47271e-05
309.450000	3.47845e-05
309.400000	3.4842e-05
309.350000	3.48996e-05
309.300000	3.49573e-05
309.250000	3.50151e-05
309.200000	3.5073e-05
309.150000	3.5131e-05
309.100000	3.51891e-05
309.050000	3.52473e-05
309.000000	3.53056e-05
308.950000	3.5364e-05
308.900000	3.54224e-05
308.850000	3.5481e-05
308.800000	3.55397e-05
308.750000	3.55984e-05
308.700000	3.56573e-05
308.650000	3.57163e-05
308.600000	3.57753e-05
308.550000	3.58345e-05
308.500000	3.58937e-05
308.450000	3.59531e-05
308.400000	3.60125e-05
308.350000	3.60721e-05
308.300000	3.61317e-05
308.250000	3.61915e-05
308.200000	3.62513e-05
308.150000	3.63113e-05
308.100000	3.63713e-05
308.050000	3.64314e-05
308.000000	3.64917e-05
307.950000	3.6552e-05
307.900000	3.66125e-05
307.850000	3.6673e-05
307.800000	3.67336e-05
307.750000	3.67944e-05
307.700000	3.68552e-05
307.650000	3.69162e-05
307.600000	3.69772e-05
307.550000	3.70383e-05
307.500000	3.70996e-05
307.450000	3.71609e-05
307.400000	3.72224e-05
307.350000	3.72839e-05
307.300000	3.73456e-05
307.250000	3.74073e-05
307.200000	3.74692e-05
307.150000	3.75311e-05
307.100000	3.75932e-05
307.050000	3.76554e-05
307.000000	3.77176e-05
306.950000	3.778e-05
306.900000	3.78425e-05
306.850000	3.7905e-05
306.800000	3.79677e-05
306.750000	3.80305e-05
306.700000	3.80934e-05
306.650000	3.81564e-05
306.600000	3.82194e-05
306.550000	3.82826e-05
306.500000	3.83459e-05
306.450000	3.84094e-05
306.400000	3.84729e-05
306.350000	3.85365e-05
306.300000	3.86002e-05
306.250000	3.8664e-05
306.200000	3.8728e-05
306.150000	3.8792e-05
306.100000	3.88561e-05
306.050000	3.89204e-05
306.000000	3.89847e-05
305.950000	3.90492e-05
305.900000	3.91138e-05
305.850000	3.91784e-05
305.800000	3.92432e-05
305.750000	3.93081e-05
305.700000	3.93731e-05
305.650000	3.94382e-05
305.600000	3.95034e-05
305.550000	3.95688e-05
305.500000	3.96342e-05
305.450000	3.96997e-05
305.400000	3.97654e-05
305.350000	3.98311e-05
305.300000	3.9897e-05
305.250000	3.99629e-05
305.200000	4.0029e-05
305.150000	4.00952e-05
305.100000	4.01615e-05
305.050000	4.02279e-05
305.000000	4.02944e-05
304.950000	4.03611e-05
304.900000	4.04278e-05
304.850000	4.04947e-05
304.800000	4.05616e-05
304.750000	4.06287e-05
304.700000	4.06959e-05
304.650000	4.07632e-05
304.600000	4.08306e-05
304.550000	4.08981e-05
304.500000	4.09657e-05
304.450000	4.10334e-05
304.400000	4.11013e-05
304.350000	4.11692e-05
304.300000	4.12373e-05
304.250000	4.13055e-05
304.200000	4.13738e-05
304.150000	4.14422e-05
304.100000	4.15107e-05
304.050000	4.15794e-05
304.000000	4.16481e-05
303.950000	4.1717e-05
303.900000	4.1786e-05
303.850000	4.18551e-05
303.800000	4.19243e-05
303.750000	4.19936e-05
303.700000	4.2063e-05
303.650000	4.21326e-05
303.600000	4.22023e-05
303.550000	4.2272e-05
303.500000	4.23419e-05
303.450000	4.2412e-05
303.400000	4.24821e-05
303.350000	4.25523e-05
303.300000	4.26227e-05
303.250000	4.26932e-05
303.200000	4.27638e-05
303.150000	4.28345e-05
303.100000	4.29053e-05
303.050000	4.29763e-05
303.000000	4.30473e-05
302.950000	4.31185e-05
302.900000	4.31898e-05
302.850000	4.32612e-05
302.800000	4.33327e-05
302.750000	4.34044e-05
302.700000	4.34762e-05
302.650000	4.35481e-05
302.600000	4.36201e-05
302.550000	4.36922e-05
302.500000	4.37644e-05
302.450000	4.38368e-05
302.400000	4.39093e-05
302.350000	4.39819e-05
302.300000	4.40546e-05
302.250000	4.41275e-05
302.200000	4.42004e-05
302.150000	4.42735e-05
302.100000	4.43467e-05
302.050000	4.442e-05
302.000000	4.44935e-05
301.950000	4.45671e-05
301.900000	4.46408e-05
301.850000	4.47146e-05
301.800000	4.47885e-05
301.750000	4.48626e-05
301.700000	4.49368e-05
301.650000	4.50111e-05
301.600000	4.50855e-05
301.550000	4.516e-05
301.500000	4.52347e-05
301.450000	4.53095e-05
301.400000	4.53844e-05
301.350000	4.54595e-05
301.300000	4.55346e-05
301.250000	4.56099e-05
301.200000	4.56853e-05
301.150000	4.57609e-05
301.100000	4.58366e-05
301.050000	4.59123e-05
301.000000	4.59883e-05
300.950000	4.60643e-05
300.900000	4.61405e-05
300.850000	4.62168e-05
300.800000	4.62932e-05
300.750000	4.63697e-05
300.700000	4.64464e-05
300.650000	4.65232e-05
300.600000	4.66001e-05
300.550000	4.66772e-05
300.500000	4.67544e-05
300.450000	4.68317e-05
300.400000	4.69091e-05
300.350000	4.69867e-05
300.300000	4.70644e-05
300.250000	4.71422e-05
300.200000	4.72202e-05
300.150000	4.72982e-05
300.100000	4.73764e-05
300.050000	4.74548e-05
300.000000	4.75333e-05
299.950000	4.76119e-05
299.900000	4.76906e-05
299.850000	4.77694e-05
299.800000	4.78484e-05
299.750000	4.79275e-05
299.700000	4.80068e-05
299.650000	4.80862e-05
299.600000	4.81657e-05
299.550000	4.82453e-05
299.500000	4.83251e-05
299.450000	4.8405e-05
299.400000	4.8485e-05
299.350000	4.85652e-05
299.300000	4.86455e-05
299.250000	4.8726e-05
299.200000	4.88065e-05
299.150000	4.88872e-05
299.100000	4.89681e-05
299.050000	4.9049e-05
299.000000	4.91301e-05
298.950000	4.92114e-05
298.900000	4.92928e-05
298.850000	4.93743e-05
298.800000	4.94559e-05
298.750000	4.95377e-05
298.700000	4.96196e-05
298.650000	4.97016e-05
298.600000	4.97838e-05
298.550000	4.98661e-05
298.500000	4.99486e-05
298.450000	5.00312e-05
298.400000	5.01139e-05
298.350000	5.01968e-05
298.300000	5.02798e-05
298.250000	5.03629e-05
298.200000	5.04462e-05
298.150000	5.05296e-05
298.100000	5.06132e-05
298.050000	5.06969e-05
298.000000	5.07807e-05
297.950000	5.08647e-05
297.900000	5.09488e-05
297.850000	5.1033e-05
297.800000	5.11174e-05
297.750000	5.12019e-05
297.700000	5.12866e-05
297.650000	5.13714e-05
297.600000	5.14563e-05
297.550000	5.15414e-05
297.500000	5.16266e-05
297.450000	5.1712e-05
297.400000	5.17975e-05
297.350000	5.18832e-05
297.300000	5.19689e-05
297.250000	5.20549e-05
297.200000	5.2141e-05
297.150000	5.22272e-05
297.100000	5.23135e-05
297.050000	5.24e-05
297.000000	5.24867e-05
296.950000	5.25735e-05
296.900000	5.26604e-05
296.850000	5.27475e-05
296.800000	5.28347e-05
296.750000	5.29221e-05
296.700000	5.30096e-05
296.650000	5.30972e-05
296.600000	5.3185e-05
296.550000	5.3273e-05
296.500000	5.3361e-05
296.450000	5.34493e-05
296.400000	5.35377e-05
296.350000	5.36262e-05
296.300000	5.37149e-05
296.250000	5.38037e-05
296.200000	5.38926e-05
296.150000	5.39818e-05
296.100000	5.4071e-05
296.050000	5.41604e-05
296.000000	5.425e-05
295.950000	5.43397e-05
295.900000	5.44295e-05
295.850000	5.45195e-05
295.800000	5.46097e-05
295.750000	5.47e-05
295.700000	5.47904e-05
295.650000	5.4881e-05
295.600000	5.49718e-05
295.550000	5.50627e-05
295.500000	5.51537e-05
295.450000	5.52449e-05
295.400000	5.53363e-05
295.350000	5.54278e-05
295.300000	5.55194e-05
295.250000	5.56112e-05
295.200000	5.57032e-05
295.150000	5.57953e-05
295.100000	5.58876e-05
295.050000	5.598e-05
295.000000	5.60725e-05
294.950000	5.61653e-05
294.900000	5.62581e-05
294.850000	5.63511e-05
294.800000	5.64443e-05
294.750000	5.65377e-05
294.700000	5.66311e-05
294.650000	5.67248e-05
294.600000	5.68186e-05
294.550000	5.69125e-05
294.500000	5.70066e-05
294.450000	5.71009e-05
294.400000	5.71953e-05
294.350000	5.72899e-05
294.300000	5.73846e-05
294.250000	5.74795e-05
294.200000	5.75746e-05
294.150000	5.76698e-05
294.100000	5.77651e-05
294.050000	5.78606e-05
294.000000	5.79563e-05
293.950000	5.80521e-05
293.900000	5.81481e-05
293.850000	5.82443e-05
293.800000	5.83406e-05
293.750000	5.84371e-05
293.700000	5.85337e-05
293.650000	5.86305e-05
293.600000	5.87274e-05
293.550000	5.88245e-05
293.500000	5.89218e-05
293.450000	5.90192e-05
293.400000	5.91168e-05
293.350000	5.92146e-05
293.300000	5.93125e-05
293.250000	5.94106e-05
293.200000	5.95088e-05
293.150000	5.96072e-05
293.100000	5.97058e-05
293.050000	5.98045e-05
293.000000	5.99034e-05
292.950000	6.00024e-05
292.900000	6.01016e-05
292.850000	6.0201e-05
292.800000	6.03006e-05
292.750000	6.04003e-05
292.700000	6.05002e-05
292.650000	6.06002e-05
292.600000	6.07004e-05
292.550000	6.08008e-05
292.500000	6.09013e-05
292.450000	6.1002e-05
292.400000	6.11029e-05
292.350000	6.12039e-05
292.300000	6.13051e-05
292.250000	6.14065e-05
292.200000	6.1508e-05
292.150000	6.16097e-05
292.100000	6.17116e-05
292.050000	6.18136e-05
292.000000	6.19159e-05
291.950000	6.20182e-05
291.900000	6.21208e-05
291.850000	6.22235e-05
291.800000	6.23264e-05
291.750000	6.24295e-05
291.700000	6.25327e-05
291.650000	6.26361e-05
291.600000	6.27397e-05
291.550000	6.28434e-05
291.500000	6.29473e-05
291.450000	6.30514e-05
291.400000	6.31557e-05
291.350000	6.32601e-05
291.300000	6.33647e-05
291.250000	6.34695e-05
291.200000	6.35744e-05
291.150000	6.36795e-05
291.100000	6.37848e-05
291.050000	6.38903e-05
291.000000	6.39959e-05
290.950000	6.41018e-05
290.900000	6.42078e-05
290.850000	6.43139e-05
290.800000	6.44203e-05
290.750000	6.45268e-05
290.700000	6.46335e-05
290.650000	6.47404e-05
290.600000	6.48474e-05
290.550000	6.49547e-05
290.500000	6.50621e-05
290.450000	6.51696e-05
290.400000	6.52774e-05
290.350000	6.53853e-05
290.300000	6.54935e-05
290.250000	6.56018e-05
290.200000	6.57102e-05
290.150000	6.58189e-05
290.100000	6.59277e-05
290.050000	6.60367e-05
290.000000	6.61459e-05
289.950000	6.62553e-05
289.900000	6.63649e-05
289.850000	6.64746e-05
289.800000	6.65845e-05
289.750000	6.66946e-05
289.700000	6.68049e-05
289.650000	6.69154e-05
289.600000	6.7026e-05
289.550000	6.71368e-05
289.500000	6.72478e-05
289.450000	6.7359e-05
289.400000	6.74704e-05
289.350000	6.7582e-05
289.300000	6.76937e-05
289.250000	6.78057e-05
289.200000	6.79178e-05
289.150000	6.80301e-05
289.100000	6.81426e-05
289.050000	6.82553e-05
289.000000	6.83681e-05
288.950000	6.84812e-05
288.900000	6.85944e-05
288.850000	6.87078e-05
288.800000	6.88215e-05
288.750000	6.89353e-05
288.700000	6.90492e-05
288.650000	6.91634e-05
288.600000	6.92778e-05
288.550000	6.93923e-05
288.500000	6.95071e-05
288.450000	6.9622e-05
288.400000	6.97371e-05
288.350000	6.98524e-05
288.300000	6.99679e-05
288.250000	7.00836e-05
288.200000	7.01995e-05
288.150000	7.03156e-05
288.100000	7.04319e-05
288.050000	7.05483e-05
288.000000	7.0665e-05
287.950000	7.07818e-05
287.900000	7.08989e-05
287.850000	7.10161e-05
287.800000	7.11335e-05
287.750000	7.12512e-05
287.700000	7.1369e-05
287.650000	7.1487e-05
287.600000	7.16052e-05
287.550000	7.17236e-05
287.500000	7.18422e-05
287.450000	7.1961e-05
287.400000	7.208e-05
287.350000	7.21992e-05
287.300000	7.23186e-05
287.250000	7.24381e-05
287.200000	7.25579e-05
287.150000	7.26779e-05
287.100000	7.27981e-05
287.050000	7.29185e-05
287.000000	7.3039e-05
286.950000	7.31598e-05
286.900000	7.32808e-05
286.850000	7.34019e-05
286.800000	7.35233e-05
286.750000	7.36449e-05
286.700000	7.37667e-05
286.650000	7.38886e-05
286.600000	7.40108e-05
286.550000	7.41332e-05
286.500000	7.42558e-05
286.450000	7.43786e-05
286.400000	7.45016e-05
286.350000	7.46248e-05
286.300000	7.47481e-05
286.250000	7.48717e-05
286.200000	7.49955e-05
286.150000	7.51196e-05
286.100000	7.52438e-05
286.050000	7.53682e-05
286.000000	7.54928e-05
285.950000	7.56176e-05
285.900000	7.57427e-05
285.850000	7.58679e-05
285.800000	7.59934e-05
285.750000	7.6119e-05
285.700000	7.62449e-05
285.650000	7.6371e-05
285.600000	7.64973e-05
285.550000	7.66238e-05
285.500000	7.67505e-05
285.450000	7.68774e-05
285.400000	7.70045e-05
285.350000	7.71318e-05
285.300000	7.72594e-05
285.250000	7.73871e-05
285.200000	7.75151e-05
285.150000	7.76433e-05
285.100000	7.77716e-05
285.050000	7.79002e-05
285.000000	7.80291e-05
284.950000	7.81581e-05
284.900000	7.82873e-05
284.850000	7.84168e-05
284.800000	7.85464e-05
284.750000	7.86763e-05
284.700000	7.88064e-05
284.650000	7.89367e-05
284.600000	7.90672e-05
284.550000	7.9198e-05
284.500000	7.93289e-05
284.450000	7.94601e-05
284.400000	7.95915e-05
284.350000	7.97231e-05
284.300000	7.98549e-05
284.250000	7.9987e-05
284.200000	8.01192e-05
284.150000	8.02517e-05
284.100000	8.03844e-05
284.050000	8.05173e-05
284.000000	8.06505e-05
283.950000	8.07838e-05
283.900000	8.09174e-05
283.850000	8.10512e-05
283.800000	8.11852e-05
283.750000	8.13195e-05
283.700000	8.1454e-05
283.650000	8.15886e-05
283.600000	8.17236e-05
283.550000	8.18587e-05
283.500000	8.19941e-05
283.450000	8.21296e-05
283.400000	8.22654e-05
283.350000	8.24015e-05
283.300000	8.25377e-05
283.250000	8.26742e-05
283.200000	8.28109e-05
283.150000	8.29478e-05
283.100000	8.3085e-05
283.050000	8.32224e-05
283.000000	8.336e-05
282.950000	8.34978e-05
282.900000	8.36359e-05
282.850000	8.37742e-05
282.800000	8.39127e-05
282.750000	8.40515e-05
282.700000	8.41905e-05
282.650000	8.43297e-05
282.600000	8.44691e-05
282.550000	8.46088e-05
282.500000	8.47487e-05
282.450000	8.48888e-05
282.400000	8.50292e-05
282.350000	8.51698e-05
282.300000	8.53106e-05
282.250000	8.54517e-05
282.200000	8.5593e-05
282.150000	8.57345e-05
282.100000	8.58763e-05
282.050000	8.60183e-05
282.000000	8.61605e-05
281.950000	8.6303e-05
281.900000	8.64457e-05
281.850000	8.65887e-05
281.800000	8.67318e-05
281.750000	8.68753e-05
281.700000	8.70189e-05
281.650000	8.71628e-05
281.600000	8.73069e-05
281.550000	8.74513e-05
281.500000	8.75959e-05
281.450000	8.77407e-05
281.400000	8.78858e-05
281.350000	8.80311e-05
281.300000	8.81767e-05
281.250000	8.83225e-05
281.200000	8.84686e-05
281.150000	8.86148e-05
281.100000	8.87614e-05
281.050000	8.89082e-05
281.000000	8.90552e-05
280.950000	8.92024e-05
280.900000	8.93499e-05
280.850000	8.94977e-05
280.800000	8.96457e-05
280.750000	8.97939e-05
280.700000	8.99424e-05
280.650000	9.00911e-05
280.600000	9.02401e-05
280.550000	9.03893e-05
280.500000	9.05387e-05
280.450000	9.06885e-05
280.400000	9.08384e-05
280.350000	9.09886e-05
280.300000	9.11391e-05
280.250000	9.12898e-05
280.200000	9.14407e-05
280.150000	9.15919e-05
280.100000	9.17434e-05
280.050000	9.18951e-05
280.000000	9.2047e-05
279.950000	9.21993e-05
279.900000	9.23517e-05
279.850000	9.25044e-05
279.800000	9.26574e-05
279.750000	9.28106e-05
279.700000	9.29641e-05
279.650000	9.31178e-05
279.600000	9.32718e-05
279.550000	9.3426e-05
279.500000	9.35805e-05
279.450000	9.37352e-05
279.400000	9.38902e-05
279.350000	9.40455e-05
279.300000	9.4201e-05
279.250000	9.43567e-05
279.200000	9.45128e-05
279.150000	9.4669e-05
279.100000	9.48256e-05
279.050000	9.49824e-05
279.000000	9.51394e-05
278.950000	9.52968e-05
278.900000	9.54543e-05
278.850000	9.56122e-05
278.800000	9.57703e-05
278.750000	9.59286e-05
278.700000	9.60873e-05
278.650000	9.62462e-05
278.600000	9.64053e-05
278.550000	9.65647e-05
278.500000	9.67244e-05
278.450000	9.68843e-05
278.400000	9.70445e-05
278.350000	9.7205e-05
278.300000	9.73657e-05
278.250000	9.75267e-05
278.200000	9.7688e-05
278.150000	9.78495e-05
278.100000	9.80113e-05
278.050000	9.81734e-05
278.000000	9.83357e-05
277.950000	9.84983e-05
277.900000	9.86612e-05
277.850000	9.88244e-05
277.800000	9.89878e-05
277.750000	9.91515e-05
277.700000	9.93154e-05
277.650000	9.94796e-05
277.600000	9.96441e-05
277.550000	9.98089e-05
277.500000	9.99739e-05
277.450000	0.000100139
277.400000	0.000100305
277.350000	0.000100471
277.300000	0.000100637
277.250000	0.000100803
277.200000	0.00010097
277.150000	0.000101137
277.100000	0.000101304
277.050000	0.000101472
277.000000	0.000101639
276.950000	0.000101807
276.900000	0.000101976
276.850000	0.000102144
276.800000	0.000102313
276.750000	0.000102483
276.700000	0.000102652
276.650000	0.000102822
276.600000	0.000102992
276.550000	0.000103162
276.500000	0.000103333
276.450000	0.000103504
276.400000	0.000103675
276.350000	0.000103846
276.300000	0.000104018
276.250000	0.00010419
276.200000	0.000104362
276.150000	0.000104535
276.100000	0.000104708
276.050000	0.000104881
276.000000	0.000105054
275.950000	0.000105228
275.900000	0.000105402
275.850000	0.000105576
275.800000	0.000105751
275.750000	0.000105926
275.700000	0.000106101
275.650000	0.000106276
275.600000	0.000106452
275.550000	0.000106628
275.500000	0.000106804
275.450000	0.000106981
275.400000	0.000107158
275.350000	0.000107335
275.300000	0.000107512
275.250000	0.00010769
275.200000	0.000107868
275.150000	0.000108047
275.100000	0.000108225
275.050000	0.000108404
275.000000	0.000108583
274.950000	0.000108763
274.900000	0.000108943
274.850000	0.000109123
274.800000	0.000109303
274.750000	0.000109484
274.700000	0.000109665
274.650000	0.000109847
274.600000	0.000110028
274.550000	0.00011021
274.500000	0.000110392
274.450000	0.000110575
274.400000	0.000110758
274.350000	0.000110941
274.300000	0.000111124
274.250000	0.000111308
274.200000	0.000111492
274.150000	0.000111677
274.100000	0.000111861
274.050000	0.000112046
274.000000	0.000112231
273.950000	0.000112417
273.900000	0.000112603
273.850000	0.000112789
273.800000	0.000112976
273.750000	0.000113162
273.700000	0.00011335
273.650000	0.000113537
273.600000	0.000113725
273.550000	0.000113913
273.500000	0.000114101
273.450000	0.00011429
273.400000	0.000114479
273.350000	0.000114668
273.300000	0.000114858
273.250000	0.000115048
273.200000	0.000115238
273.150000	0.000115428
273.100000	0.000115619
273.050000	0.000115811
273.000000	0.000116002
272.950000	0.000116194
272.900000	0.000116386
272.850000	0.000116578
272.800000	0.000116771
272.750000	0.000116964
272.700000	0.000117158
272.650000	0.000117351
272.600000	0.000117545
272.550000	0.00011774
272.500000	0.000117935
272.450000	0.00011813
272.400000	0.000118325
272.350000	0.000118521
272.300000	0.000118717
272.250000	0.000118913
272.200000	0.000119109
272.150000	0.000119306
272.100000	0.000119504
272.050000	0.000119701
272.000000	0.000119899
271.950000	0.000120097
271.900000	0.000120296
271.850000	0.000120495
271.800000	0.000120694
271.750000	0.000120894
271.700000	0.000121094
271.650000	0.000121294
271.600000	0.000121495
271.550000	0.000121695
271.500000	0.000121897
271.450000	0.000122098
271.400000	0.0001223
271.350000	0.000122502
271.300000	0.000122705
271.250000	0.000122908
271.200000	0.000123111
271.150000	0.000123315
271.100000	0.000123519
271.050000	0.000123723
271.000000	0.000123927
270.950000	0.000124132
270.900000	0.000124338
270.850000	0.000124543
270.800000	0.000124749
270.750000	0.000124955
270.700000	0.000125162
270.650000	0.000125369
270.600000	0.000125576
270.550000	0.000125784
270.500000	0.000125992
270.450000	0.0001262
270.400000	0.000126409
270.350000	0.000126618
270.300000	0.000126827
270.250000	0.000127037
270.200000	0.000127247
270.150000	0.000127458
270.100000	0.000127668
270.050000	0.000127879
270.000000	0.000128091
269.950000	0.000128303
269.900000	0.000128515
269.850000	0.000128727
269.800000	0.00012894
269.750000	0.000129153
269.700000	0.000129367
269.650000	0.000129581
269.600000	0.000129795
269.550000	0.00013001
269.500000	0.000130225
269.450000	0.00013044
269.400000	0.000130656
269.350000	0.000130872
269.300000	0.000131088
269.250000	0.000131305
269.200000	0.000131522
269.150000	0.00013174
269.100000	0.000131958
269.050000	0.000132176
269.000000	0.000132394
268.950000	0.000132613
268.900000	0.000132832
268.850000	0.000133052
268.800000	0.000133272
268.750000	0.000133493
268.700000	0.000133713
268.650000	0.000133934
268.600000	0.000134156
268.550000	0.000134378
268.500000	0.0001346
268.450000	0.000134822
268.400000	0.000135045
268.350000	0.000135269
268.300000	0.000135492
268.250000	0.000135716
268.200000	0.000135941
268.150000	0.000136166
268.100000	0.000136391
268.050000	0.000136616
268.000000	0.000136842
267.950000	0.000137069
267.900000	0.000137295
267.850000	0.000137522
267.800000	0.00013775
267.750000	0.000137977
267.700000	0.000138206
267.650000	0.000138434
267.600000	0.000138663
267.550000	0.000138892
267.500000	0.000139122
267.450000	0.000139352
267.400000	0.000139582
267.350000	0.000139813
267.300000	0.000140044
267.250000	0.000140276
267.200000	0.000140508
267.150000	0.00014074
267.100000	0.000140973
267.050000	0.000141206
267.000000	0.00014144
266.950000	0.000141674
266.900000	0.000141908
266.850000	0.000142142
266.800000	0.000142378
266.750000	0.000142613
266.700000	0.000142849
266.650000	0.000143085
266.600000	0.000143322
266.550000	0.000143559
266.500000	0.000143796
266.450000	0.000144034
266.400000	0.000144272
266.350000	0.00014451
266.300000	0.000144749
266.250000	0.000144989
266.200000	0.000145229
266.150000	0.000145469
266.100000	0.000145709
266.050000	0.00014595
266.000000	0.000146192
265.950000	0.000146433
265.900000	0.000146675
265.850000	0.000146918
265.800000	0.000147161
265.750000	0.000147404
265.700000	0.000147648
265.650000	0.000147892
265.600000	0.000148137
265.550000	0.000148382
265.500000	0.000148627
265.450000	0.000148873
265.400000	0.000149119
265.350000	0.000149366
265.300000	0.000149613
265.250000	0.00014986
265.200000	0.000150108
265.150000	0.000150356
265.100000	0.000150605
265.050000	0.000150854
265.000000	0.000151103
264.950000	0.000151353
264.900000	0.000151603
264.850000	0.000151854
264.800000	0.000152105
264.750000	0.000152357
264.700000	0.000152608
264.650000	0.000152861
264.600000	0.000153114
264.550000	0.000153367
264.500000	0.00015362
264.450000	0.000153874
264.400000	0.000154129
264.350000	0.000154384
264.300000	0.000154639
264.250000	0.000154895
264.200000	0.000155151
264.150000	0.000155407
264.100000	0.000155664
264.050000	0.000155922
264.000000	0.00015618
263.950000	0.000156438
263.900000	0.000156697
263.850000	0.000156956
263.800000	0.000157215
263.750000	0.000157475
263.700000	0.000157736
263.650000	0.000157996
263.600000	0.000158258
263.550000	0.000158519
263.500000	0.000158781
263.450000	0.000159044
263.400000	0.000159307
263.350000	0.00015957
263.300000	0.000159834
263.250000	0.000160099
263.200000	0.000160363
263.150000	0.000160629
263.100000	0.000160894
263.050000	0.00016116
263.000000	0.000161427
262.950000	0.000161694
262.900000	0.000161961
262.850000	0.000162229
262.800000	0.000162497
262.750000	0.000162766
262.700000	0.000163035
262.650000	0.000163305
262.600000	0.000163575
262.550000	0.000163845
262.500000	0.000164116
262.450000	0.000164387
262.400000	0.000164659
262.350000	0.000164932
262.300000	0.000165204
262.250000	0.000165477
262.200000	0.000165751
262.150000	0.000166025
262.100000	0.0001663
262.050000	0.000166575
262.000000	0.00016685
261.950000	0.000167126
261.900000	0.000167402
261.850000	0.000167679
261.800000	0.000167956
261.750000	0.000168234
261.700000	0.000168512
261.650000	0.000168791
261.600000	0.00016907
261.550000	0.00016935
261.500000	0.00016963
261.450000	0.00016991
261.400000	0.000170191
261.350000	0.000170473
261.300000	0.000170755
261.250000	0.000171037
261.200000	0.00017132
261.150000	0.000171603
261.100000	0.000171887
261.050000	0.000172171
261.000000	0.000172456
260.950000	0.000172741
260.900000	0.000173027
260.850000	0.000173313
260.800000	0.000173599
260.750000	0.000173886
260.700000	0.000174174
260.650000	0.000174462
260.600000	0.00017475
260.550000	0.000175039
260.500000	0.000175329
260.450000	0.000175619
260.400000	0.000175909
260.350000	0.0001762
260.300000	0.000176491
260.250000	0.000176783
260.200000	0.000177076
260.150000	0.000177368
260.100000	0.000177662
260.050000	0.000177955
260.000000	0.00017825
259.950000	0.000178545
259.900000	0.00017884
259.850000	0.000179135
259.800000	0.000179432
259.750000	0.000179728
259.700000	0.000180026
259.650000	0.000180323
259.600000	0.000180621
259.550000	0.00018092
259.500000	0.000181219
259.450000	0.000181519
259.400000	0.000181819
259.350000	0.00018212
259.300000	0.000182421
259.250000	0.000182723
259.200000	0.000183025
259.150000	0.000183327
259.100000	0.000183631
259.050000	0.000183934
259.000000	0.000184238
258.950000	0.000184543
258.900000	0.000184848
258.850000	0.000185154
258.800000	0.00018546
258.750000	0.000185767
258.700000	0.000186074
258.650000	0.000186382
258.600000	0.00018669
258.550000	0.000186999
258.500000	0.000187308
258.450000	0.000187618
258.400000	0.000187928
258.350000	0.000188239
258.300000	0.00018855
258.250000	0.000188862
258.200000	0.000189174
258.150000	0.000189487
258.100000	0.0001898
258.050000	0.000190114
258.000000	0.000190428
257.950000	0.000190743
257.900000	0.000191059
257.850000	0.000191375
257.800000	0.000191691
257.750000	0.000192008
257.700000	0.000192325
257.650000	0.000192644
257.600000	0.000192962
257.550000	0.000193281
257.500000	0.000193601
257.450000	0.000193921
257.400000	0.000194242
257.350000	0.000194563
257.300000	0.000194885
257.250000	0.000195207
257.200000	0.00019553
257.150000	0.000195853
257.100000	0.000196177
257.050000	0.000196501
257.000000	0.000196826
256.950000	0.000197152
256.900000	0.000197478
256.850000	0.000197804
256.800000	0.000198131
256.750000	0.000198459
256.700000	0.000198787
256.650000	0.000199116
256.600000	0.000199445
256.550000	0.000199775
256.500000	0.000200105
256.450000	0.000200436
256.400000	0.000200768
256.350000	0.0002011
256.300000	0.000201432
256.250000	0.000201765
256.200000	0.000202099
256.150000	0.000202433
256.100000	0.000202768
256.050000	0.000203103
256.000000	0.000203439
255.950000	0.000203775
255.900000	0.000204112
255.850000	0.00020445
255.800000	0.000204788
255.750000	0.000205127
255.700000	0.000205466
255.650000	0.000205806
255.600000	0.000206146
255.550000	0.000206487
255.500000	0.000206828
255.450000	0.00020717
255.400000	0.000207513
255.350000	0.000207856
255.300000	0.0002082
255.250000	0.000208544
255.200000	0.000208889
255.150000	0.000209234
255.100000	0.00020958
255.050000	0.000209927
255.000000	0.000210274
254.950000	0.000210622
254.900000	0.00021097
254.850000	0.000211319
254.800000	0.000211668
254.750000	0.000212018
254.700000	0.000212369
254.650000	0.00021272
254.600000	0.000213072
254.550000	0.000213424
254.500000	0.000213777
254.450000	0.000214131
254.400000	0.000214485
254.350000	0.000214839
254.300000	0.000215195
254.250000	0.000215551
254.200000	0.000215907
254.150000	0.000216264
254.100000	0.000216622
254.050000	0.00021698
254.000000	0.000217339
253.950000	0.000217698
253.900000	0.000218058
253.850000	0.000218419
253.800000	0.00021878
253.750000	0.000219142
253.700000	0.000219504
253.650000	0.000219867
253.600000	0.000220231
253.550000	0.000220595
253.500000	0.000220959
253.450000	0.000221325
253.400000	0.000221691
253.350000	0.000222057
253.300000	0.000222425
253.250000	0.000222792
253.200000	0.000223161
253.150000	0.00022353
253.100000	0.0002239
253.050000	0.00022427
253.000000	0.000224641
252.950000	0.000225012
252.900000	0.000225384
252.850000	0.000225757
252.800000	0.00022613
252.750000	0.000226504
252.700000	0.000226879
252.650000	0.000227254
252.600000	0.00022763
252.550000	0.000228006
252.500000	0.000228383
252.450000	0.000228761
252.400000	0.000229139
252.350000	0.000229518
252.300000	0.000229898
252.250000	0.000230278
252.200000	0.000230659
252.150000	0.00023104
252.100000	0.000231422
252.050000	0.000231805
252.000000	0.000232188
251.950000	0.000232572
251.900000	0.000232957
251.850000	0.000233342
251.800000	0.000233728
251.750000	0.000234114
251.700000	0.000234501
251.650000	0.000234889
251.600000	0.000235278
251.550000	0.000235667
251.500000	0.000236056
251.450000	0.000236447
251.400000	0.000236838
251.350000	0.000237229
251.300000	0.000237622
251.250000	0.000238015
251.200000	0.000238408
251.150000	0.000238802
251.100000	0.000239197
251.050000	0.000239593
251.000000	0.000239989
250.950000	0.000240386
250.900000	0.000240783
250.850000	0.000241182
250.800000	0.00024158
250.750000	0.00024198
250.700000	0.00024238
250.650000	0.000242781
250.600000	0.000243182
250.550000	0.000243585
250.500000	0.000243987
250.450000	0.000244391
250.400000	0.000244795
250.350000	0.0002452
250.300000	0.000245605
250.250000	0.000246011
250.200000	0.000246418
250.150000	0.000246826
250.100000	0.000247234
250.050000	0.000247643
250.000000	0.000248052
249.950000	0.000248462
249.900000	0.000248873
249.850000	0.000249285
249.800000	0.000249697
249.750000	0.00025011
249.700000	0.000250524
249.650000	0.000250938
249.600000	0.000251353
249.550000	0.000251769
249.500000	0.000252185
249.450000	0.000252602
249.400000	0.00025302
249.350000	0.000253438
249.300000	0.000253857
249.250000	0.000254277
249.200000	0.000254697
249.150000	0.000255119
249.100000	0.00025554
249.050000	0.000255963
249.000000	0.000256386
248.950000	0.00025681
248.900000	0.000257235
248.850000	0.00025766
248.800000	0.000258086
248.750000	0.000258513
248.700000	0.000258941
248.650000	0.000259369
248.600000	0.000259798
248.550000	0.000260227
248.500000	0.000260658
248.450000	0.000261089
248.400000	0.000261521
248.350000	0.000261953
248.300000	0.000262386
248.250000	0.00026282
248.200000	0.000263255
248.150000	0.00026369
248.100000	0.000264126
248.050000	0.000264563
248.000000	0.000265
247.950000	0.000265439
247.900000	0.000265878
247.850000	0.000266317
247.800000	0.000266758
247.750000	0.000267199
247.700000	0.000267641
247.650000	0.000268083
247.600000	0.000268527
247.550000	0.000268971
247.500000	0.000269415
247.450000	0.000269861
247.400000	0.000270307
247.350000	0.000270754
247.300000	0.000271202
247.250000	0.000271651
247.200000	0.0002721
247.150000	0.00027255
247.100000	0.000273
247.050000	0.000273452
247.000000	0.000273904
246.950000	0.000274357
246.900000	0.000274811
246.850000	0.000275265
246.800000	0.00027572
246.750000	0.000276176
246.700000	0.000276633
246.650000	0.000277091
246.600000	0.000277549
246.550000	0.000278008
246.500000	0.000278467
246.450000	0.000278928
246.400000	0.000279389
246.350000	0.000279851
246.300000	0.000280314
246.250000	0.000280778
246.200000	0.000281242
246.150000	0.000281707
246.100000	0.000282173
246.050000	0.000282639
246.000000	0.000283107
245.950000	0.000283575
245.900000	0.000284044
245.850000	0.000284514
245.800000	0.000284984
245.750000	0.000285455
245.700000	0.000285928
245.650000	0.0002864
245.600000	0.000286874
245.550000	0.000287348
245.500000	0.000287824
245.450000	0.0002883
245.400000	0.000288776
245.350000	0.000289254
245.300000	0.000289732
245.250000	0.000290211
245.200000	0.000290691
245.150000	0.000291172
245.100000	0.000291653
245.050000	0.000292136
245.000000	0.000292619
244.950000	0.000293103
244.900000	0.000293588
244.850000	0.000294073
244.800000	0.000294559
244.750000	0.000295046
244.700000	0.000295534
244.650000	0.000296023
244.600000	0.000296513
244.550000	0.000297003
244.500000	0.000297494
244.450000	0.000297986
244.400000	0.000298479
244.350000	0.000298972
244.300000	0.000299467
244.250000	0.000299962
244.200000	0.000300458
244.150000	0.000300955
244.100000	0.000301453
244.050000	0.000301951
244.000000	0.000302451
243.950000	0.000302951
243.900000	0.000303452
243.850000	0.000303954
243.800000	0.000304456
243.750000	0.00030496
243.700000	0.000305464
243.650000	0.000305969
243.600000	0.000306475
243.550000	0.000306982
243.500000	0.00030749
243.450000	0.000307998
243.400000	0.000308508
243.350000	0.000309018
243.300000	0.000309529
243.250000	0.000310041
243.200000	0.000310553
243.150000	0.000311067
243.100000	0.000311581
243.050000	0.000312097
243.000000	0.000312613
242.950000	0.00031313
242.900000	0.000313648
242.850000	0.000314166
242.800000	0.000314686
242.750000	0.000315206
242.700000	0.000315727
242.650000	0.00031625
242.600000	0.000316773
242.550000	0.000317296
242.500000	0.000317821
242.450000	0.000318347
242.400000	0.000318873
242.350000	0.0003194
242.300000	0.000319929
242.250000	0.000320458
242.200000	0.000320988
242.150000	0.000321519
242.100000	0.00032205
242.050000	0.000322583
242.000000	0.000323116
241.950000	0.000323651
241.900000	0.000324186
241.850000	0.000324722
241.800000	0.000325259
241.750000	0.000325797
241.700000	0.000326336
241.650000	0.000326875
241.600000	0.000327416
241.550000	0.000327957
241.500000	0.0003285
241.450000	0.000329043
241.400000	0.000329587
241.350000	0.000330132
241.300000	0.000330678
241.250000	0.000331225
241.200000	0.000331773
241.150000	0.000332321
241.100000	0.000332871
241.050000	0.000333422
241.000000	0.000333973
240.950000	0.000334525
240.900000	0.000335078
240.850000	0.000335633
240.800000	0.000336188
240.750000	0.000336744
240.700000	0.000337301
240.650000	0.000337858
240.600000	0.000338417
240.550000	0.000338977
240.500000	0.000339537
240.450000	0.000340099
240.400000	0.000340661
240.350000	0.000341225
240.300000	0.000341789
240.250000	0.000342354
240.200000	0.00034292
240.150000	0.000343487
240.100000	0.000344056
240.050000	0.000344625
240.000000	0.000345194
239.950000	0.000345765
239.900000	0.000346337
239.850000	0.00034691
239.800000	0.000347484
239.750000	0.000348058
239.700000	0.000348634
239.650000	0.00034921
239.600000	0.000349788
239.550000	0.000350366
239.500000	0.000350946
239.450000	0.000351526
239.400000	0.000352108
239.350000	0.00035269
239.300000	0.000353273
239.250000	0.000353857
239.200000	0.000354443
239.150000	0.000355029
239.100000	0.000355616
239.050000	0.000356204
239.000000	0.000356793
238.950000	0.000357383
238.900000	0.000357974
238.850000	0.000358566
238.800000	0.000359159
238.750000	0.000359753
238.700000	0.000360348
238.650000	0.000360944
238.600000	0.000361541
238.550000	0.000362139
238.500000	0.000362738
238.450000	0.000363338
238.400000	0.000363939
238.350000	0.00036454
238.300000	0.000365143
238.250000	0.000365747
238.200000	0.000366352
238.150000	0.000366958
238.100000	0.000367565
238.050000	0.000368173
238.000000	0.000368782
237.950000	0.000369392
237.900000	0.000370002
237.850000	0.000370614
237.800000	0.000371227
237.750000	0.000371841
237.700000	0.000372456
237.650000	0.000373072
237.600000	0.000373689
237.550000	0.000374307
237.500000	0.000374926
237.450000	0.000375546
237.400000	0.000376167
237.350000	0.000376789
237.300000	0.000377413
237.250000	0.000378037
237.200000	0.000378662
237.150000	0.000379288
237.100000	0.000379915
237.050000	0.000380544
237.000000	0.000381173
236.950000	0.000381804
236.900000	0.000382435
236.850000	0.000383067
236.800000	0.000383701
236.750000	0.000384336
236.700000	0.000384971
236.650000	0.000385608
236.600000	0.000386246
236.550000	0.000386884
236.500000	0.000387524
236.450000	0.000388165
236.400000	0.000388807
236.350000	0.00038945
236.300000	0.000390094
236.250000	0.000390739
236.200000	0.000391386
236.150000	0.000392033
236.100000	0.000392681
236.050000	0.000393331
236.000000	0.000393981
235.950000	0.000394633
235.900000	0.000395285
235.850000	0.000395939
235.800000	0.000396594
235.750000	0.00039725
235.700000	0.000397907
235.650000	0.000398565
235.600000	0.000399224
235.550000	0.000399884
235.500000	0.000400546
235.450000	0.000401208
235.400000	0.000401872
235.350000	0.000402536
235.300000	0.000403202
235.250000	0.000403869
235.200000	0.000404537
235.150000	0.000405206
235.100000	0.000405876
235.050000	0.000406548
235.000000	0.00040722
234.950000	0.000407893
234.900000	0.000408568
234.850000	0.000409244
234.800000	0.000409921
234.750000	0.000410599
234.700000	0.000411278
234.650000	0.000411958
234.600000	0.000412639
234.550000	0.000413322
234.500000	0.000414005
234.450000	0.00041469
234.400000	0.000415376
234.350000	0.000416063
234.300000	0.000416751
234.250000	0.00041744
234.200000	0.000418131
234.150000	0.000418822
234.100000	0.000419515
234.050000	0.000420209
234.000000	0.000420904
233.950000	0.0004216
233.900000	0.000422297
233.850000	0.000422996
233.800000	0.000423695
233.750000	0.000424396
233.700000	0.000425098
233.650000	0.000425801
233.600000	0.000426505
233.550000	0.000427211
233.500000	0.000427917
233.450000	0.000428625
233.400000	0.000429334
233.350000	0.000430044
233.300000	0.000430755
233.250000	0.000431468
233.200000	0.000432181
233.150000	0.000432896
233.100000	0.000433612
233.050000	0.000434329
233.000000	0.000435048
232.950000	0.000435767
232.900000	0.000436488
232.850000	0.00043721
232.800000	0.000437933
232.750000	0.000438657
232.700000	0.000439383
232.650000	0.00044011
232.600000	0.000440838
232.550000	0.000441567
232.500000	0.000442297
232.450000	0.000443029
232.400000	0.000443761
232.350000	0.000444495
232.300000	0.000445231
232.250000	0.000445967
232.200000	0.000446705
232.150000	0.000447444
232.100000	0.000448184
232.050000	0.000448925
232.000000	0.000449668
231.950000	0.000450411
231.900000	0.000451156
231.850000	0.000451903
231.800000	0.00045265
231.750000	0.000453399
231.700000	0.000454149
231.650000	0.0004549
231.600000	0.000455652
231.550000	0.000456406
231.500000	0.000457161
231.450000	0.000457917
231.400000	0.000458675
231.350000	0.000459433
231.300000	0.000460193
231.250000	0.000460954
231.200000	0.000461717
231.150000	0.000462481
231.100000	0.000463246
231.050000	0.000464012
231.000000	0.000464779
230.950000	0.000465548
230.900000	0.000466318
230.850000	0.00046709
230.800000	0.000467862
230.750000	0.000468636
230.700000	0.000469411
230.650000	0.000470188
230.600000	0.000470966
230.550000	0.000471745
230.500000	0.000472525
230.450000	0.000473307
230.400000	0.00047409
230.350000	0.000474874
230.300000	0.000475659
230.250000	0.000476446
230.200000	0.000477234
230.150000	0.000478024
230.100000	0.000478815
230.050000	0.000479607
230.000000	0.0004804
229.950000	0.000481195
229.900000	0.000481991
229.850000	0.000482788
229.800000	0.000483587
229.750000	0.000484387
229.700000	0.000485188
229.650000	0.000485991
229.600000	0.000486795
229.550000	0.0004876
229.500000	0.000488407
229.450000	0.000489215
229.400000	0.000490025
229.350000	0.000490835
229.300000	0.000491647
229.250000	0.000492461
229.200000	0.000493276
229.150000	0.000494092
229.100000	0.000494909
229.050000	0.000495728
229.000000	0.000496549
228.950000	0.00049737
228.900000	0.000498193
228.850000	0.000499018
228.800000	0.000499844
&
```
