## Supplementary material for "On inputs to deep learning for RNA 3D structure prediction": RF00009_4_336.full_1.cacofold.power

```
# Power analysis of CaCoFold structure
#
# Powertype = SINGLE SUBSTITUTIONS
# covary left_pos right_pos substitutions power
#----------------------------------------------------------------
* 5		1569		94		0.96
* 6		1568		114		0.99
* 7		1567		100		0.97
* 8		1566		91		0.96
* 14		1559		115		0.99
* 15		1558		96		0.97
* 16		1557		53		0.88
* 19		20		106		0.98
* 19		24		139		1.00
* 19		46		99		0.97
* 19		47		90		0.96
* 19		201		92		0.96
* 19		202		104		0.98
20		45		91		0.96
20		46		99		0.97
20		201		92		0.96
* 44		45		99		0.97
* 44		203		116		1.00
* 44		204		115		0.99
* 45		46		84		0.94
* 45		47		75		0.93
* 45		201		77		0.93
* 45		202		89		0.95
* 45		203		93		0.96
45		228		104		0.98
* 46		47		83		0.94
* 46		201		85		0.95
* 46		202		97		0.97
* 46		203		101		0.98
46		227		96		0.97
* 47		201		76		0.93
* 47		202		88		0.95
* 47		203		92		0.96
* 47		226		92		0.96
* 47		230		88		0.95
* 48		200		80		0.94
* 90		158		123		1.00
* 91		157		144		1.00
* 92		155		153		1.00
* 94		152		193		1.00
* 96		151		193		1.00
* 97		148		172		1.00
* 201		202		90		0.96
* 201		203		94		0.96
* 201		226		94		0.96
* 201		227		89		0.95
* 201		230		90		0.96
* 201		246		96		0.97
* 202		203		106		0.98
202		226		106		0.98
202		229		92		0.96
* 203		213		77		0.93
* 203		230		106		0.98
205		220		14		0.48
205		1534		18		0.58
* 206		212		36		0.81
* 206		213		33		0.79
* 206		222		28		0.74
* 206		490		58		0.89
* 206		625		78		0.93
* 206		919		71		0.92
* 206		1533		19		0.60
207		221		34		0.80
210		220		10		0.36
211		1548		27		0.73
* 212		213		47		0.86
* 212		222		42		0.84
* 212		1542		43		0.85
* 212		1547		37		0.82
* 213		222		39		0.83
* 213		490		69		0.91
* 213		1533		30		0.76
* 213		1542		40		0.83
* 213		1547		34		0.80
220		1532		15		0.51
220		1545		10		0.36
221		1544		20		0.62
* 222		490		64		0.90
* 222		493		55		0.88
* 222		494		75		0.93
* 222		624		81		0.94
* 222		1533		25		0.70
* 222		1542		35		0.80
* 222		1547		29		0.75
223		1541		17		0.56
* 224		1540		35		0.80
225		1539		20		0.62
* 226		227		105		0.98
* 226		246		112		0.99
* 227		230		101		0.98
227		245		114		0.99
* 227		246		107		0.98
* 229		230		92		0.96
* 245		246		121		1.00
* 245		958		123		1.00
* 246		957		112		0.99
* 247		956		98		0.97
* 248		955		92		0.96
484		500		121		1.00
* 485		499		164		1.00
* 487		498		90		0.96
* 488		497		86		0.95
* 489		495		57		0.89
* 490		493		85		0.95
* 490		1533		55		0.88
* 524		555		143		1.00
* 526		527		139		1.00
* 526		552		145		1.00
* 526		553		140		1.00
* 527		552		144		1.00
* 527		553		139		1.00
* 528		550		126		1.00
* 530		549		145		1.00
* 531		548		167		1.00
* 552		553		145		1.00
* 578		946		151		1.00
* 579		945		137		1.00
* 579		946		142		1.00
* 580		944		119		1.00
* 583		942		120		1.00
* 588		940		100		0.97
* 589		939		127		1.00
* 590		938		128		1.00
* 617		618		187		1.00
* 619		921		160		1.00
* 624		920		122		1.00
* 624		1533		72		0.92
* 625		919		127		1.00
* 625		1533		75		0.93
* 919		1533		68		0.91
923		1536		18		0.58
924		1535		27		0.73
927		1534		18		0.58
* 928		1533		78		0.93
* 939		945		138		1.00
* 939		957		123		1.00
* 939		958		127		1.00
* 945		946		145		1.00
* 957		958		114		0.99
957		966		114		0.99
* 958		965		120		1.00
* 965		971		134		1.00
* 1426		1447		74		0.92
* 1440		1441		92		0.96
* 1440		1449		84		0.94
* 1441		1444		91		0.96
* 1441		1534		60		0.90
* 1442		1447		75		0.93
* 1444		1447		80		0.94
* 1446		1447		73		0.92
* 1447		1451		86		0.95
* 1447		1534		49		0.87
* 1448		1528		94		0.96
* 1449		1527		72		0.92
* 1450		1526		104		0.98
* 1451		1523		96		0.97
* 1452		1520		120		1.00
* 1453		1519		157		1.00
* 1454		1518		141		1.00
1532		1548		28		0.74
* 1533		1542		26		0.72
* 1533		1547		20		0.62
1534		1545		14		0.48
1535		1544		12		0.42
1536		1542		33		0.79
* 1542		1547		30		0.76
#
# BPAIRS 166
# avg substitutions per BP 88.4
# BPAIRS expected to covary 150.4 +/- 3.3
# BPAIRS observed to covary 139
#
# BPAIRS observed to covary possibly coding 69/139 (49.64%)
#
```
