## Supplementary material for "On inputs to deep learning for RNA 3D structure prediction": RF00009_4_336.full_1.power

```
# Power analysis of given structure
#
# Powertype = SINGLE SUBSTITUTIONS
# covary left_pos right_pos substitutions power
#----------------------------------------------------------------
* 5		1569		94		0.96
* 6		1568		114		0.99
* 7		1567		100		0.97
* 8		1566		91		0.96
* 14		1559		115		0.99
* 15		1558		96		0.97
* 16		1557		53		0.88
* 44		204		115		0.99
* 45		203		93		0.96
* 46		202		97		0.97
* 47		201		76		0.93
* 48		200		80		0.94
* 90		158		123		1.00
* 91		157		144		1.00
* 92		155		153		1.00
* 94		152		193		1.00
* 96		151		193		1.00
* 97		148		172		1.00
221		1544		20		0.62
* 222		1542		35		0.80
223		1541		17		0.56
* 224		1540		35		0.80
225		1539		20		0.62
* 245		958		123		1.00
* 246		957		112		0.99
* 247		956		98		0.97
* 248		955		92		0.96
484		500		121		1.00
* 485		499		164		1.00
* 487		498		90		0.96
* 488		497		86		0.95
* 489		495		57		0.89
* 524		555		143		1.00
* 526		553		140		1.00
* 527		552		144		1.00
* 528		550		126		1.00
* 530		549		145		1.00
* 531		548		167		1.00
* 578		946		151		1.00
* 579		945		137		1.00
* 580		944		119		1.00
* 583		942		120		1.00
* 588		940		100		0.97
* 589		939		127		1.00
* 590		938		128		1.00
* 619		921		160		1.00
* 624		920		122		1.00
* 625		919		127		1.00
* 1448		1528		94		0.96
* 1449		1527		72		0.92
* 1450		1526		104		0.98
* 1451		1523		96		0.97
* 1452		1520		120		1.00
* 1453		1519		157		1.00
* 1454		1518		141		1.00
#
# BPAIRS 55
# avg substitutions per BP 111.1
# BPAIRS expected to covary 52.5 +/- 1.4
# BPAIRS observed to covary 51
#
```
