## Supplementary material for "On inputs to deep learning for RNA 3D structure prediction": RF00009_4_336.full_1.sorted.cacofold.cov

```
# The predicted CaCoFold structure
# BPAIRS observed to covary 139
#
#
# Method Target_E-val [cov_min,cov_max] [FP | TP True Found | Sen PPV F] 
# GTp    0.05         [-9.95,494.89]     [0 | 139 166 139 | 83.73 100.00 91.15] 
#
# in_fold in_given   left_pos       right_pos      score           E-value    pvalue       substitutions      power
#-----------------------------------------------------------------------------------------------------------------------
*	*	       527	       552	494.89135	2.33397e-44	4.24358e-46	144		1.00
*	*	        47	       201	427.27274	4.81661e-38	8.75748e-40	76		0.93
*	*	       526	       553	424.02458	9.68957e-38	1.76174e-39	140		1.00
*	*	        46	       202	413.14509	1.01016e-36	1.83665e-38	97		0.97
*	*	        92	       155	390.47177	1.31778e-34	2.39596e-36	153		1.00
*	*	        45	       203	340.71436	5.83166e-30	1.0603e-31	93		0.96
*	*	        94	       152	339.55839	7.4675e-30	1.35773e-31	193		1.00
*	*	      1451	      1523	333.75651	2.59866e-29	4.72484e-31	96		0.97
*	*	        91	       157	326.99247	1.12119e-28	2.03854e-30	144		1.00
*	*	       528	       550	319.48318	5.62275e-28	1.02232e-29	126		1.00
*	*	       624	       920	315.68140	1.27274e-27	2.31408e-29	122		1.00
*	*	       625	       919	314.24916	1.73828e-27	3.16051e-29	127		1.00
*	*	       246	       957	301.65301	2.58111e-26	4.69293e-28	112		0.99
*	*	       245	       958	287.50067	5.40467e-25	9.82667e-27	123		1.00
*	*	       583	       942	287.00827	6.01789e-25	1.09416e-26	120		1.00
*	*	        96	       151	283.19546	1.37669e-24	2.50307e-26	193		1.00
*	*	       579	       945	274.99361	8.02164e-24	1.45848e-25	137		1.00
*	*	       530	       549	264.18617	8.17179e-23	1.48578e-24	145		1.00
*	*	       580	       944	243.78584	6.54902e-21	1.19073e-22	119		1.00
*	*	       588	       940	241.22878	1.13275e-20	2.05955e-22	100		0.97
*	*	      1452	      1520	240.97274	1.19526e-20	2.1732e-22	120		1.00
*	*	       247	       956	233.35578	6.11832e-20	1.11242e-21	98		0.97
*	*	        97	       148	214.39962	3.6249e-18	6.59072e-20	172		1.00
*	*	       589	       939	214.07637	3.86618e-18	7.02941e-20	127		1.00
*	*	      1449	      1527	206.17291	2.10964e-17	3.83571e-19	72		0.92
*	*	         8	      1566	196.59616	1.65807e-16	3.01467e-18	91		0.96
*	*	         5	      1569	189.76483	7.14096e-16	1.29836e-17	94		0.96
*	*	       487	       498	185.27971	1.87662e-15	3.41203e-17	90		0.96
*	*	       619	       921	182.62349	3.31488e-15	6.02706e-17	160		1.00
*	*	       485	       499	177.55220	9.80184e-15	1.78215e-16	164		1.00
*	*	        90	       158	177.46049	1.00145e-14	1.82082e-16	123		1.00
*	*	       590	       938	175.53937	1.52204e-14	2.76735e-16	128		1.00
*	*	       222	      1542	174.60861	1.84642e-14	3.35712e-16	35		0.80
*	*	        48	       200	170.77836	4.2192e-14	7.67127e-16	80		0.94
*	*	       531	       548	168.63142	6.69331e-14	1.21697e-15	167		1.00
*	*	      1450	      1526	162.77627	2.34905e-13	4.27101e-15	104		0.98
*	*	       578	       946	161.89541	2.84951e-13	5.18093e-15	151		1.00
*	 	       201	       202	195.79912	2.98481e-13	3.57973e-18	90		0.96
*	~	       213	       222	187.24332	1.87176e-12	2.24482e-17	39		0.83
*	 	        47	       202	186.60233	2.12911e-12	2.55347e-17	88		0.95
*	*	      1448	      1528	146.83076	7.19565e-12	1.3083e-13	94		0.96
*	 	        45	       201	180.68395	7.63814e-12	9.16053e-17	77		0.93
*	 	        46	       201	178.00671	1.34914e-11	1.61805e-16	85		0.95
*	 	       201	       203	173.96403	3.21832e-11	3.85978e-16	94		0.96
*	 	        45	        47	163.48608	3.06449e-10	3.67528e-15	75		0.93
*	*	         7	      1567	128.83258	3.41395e-10	6.20718e-12	100		0.97
*	 	        46	        47	161.27658	4.91352e-10	5.89285e-15	83		0.94
*	*	        44	       204	119.38720	2.58634e-09	4.70244e-11	115		0.99
*	*	       524	       555	118.27134	3.27358e-09	5.95196e-11	143		1.00
*	*	       248	       955	111.97098	1.26179e-08	2.29416e-10	92		0.96
*	 	        47	       203	144.45585	1.80583e-08	2.16576e-13	92		0.96
*	*	       224	      1540	107.87738	3.03515e-08	5.51846e-10	35		0.80
*	*	       489	       495	107.86918	3.03515e-08	5.51846e-10	57		0.89
*	~	       212	       222	141.19600	3.66473e-08	4.39516e-13	42		0.84
*	 	       222	       490	140.83897	3.95038e-08	4.73774e-13	64		0.90
*	*	        15	      1558	106.29651	4.27469e-08	7.77216e-10	96		0.97
*	~	       206	       222	140.17507	4.54124e-08	5.44638e-13	28		0.74
*	*	         6	      1568	103.60432	7.53671e-08	1.37031e-09	114		0.99
*	 	        45	       202	137.38004	8.27804e-08	9.92797e-13	89		0.95
*	 	        45	        46	132.86870	2.17236e-07	2.60534e-12	84		0.94
*	*	      1453	      1519	97.21435	2.96276e-07	5.38684e-09	157		1.00
*	~	       212	      1547	127.11886	7.45073e-07	8.93576e-12	37		0.82
*	 	       245	       246	126.90864	7.77703e-07	9.3271e-12	121		1.00
*	 	       958	       965	125.89157	9.73959e-07	1.16808e-11	120		1.00
*	~	      1533	      1547	125.83677	9.84451e-07	1.18067e-11	20		0.62
*	~	       490	       493	123.99423	1.46341e-06	1.75509e-11	85		0.95
*	~	       212	       213	123.84454	1.51121e-06	1.81242e-11	47		0.86
*	~	       206	       490	121.95788	2.24635e-06	2.69408e-11	58		0.89
*	 	      1542	      1547	121.88753	2.295e-06	2.75243e-11	30		0.76
*	 	        46	       203	121.14281	2.69506e-06	3.23223e-11	101		0.98
*	~	       213	      1542	120.70966	2.93621e-06	3.52144e-11	40		0.83
*	*	       488	       497	81.72498	8.11752e-06	1.47591e-07	86		0.95
*	~	      1441	      1444	113.39456	1.41742e-05	1.69993e-10	91		0.96
*	~	       206	       213	112.50052	1.70038e-05	2.03928e-10	33		0.79
*	 	       201	       227	110.72012	2.49989e-05	2.99815e-10	89		0.95
*	~	       226	       227	110.49289	2.63734e-05	3.163e-10	105		0.98
*	~	       206	      1533	109.80582	3.0311e-05	3.63524e-10	19		0.60
*	~	      1447	      1534	108.43100	4.09031e-05	4.90557e-10	49		0.87
*	 	       202	       203	108.35771	4.13432e-05	4.95835e-10	106		0.98
*	*	      1454	      1518	73.89685	4.32359e-05	7.86108e-07	141		1.00
*	~	      1533	      1542	107.50159	4.95929e-05	5.94775e-10	26		0.72
*	 	       201	       226	107.24566	5.28818e-05	6.34219e-10	94		0.96
*	~	       213	       490	105.50724	7.6088e-05	9.12534e-10	69		0.91
*	 	       939	       945	101.93136	0.000164378	1.97141e-09	138		1.00
*	~	       617	       618	99.92974	0.000252139	3.02394e-09	187		1.00
*	 	       579	       946	99.14852	0.00029919	3.58823e-09	142		1.00
*	 	       552	       553	99.09868	0.000302407	3.62681e-09	145		1.00
*	~	        19	        20	97.39714	0.000434983	5.21681e-09	106		0.98
*	 	       526	       552	96.66217	0.000505211	6.05907e-09	145		1.00
*	~	       226	       246	96.41150	0.000532949	6.39174e-09	112		0.99
*	~	       229	       230	96.41900	0.000532949	6.39174e-09	92		0.96
*	~	       490	      1533	95.78322	0.000612402	7.34463e-09	55		0.88
*	 	       222	      1547	95.65998	0.000625635	7.50333e-09	29		0.75
*	 	       939	       958	94.90927	0.00073443	8.80812e-09	127		1.00
*	~	        19	        24	94.73730	0.000766508	9.19284e-09	139		1.00
*	~	      1444	      1447	94.49200	0.000808582	9.69744e-09	80		0.94
*	~	      1441	      1534	94.09349	0.000880754	1.0563e-08	60		0.90
*	 	       527	       553	93.92159	0.000909449	1.09071e-08	139		1.00
*	~	        19	       202	93.70169	0.000949166	1.13835e-08	104		0.98
*	 	       201	       246	93.54943	0.000990618	1.18806e-08	96		0.97
*	~	       227	       230	93.45774	0.00100126	1.20083e-08	101		0.98
*	*	        16	      1557	59.03820	0.00100844	1.83352e-05	53		0.88
*	 	       203	       213	91.35713	0.00156831	1.8809e-08	77		0.93
*	~	        19	        46	91.32829	0.00158516	1.9011e-08	99		0.97
*	~	        19	       201	89.64924	0.00227925	2.73354e-08	92		0.96
*	~	       213	      1533	89.39023	0.00240427	2.88348e-08	30		0.76
*	 	       222	      1533	89.20256	0.00248255	2.97735e-08	25		0.70
*	 	       945	       946	89.22209	0.00248255	2.97735e-08	145		1.00
*	~	       212	      1542	87.76262	0.00338362	4.05802e-08	43		0.85
*	 	       624	      1533	87.02209	0.00397127	4.76281e-08	72		0.92
*	~	       206	       212	86.76017	0.004189	5.02393e-08	36		0.81
*	~	        19	        47	86.69266	0.0042794	5.13234e-08	90		0.96
*	 	        47	       226	85.64353	0.00535462	6.42187e-08	92		0.96
*	 	       222	       493	85.59041	0.00541207	6.49078e-08	55		0.88
*	~	      1440	      1441	85.50460	0.00547014	6.56042e-08	92		0.96
*	~	      1426	      1447	85.00957	0.00608621	7.29927e-08	74		0.92
*	~	      1442	      1447	84.85444	0.0062842	7.53673e-08	75		0.93
*	~	       206	       625	82.84716	0.00973248	1.16723e-07	78		0.93
*	 	       201	       230	82.79702	0.00983685	1.17975e-07	90		0.96
*	~	      1446	      1447	82.66548	0.010049	1.20519e-07	73		0.92
*	 	       526	       527	82.68193	0.010049	1.20519e-07	139		1.00
*	~	       965	       971	82.24406	0.0110614	1.32661e-07	134		1.00
*	*	        14	      1559	47.01958	0.0123176	0.000223956	115		0.99
*	 	       203	       230	81.20593	0.0136911	1.642e-07	106		0.98
*	 	       919	      1533	81.00313	0.0142877	1.71355e-07	68		0.91
*	 	        44	       203	80.73674	0.0152316	1.82675e-07	116		1.00
*	 	       222	       494	80.48704	0.0160656	1.92677e-07	75		0.93
*	~	       928	      1533	80.28363	0.0167656	2.01072e-07	78		0.93
*	 	       957	       958	79.21083	0.0209717	2.51517e-07	114		0.99
*	 	        47	       230	79.03341	0.0218851	2.62471e-07	88		0.95
*	 	        44	        45	78.99319	0.0221196	2.65283e-07	99		0.97
*	 	       939	       957	78.25432	0.0256785	3.07966e-07	123		1.00
*	 	       625	      1533	78.20948	0.0259536	3.11265e-07	75		0.93
*	~	       213	      1547	77.07816	0.0331601	3.97693e-07	34		0.80
*	 	       222	       624	76.88406	0.0346034	4.15004e-07	81		0.94
*	~	       227	       246	76.51178	0.037282	4.47128e-07	107		0.98
*	~	      1447	      1451	76.44313	0.0380846	4.56754e-07	86		0.95
*	~	       206	       919	75.97389	0.0419155	5.02698e-07	71		0.92
*	~	      1440	      1449	75.67351	0.0446808	5.35864e-07	84		0.94
```
