## Supplementary material for "On inputs to deep learning for RNA 3D structure prediction": RF00009_4_336.full_1.surv

```
494.850000	0.0181818
427.250000	0.0363636
424.000000	0.0545455
413.100000	0.0727273
390.450000	0.0909091
340.700000	0.109091
339.550000	0.127273
333.750000	0.145455
326.950000	0.163636
319.450000	0.181818
315.650000	0.2
314.200000	0.218182
301.650000	0.236364
287.500000	0.254545
287.000000	0.272727
283.150000	0.290909
274.950000	0.309091
264.150000	0.327273
243.750000	0.345455
241.200000	0.363636
240.950000	0.381818
233.350000	0.4
214.350000	0.418182
214.050000	0.436364
206.150000	0.454545
196.550000	0.472727
189.750000	0.490909
185.250000	0.509091
182.600000	0.527273
177.550000	0.545455
177.450000	0.563636
175.500000	0.581818
174.600000	0.6
170.750000	0.618182
168.600000	0.636364
162.750000	0.654545
161.850000	0.672727
146.800000	0.690909
128.800000	0.709091
119.350000	0.727273
118.250000	0.745455
111.950000	0.763636
107.850000	0.8
106.250000	0.818182
103.600000	0.836364
97.200000	0.854545
81.700000	0.872727
73.850000	0.890909
59.000000	0.909091
47.000000	0.927273
32.200000	0.945455
28.700000	0.963636
18.300000	0.981818
8.150000	1
&
195.750000	1.19931e-05
187.200000	2.39863e-05
186.600000	3.59794e-05
180.650000	4.79726e-05
178.000000	5.99657e-05
173.950000	7.19588e-05
163.450000	8.3952e-05
161.250000	9.59451e-05
144.450000	0.000107938
141.150000	0.000119931
140.800000	0.000131925
140.150000	0.000143918
137.350000	0.000155911
132.850000	0.000167904
127.100000	0.000179897
126.900000	0.00019189
125.850000	0.000203883
125.800000	0.000215877
123.950000	0.00022787
123.800000	0.000239863
121.950000	0.000251856
121.850000	0.000263849
121.100000	0.000275842
120.700000	0.000287835
113.350000	0.000299828
112.500000	0.000311822
110.700000	0.000323815
110.450000	0.000335808
109.800000	0.000347801
108.400000	0.000359794
108.350000	0.000371787
107.500000	0.00038378
107.200000	0.000395774
105.500000	0.000407767
101.900000	0.00041976
99.900000	0.000431753
99.100000	0.000443746
99.050000	0.000455739
97.350000	0.000467732
96.650000	0.000479726
96.400000	0.000503712
95.750000	0.000515705
95.650000	0.000527698
94.900000	0.000539691
94.700000	0.000551684
94.450000	0.000563678
94.050000	0.000575671
93.900000	0.000587664
93.700000	0.000599657
93.500000	0.00061165
93.450000	0.000623643
91.350000	0.000635636
91.300000	0.00064763
89.600000	0.000659623
89.350000	0.000671616
89.200000	0.000695602
87.750000	0.000707595
87.000000	0.000719588
86.750000	0.000731582
86.650000	0.000743575
85.600000	0.000755568
85.550000	0.000767561
85.500000	0.000779554
85.000000	0.000791547
84.850000	0.00080354
82.800000	0.000815534
82.750000	0.000827527
82.650000	0.000851513
82.200000	0.000863506
81.200000	0.000875499
81.000000	0.000887492
80.700000	0.000899485
80.450000	0.000911479
80.250000	0.000923472
79.200000	0.000935465
79.000000	0.000947458
78.950000	0.000959451
78.250000	0.000971444
78.200000	0.000983437
77.050000	0.000995431
76.850000	0.00100742
76.500000	0.00101942
76.400000	0.00103141
75.950000	0.0010434
75.650000	0.0010554
75.100000	0.00107938
74.800000	0.00109138
74.650000	0.00110337
73.900000	0.00111536
73.750000	0.00112736
73.550000	0.00113935
73.450000	0.00115134
73.200000	0.00116333
73.100000	0.00117533
73.050000	0.00118732
72.950000	0.00121131
72.800000	0.0012233
72.200000	0.00123529
72.150000	0.00124729
71.950000	0.00125928
71.300000	0.00127127
71.100000	0.00128327
70.000000	0.00129526
69.700000	0.00130725
69.450000	0.00131925
69.400000	0.00133124
69.200000	0.00135522
69.100000	0.00136722
69.050000	0.0013912
68.800000	0.00141519
68.650000	0.00142718
68.600000	0.00143918
68.500000	0.00145117
68.250000	0.00146316
68.150000	0.00147516
67.750000	0.00148715
67.600000	0.00151114
67.450000	0.00152313
67.100000	0.00154712
67.000000	0.00155911
66.600000	0.0015711
66.250000	0.00158309
66.200000	0.00159509
66.050000	0.00160708
65.850000	0.00161907
65.650000	0.00163107
65.500000	0.00164306
65.250000	0.00165505
65.200000	0.00166705
65.150000	0.00167904
65.100000	0.00170303
64.750000	0.00171502
64.650000	0.00172701
64.200000	0.001751
64.150000	0.00176299
64.100000	0.00177498
64.050000	0.00179897
64.000000	0.00181096
63.950000	0.00182296
63.600000	0.00183495
63.500000	0.00184694
63.450000	0.00185894
63.350000	0.00188292
63.000000	0.00189492
62.950000	0.00190691
62.400000	0.0019189
62.150000	0.00194289
61.950000	0.00195488
61.900000	0.00196687
61.850000	0.00199086
61.700000	0.00200285
61.550000	0.00202684
61.400000	0.00203883
61.100000	0.00205083
61.050000	0.00206282
61.000000	0.00207481
60.900000	0.00208681
60.550000	0.0020988
60.500000	0.00211079
60.300000	0.00212279
60.250000	0.00214677
60.100000	0.00215877
60.050000	0.00217076
60.000000	0.00218275
59.950000	0.00219474
59.800000	0.00221873
59.650000	0.00223072
59.050000	0.00224272
59.000000	0.00225471
58.900000	0.0022787
58.850000	0.00229069
58.650000	0.00230268
58.450000	0.00231468
58.250000	0.00232667
58.150000	0.00233866
58.050000	0.00236265
57.700000	0.00237464
57.550000	0.00238663
57.500000	0.00239863
57.100000	0.00241062
56.800000	0.00242261
56.600000	0.00243461
56.500000	0.0024466
56.350000	0.00245859
56.100000	0.00248258
56.050000	0.00249457
55.950000	0.00250657
55.900000	0.00251856
55.750000	0.00253055
55.300000	0.00254255
55.200000	0.00255454
55.050000	0.00256653
55.000000	0.00259052
54.900000	0.0026145
54.850000	0.0026265
54.750000	0.00263849
54.700000	0.00265048
54.600000	0.00266248
54.500000	0.00268646
54.250000	0.00271045
54.100000	0.00272244
53.800000	0.00273444
53.750000	0.00274643
53.550000	0.00277042
53.500000	0.00278241
53.450000	0.0027944
53.350000	0.00280639
53.150000	0.00281839
53.000000	0.00284237
52.950000	0.00285437
52.900000	0.00286636
52.700000	0.00287835
52.600000	0.00289035
52.550000	0.00290234
52.450000	0.00291433
52.400000	0.00292633
52.350000	0.00295031
52.200000	0.00296231
52.150000	0.0029743
52.100000	0.00298629
52.050000	0.00299828
51.950000	0.00301028
51.900000	0.00302227
51.750000	0.00303426
51.700000	0.00304626
51.650000	0.00308224
51.550000	0.00311822
51.350000	0.00313021
51.300000	0.0031422
51.250000	0.0031542
51.050000	0.00316619
50.950000	0.00319018
50.850000	0.00320217
50.800000	0.00321416
50.750000	0.00322615
50.650000	0.00323815
50.600000	0.00325014
50.550000	0.00328612
50.500000	0.00329811
50.450000	0.00331011
50.400000	0.0033221
50.200000	0.00333409
50.150000	0.00335808
50.100000	0.00337007
50.050000	0.00338207
49.900000	0.00340605
49.800000	0.00343004
49.650000	0.00345402
49.500000	0.00349
49.450000	0.00351399
49.300000	0.00353798
49.250000	0.00354997
49.150000	0.00356196
49.050000	0.00359794
48.900000	0.00360994
48.700000	0.00362193
48.550000	0.00371787
48.450000	0.00372987
48.400000	0.00374186
48.200000	0.00376585
48.150000	0.00378983
48.000000	0.00380183
47.950000	0.00382581
47.900000	0.00386179
47.850000	0.00387378
47.750000	0.00389777
47.650000	0.00390976
47.550000	0.00392176
47.450000	0.00394574
47.400000	0.00395774
47.350000	0.00398172
47.300000	0.00400571
47.200000	0.0040297
47.150000	0.00404169
47.100000	0.00406567
47.050000	0.00410165
46.900000	0.00411365
46.800000	0.00412564
46.700000	0.00413763
46.650000	0.00414963
46.550000	0.00416162
46.500000	0.00417361
46.450000	0.0041976
46.400000	0.00424557
46.350000	0.00425756
46.250000	0.00428155
46.200000	0.00429354
46.150000	0.00434152
46.100000	0.00435351
46.050000	0.0043655
46.000000	0.00440148
45.950000	0.00442547
45.850000	0.00443746
45.700000	0.00447344
45.650000	0.00448543
45.600000	0.00449743
45.500000	0.00450942
45.450000	0.00453341
45.400000	0.0045454
45.350000	0.00455739
45.300000	0.00459337
45.250000	0.00461736
45.200000	0.00462935
45.050000	0.00464135
44.850000	0.00465334
44.800000	0.00466533
44.750000	0.00468932
44.700000	0.00473729
44.650000	0.00476128
44.550000	0.00478526
44.500000	0.00480925
44.450000	0.00483324
44.400000	0.00485722
44.250000	0.00486921
44.150000	0.00488121
44.050000	0.00490519
43.900000	0.00491719
43.850000	0.00496516
43.800000	0.00497715
43.700000	0.00498915
43.550000	0.00500114
43.500000	0.00501313
43.450000	0.00504911
43.400000	0.00506111
43.350000	0.0050731
43.250000	0.00509708
43.200000	0.00510908
43.150000	0.00513306
43.100000	0.00515705
43.050000	0.00516904
43.000000	0.00519303
42.950000	0.00520502
42.900000	0.00522901
42.850000	0.005241
42.800000	0.005253
42.750000	0.00526499
42.700000	0.00527698
42.650000	0.00530097
42.550000	0.00533695
42.450000	0.00534894
42.350000	0.00537293
42.300000	0.00538492
42.250000	0.00545688
42.150000	0.00546887
42.000000	0.00551684
41.900000	0.00552884
41.850000	0.00556482
41.800000	0.0055888
41.750000	0.00561279
41.700000	0.00562478
41.650000	0.00567276
41.600000	0.00568475
41.550000	0.00569674
41.500000	0.00574471
41.450000	0.00575671
41.400000	0.00578069
41.350000	0.00581667
41.300000	0.00584066
41.200000	0.00586465
41.100000	0.00587664
41.050000	0.00590062
41.000000	0.00592461
40.800000	0.00598458
40.750000	0.00600856
40.700000	0.00604454
40.650000	0.00606853
40.600000	0.00608052
40.550000	0.0061165
40.500000	0.00614049
40.400000	0.00616447
40.350000	0.00617647
40.250000	0.00620045
40.200000	0.00621245
40.150000	0.00626042
40.050000	0.00628441
40.000000	0.00630839
39.950000	0.00633238
39.900000	0.00634437
39.800000	0.00636836
39.700000	0.00638035
39.650000	0.00641633
39.600000	0.00642832
39.550000	0.0064643
39.500000	0.0064763
39.400000	0.00648829
39.350000	0.00650028
39.150000	0.00653626
39.100000	0.00654825
39.050000	0.00657224
38.900000	0.00658423
38.850000	0.00659623
38.750000	0.00660822
38.700000	0.00662021
38.650000	0.00666819
38.600000	0.00672815
38.550000	0.00675214
38.500000	0.00677612
38.450000	0.00680011
38.400000	0.0068121
38.350000	0.00684808
38.300000	0.00687207
38.250000	0.00688406
38.200000	0.00689606
38.150000	0.00690805
38.100000	0.00692004
38.050000	0.00693203
38.000000	0.00694403
37.900000	0.00695602
37.750000	0.00696801
37.700000	0.006992
37.600000	0.00700399
37.550000	0.00702798
37.500000	0.00703997
37.450000	0.00706396
37.350000	0.00707595
37.300000	0.00708795
37.200000	0.00711193
37.150000	0.00714791
37.100000	0.0071599
36.950000	0.00719588
36.900000	0.00721987
36.850000	0.00725585
36.750000	0.00727984
36.700000	0.00729183
36.650000	0.00732781
36.550000	0.00735179
36.500000	0.00736379
36.450000	0.00737578
36.400000	0.00738777
36.350000	0.00741176
36.300000	0.00744774
36.250000	0.00745973
36.150000	0.00748372
36.050000	0.00750771
36.000000	0.00753169
35.900000	0.00756767
35.850000	0.00757966
35.800000	0.00759166
35.750000	0.00760365
35.700000	0.00761564
35.650000	0.00763963
35.600000	0.0076876
35.550000	0.0076996
35.450000	0.00772358
35.350000	0.00779554
35.300000	0.00781953
35.250000	0.00785551
35.200000	0.00789149
35.150000	0.00792747
35.100000	0.00796344
35.000000	0.00799942
34.950000	0.00802341
34.850000	0.00805939
34.800000	0.00807138
34.750000	0.00811936
34.700000	0.00814334
34.650000	0.00817932
34.550000	0.00819131
34.500000	0.0082153
34.450000	0.00825128
34.400000	0.00827527
34.350000	0.00829925
34.300000	0.00831125
34.250000	0.00833523
34.200000	0.0083952
34.150000	0.00840719
34.100000	0.00846716
34.000000	0.00849114
33.950000	0.00853912
33.900000	0.0085631
33.850000	0.00858709
33.800000	0.00863506
33.750000	0.00868303
33.700000	0.00871901
33.600000	0.00877898
33.550000	0.00880296
33.500000	0.00883894
33.450000	0.00885094
33.400000	0.00889891
33.350000	0.0089229
33.300000	0.00895888
33.250000	0.00900685
33.200000	0.00904283
33.150000	0.00905482
33.100000	0.0090908
33.050000	0.00910279
33.000000	0.00911479
32.950000	0.00912678
32.900000	0.00916276
32.850000	0.00917475
32.800000	0.00924671
32.750000	0.00930668
32.700000	0.00933066
32.650000	0.00934266
32.550000	0.00939063
32.500000	0.00942661
32.450000	0.0094386
32.400000	0.00947458
32.350000	0.00951056
32.300000	0.00955853
32.250000	0.00957053
32.200000	0.00958252
32.150000	0.00964248
32.100000	0.00967846
32.050000	0.00970245
32.000000	0.00975042
31.950000	0.0097984
31.900000	0.00983437
31.850000	0.00984637
31.800000	0.00985836
31.750000	0.00988235
31.700000	0.00991833
31.650000	0.00997829
31.600000	0.0100503
31.550000	0.0100742
31.500000	0.0101102
31.450000	0.0101342
31.400000	0.0101582
31.350000	0.0102062
31.300000	0.0102661
31.250000	0.0102901
31.200000	0.0103381
31.150000	0.0103741
31.100000	0.0103861
31.050000	0.010422
31.000000	0.010458
30.950000	0.010482
30.900000	0.010566
30.850000	0.0106139
30.800000	0.0106259
30.750000	0.0106979
30.700000	0.0107698
30.650000	0.0108058
30.600000	0.0108298
30.550000	0.0108778
30.500000	0.0109138
30.450000	0.0109497
30.400000	0.0109617
30.350000	0.0110457
30.300000	0.0110937
30.250000	0.0111296
30.200000	0.0111776
30.150000	0.0112496
30.100000	0.0112736
30.050000	0.0113215
30.000000	0.0113455
29.950000	0.0113695
29.900000	0.0114055
29.850000	0.0114415
29.800000	0.0114774
29.750000	0.0115254
29.700000	0.0115374
29.650000	0.0115614
29.600000	0.0115854
29.550000	0.0116214
29.500000	0.0116453
29.450000	0.0116933
29.400000	0.0117293
29.350000	0.0117773
29.300000	0.0118252
29.250000	0.0118372
29.200000	0.0118612
29.150000	0.0119332
29.100000	0.0119811
29.050000	0.0120051
29.000000	0.0120411
28.950000	0.0120531
28.900000	0.0120771
28.850000	0.0121251
28.800000	0.012161
28.750000	0.012185
28.700000	0.012209
28.650000	0.012269
28.600000	0.012317
28.550000	0.0123769
28.500000	0.0124249
28.450000	0.0125328
28.400000	0.0125928
28.350000	0.0126648
28.300000	0.0126887
28.250000	0.0127607
28.200000	0.0127847
28.150000	0.0128207
28.100000	0.0128806
28.050000	0.0129526
28.000000	0.0130605
27.950000	0.0131085
27.900000	0.0131565
27.850000	0.0132164
27.800000	0.0132404
27.750000	0.0133124
27.700000	0.0133843
27.650000	0.0134083
27.600000	0.0134923
27.550000	0.0136002
27.500000	0.0136602
27.400000	0.0136722
27.350000	0.0137082
27.300000	0.0137921
27.250000	0.0138281
27.200000	0.0138881
27.150000	0.013912
27.100000	0.013984
27.050000	0.014068
27.000000	0.0141039
26.950000	0.0141639
26.900000	0.0141879
26.850000	0.0142479
26.800000	0.0143078
26.750000	0.0143438
26.700000	0.0144397
26.650000	0.0145117
26.600000	0.0146316
26.550000	0.0147396
26.500000	0.0147995
26.450000	0.0148595
26.400000	0.0149075
26.350000	0.0149674
26.300000	0.0149914
26.250000	0.0150994
26.200000	0.0152193
26.150000	0.0152793
26.100000	0.0153632
26.050000	0.0154712
26.000000	0.0155431
25.950000	0.0156271
25.900000	0.015675
25.850000	0.015699
25.800000	0.015759
25.750000	0.0158549
25.700000	0.0159029
25.650000	0.0159869
25.600000	0.0160588
25.550000	0.0161668
25.500000	0.0161907
25.450000	0.0162387
25.400000	0.0163586
25.350000	0.0164426
25.300000	0.0165146
25.250000	0.0165745
25.200000	0.0167184
25.150000	0.0167904
25.100000	0.0168624
25.050000	0.0169943
25.000000	0.0170782
24.950000	0.0171502
24.900000	0.0172701
24.850000	0.0173301
24.800000	0.017414
24.750000	0.017498
24.700000	0.0175819
24.650000	0.0176779
24.600000	0.0177498
24.550000	0.0178218
24.500000	0.0179178
24.450000	0.0179777
24.400000	0.0180976
24.350000	0.0181936
24.300000	0.0182056
24.250000	0.0182536
24.200000	0.0182895
24.150000	0.0184454
24.100000	0.0185294
24.050000	0.0186014
24.000000	0.0186493
23.950000	0.0187453
23.900000	0.0189132
23.850000	0.0189851
23.800000	0.0190451
23.750000	0.0191171
23.700000	0.019225
23.650000	0.019297
23.600000	0.0193689
23.550000	0.0194409
23.500000	0.0195368
23.450000	0.0195968
23.400000	0.0197047
23.350000	0.0197647
23.300000	0.0198606
23.250000	0.0199686
23.200000	0.0201125
23.150000	0.0201964
23.100000	0.0203883
23.050000	0.0205203
23.000000	0.0205802
22.950000	0.0207601
22.900000	0.0208561
22.850000	0.021036
22.800000	0.0211439
22.750000	0.0212518
22.700000	0.0214078
22.650000	0.0214797
22.600000	0.0216116
22.550000	0.0217316
22.500000	0.0218755
22.450000	0.0219834
22.400000	0.0221873
22.350000	0.0222833
22.300000	0.0224152
22.250000	0.0225231
22.200000	0.0226071
22.150000	0.022667
22.100000	0.022799
22.050000	0.0229309
22.000000	0.0229908
21.950000	0.0231228
21.900000	0.0233506
21.850000	0.0234706
21.800000	0.0236025
21.750000	0.0237224
21.700000	0.0238544
21.650000	0.0239623
21.600000	0.0241302
21.550000	0.0242861
21.500000	0.024394
21.450000	0.02455
21.400000	0.0246339
21.350000	0.0247299
21.300000	0.0248738
21.250000	0.0249937
21.200000	0.0251136
21.150000	0.0252096
21.100000	0.0253295
21.050000	0.0254135
21.000000	0.0255574
20.950000	0.0257373
20.900000	0.0258572
20.850000	0.0260131
20.800000	0.0260971
20.750000	0.026205
20.700000	0.0263489
20.650000	0.0264449
20.600000	0.0266368
20.550000	0.0267687
20.500000	0.0269246
20.450000	0.0270445
20.400000	0.0271765
20.350000	0.0273084
20.300000	0.0274163
20.250000	0.0275243
20.200000	0.0276922
20.150000	0.0278241
20.100000	0.02792
20.050000	0.02804
20.000000	0.0281239
19.950000	0.0282558
19.900000	0.0284477
19.850000	0.0286996
19.800000	0.0288915
19.750000	0.0290114
19.700000	0.0291673
19.650000	0.0293712
19.600000	0.0295031
19.550000	0.029659
19.500000	0.0298269
19.450000	0.0300668
19.400000	0.0302827
19.350000	0.0303786
19.300000	0.0305585
19.250000	0.0307264
19.200000	0.0308344
19.150000	0.0310263
19.100000	0.0312301
19.050000	0.031422
19.000000	0.0316619
18.950000	0.0318898
18.900000	0.0321056
18.850000	0.0322855
18.800000	0.0323935
18.750000	0.0325254
18.700000	0.0326933
18.650000	0.0327892
18.600000	0.0329931
18.550000	0.0331251
18.500000	0.033293
18.450000	0.0335928
18.400000	0.0338087
18.350000	0.0340125
18.300000	0.0341804
18.250000	0.0343963
18.200000	0.0345642
18.150000	0.0347561
18.100000	0.034936
18.050000	0.0351399
18.000000	0.0352838
17.950000	0.0354997
17.900000	0.0357276
17.850000	0.0359434
17.800000	0.0361473
17.750000	0.0364112
17.700000	0.036651
17.650000	0.0368069
17.600000	0.0369749
17.550000	0.0371907
17.500000	0.0374426
17.450000	0.0377424
17.400000	0.0379103
17.350000	0.0381142
17.300000	0.03839
17.250000	0.0386059
17.200000	0.0388338
17.150000	0.0390137
17.100000	0.0391936
17.050000	0.0394454
17.000000	0.0396373
16.950000	0.0399132
16.900000	0.040165
16.850000	0.0403569
16.800000	0.0405608
16.750000	0.0409326
16.700000	0.0412204
16.650000	0.0414603
16.600000	0.0417481
16.550000	0.042036
16.500000	0.0424077
16.450000	0.0427555
16.400000	0.0429714
16.350000	0.0432832
16.300000	0.0435591
16.250000	0.043751
16.200000	0.0440388
16.150000	0.0443626
16.100000	0.0445425
16.050000	0.0449743
16.000000	0.0452621
15.950000	0.0455739
15.900000	0.0458498
15.850000	0.0460776
15.800000	0.0463655
15.750000	0.0466293
15.700000	0.0469651
15.650000	0.047265
15.600000	0.0475888
15.550000	0.0478766
15.500000	0.0481525
15.450000	0.0483683
15.400000	0.0486442
15.350000	0.049028
15.300000	0.0492918
15.250000	0.0496036
15.200000	0.0499035
15.150000	0.0501553
15.100000	0.0505271
15.050000	0.0508869
15.000000	0.0511867
14.950000	0.0515105
14.900000	0.0519063
14.850000	0.0522181
14.800000	0.052494
14.750000	0.0529137
14.700000	0.0533215
14.650000	0.0535973
14.600000	0.0539931
14.550000	0.0544009
14.500000	0.0547847
14.450000	0.0551205
14.400000	0.0554923
14.350000	0.055876
14.300000	0.0562838
14.250000	0.0567276
14.200000	0.0569554
14.150000	0.0572912
14.100000	0.0577949
14.050000	0.0581787
14.000000	0.0586345
13.950000	0.0591022
13.900000	0.0595699
13.850000	0.0600736
13.800000	0.0605773
13.750000	0.0610451
13.700000	0.0614888
13.650000	0.0619686
13.600000	0.0623883
13.550000	0.0627361
13.500000	0.0635037
13.450000	0.0639714
13.400000	0.0643192
13.350000	0.064763
13.300000	0.0652187
13.250000	0.0657344
13.200000	0.0661781
13.150000	0.0665499
13.100000	0.0669217
13.050000	0.0674854
13.000000	0.0680131
12.950000	0.0684329
12.900000	0.0689965
12.850000	0.0694883
12.800000	0.0700279
12.750000	0.0706276
12.700000	0.0711193
12.650000	0.0715871
12.600000	0.0720428
12.550000	0.0725225
12.500000	0.0731222
12.450000	0.0737338
12.400000	0.0742255
12.350000	0.0748612
12.300000	0.0754968
12.250000	0.0761804
12.200000	0.0766362
12.150000	0.0770919
12.100000	0.0776196
12.050000	0.0782193
12.000000	0.078747
11.950000	0.0794066
11.900000	0.0798983
11.850000	0.0805939
11.800000	0.0811096
11.750000	0.0816253
11.700000	0.082129
11.650000	0.0827167
11.600000	0.0833763
11.550000	0.0840719
11.500000	0.0846356
11.450000	0.0853072
11.400000	0.0860268
11.350000	0.0866744
11.300000	0.0872381
11.250000	0.0879097
11.200000	0.0886413
11.150000	0.089145
11.100000	0.0897447
11.050000	0.0905602
11.000000	0.0911838
10.950000	0.0917595
10.900000	0.092647
10.850000	0.0933426
10.800000	0.0939183
10.750000	0.0946139
10.700000	0.0951416
10.650000	0.0958492
10.600000	0.0964248
10.550000	0.0971804
10.500000	0.0977681
10.450000	0.0984877
10.400000	0.0991713
10.350000	0.100023
10.300000	0.100682
10.250000	0.101414
10.200000	0.102122
10.150000	0.102877
10.100000	0.103849
10.050000	0.104556
10.000000	0.10542
9.950000	0.106199
9.900000	0.107123
9.850000	0.107878
9.800000	0.10873
9.750000	0.109629
9.700000	0.110517
9.650000	0.111464
9.600000	0.112148
9.550000	0.112915
9.500000	0.113611
9.450000	0.114427
9.400000	0.115326
9.350000	0.116106
9.300000	0.116981
9.250000	0.117773
9.200000	0.118684
9.150000	0.11974
9.100000	0.120435
9.050000	0.121371
9.000000	0.122174
8.950000	0.123253
8.900000	0.124009
8.850000	0.124969
8.800000	0.126216
8.750000	0.127031
8.700000	0.127919
8.650000	0.12877
8.600000	0.129682
8.550000	0.130413
8.500000	0.131241
8.450000	0.132032
8.400000	0.133016
8.350000	0.133747
8.300000	0.134815
8.250000	0.13599
8.200000	0.136998
8.150000	0.137981
8.100000	0.139144
8.050000	0.140308
8.000000	0.141171
7.950000	0.142215
7.900000	0.143402
7.850000	0.144529
7.800000	0.145693
7.750000	0.146856
7.700000	0.147947
7.650000	0.148991
7.600000	0.150022
7.550000	0.151269
7.500000	0.152577
7.450000	0.153632
7.400000	0.154903
7.350000	0.155995
7.300000	0.157386
7.250000	0.158717
7.200000	0.160144
7.150000	0.161332
7.100000	0.162567
7.050000	0.163862
7.000000	0.165253
6.950000	0.166345
6.900000	0.167568
6.850000	0.168672
6.800000	0.169811
6.750000	0.170998
6.700000	0.172341
6.650000	0.173769
6.600000	0.175112
6.550000	0.176515
6.500000	0.177774
6.450000	0.179178
6.400000	0.180509
6.350000	0.182068
6.300000	0.183471
6.250000	0.185162
6.200000	0.186493
6.150000	0.188256
6.100000	0.189839
6.050000	0.191111
6.000000	0.192502
5.950000	0.194013
5.900000	0.195452
5.850000	0.196723
5.800000	0.198331
5.750000	0.199866
5.700000	0.201101
5.650000	0.20278
5.600000	0.204171
5.550000	0.205778
5.500000	0.207169
5.450000	0.208693
5.400000	0.210252
5.350000	0.211907
5.300000	0.213574
5.250000	0.215409
5.200000	0.21716
5.150000	0.218791
5.100000	0.220362
5.050000	0.222389
5.000000	0.22402
4.950000	0.225819
4.900000	0.227474
4.850000	0.229117
4.800000	0.231024
4.750000	0.232643
4.700000	0.234406
4.650000	0.235965
4.600000	0.237776
4.550000	0.239371
4.500000	0.241218
4.450000	0.242969
4.400000	0.244852
4.350000	0.246531
4.300000	0.24839
4.250000	0.250345
4.200000	0.25212
4.150000	0.254015
4.100000	0.256125
4.050000	0.258008
4.000000	0.259807
3.950000	0.261774
3.900000	0.263633
3.850000	0.265804
3.800000	0.267699
3.750000	0.269978
3.700000	0.272004
3.650000	0.273899
3.600000	0.275674
3.550000	0.277569
3.500000	0.279728
3.450000	0.281875
3.400000	0.283782
3.350000	0.285976
3.300000	0.288075
3.250000	0.290018
3.200000	0.292189
3.150000	0.294348
3.100000	0.296315
3.050000	0.298737
3.000000	0.301208
2.950000	0.303354
2.900000	0.305429
2.850000	0.307708
2.800000	0.309939
2.750000	0.31205
2.700000	0.314484
2.650000	0.316643
2.600000	0.318586
2.550000	0.320996
2.500000	0.323431
2.450000	0.326034
2.400000	0.328468
2.350000	0.331011
2.300000	0.333421
2.250000	0.335544
2.200000	0.337811
2.150000	0.339922
2.100000	0.342248
2.050000	0.344683
2.000000	0.347045
1.950000	0.349372
1.900000	0.351651
1.850000	0.353834
1.800000	0.356292
1.750000	0.358319
1.700000	0.360922
1.650000	0.363104
1.600000	0.365299
1.550000	0.36735
1.500000	0.369988
1.450000	0.372543
1.400000	0.374966
1.350000	0.37734
1.300000	0.379703
1.250000	0.382401
1.200000	0.384764
1.150000	0.387151
1.100000	0.389789
1.050000	0.392392
1.000000	0.39473
0.950000	0.397201
0.900000	0.400067
0.850000	0.40291
0.800000	0.405692
0.750000	0.408234
0.700000	0.411161
0.650000	0.413895
0.600000	0.416642
0.550000	0.41958
0.500000	0.422482
0.450000	0.425133
0.400000	0.428023
0.350000	0.430758
0.300000	0.433372
0.250000	0.436119
0.200000	0.438709
0.150000	0.441923
0.100000	0.444502
0.050000	0.447164
0.000000	0.449755
-0.050000	0.452825
-0.100000	0.455547
-0.150000	0.458354
-0.200000	0.460944
-0.250000	0.463703
-0.300000	0.466425
-0.350000	0.469184
-0.400000	0.471654
-0.450000	0.474281
-0.500000	0.477459
-0.550000	0.480445
-0.600000	0.482916
-0.650000	0.485842
-0.700000	0.488613
-0.750000	0.491311
-0.800000	0.494141
-0.850000	0.4966
-0.900000	0.49931
-0.950000	0.501865
-1.000000	0.505151
-1.050000	0.508113
-1.100000	0.510992
-1.150000	0.51363
-1.200000	0.516137
-1.250000	0.519183
-1.300000	0.522109
-1.350000	0.524916
-1.400000	0.527818
-1.450000	0.5306
-1.500000	0.533287
-1.550000	0.535806
-1.600000	0.538504
-1.650000	0.541322
-1.700000	0.544249
-1.750000	0.547199
-1.800000	0.549993
-1.850000	0.552488
-1.900000	0.55521
-1.950000	0.558077
-2.000000	0.560739
-2.050000	0.563462
-2.100000	0.56616
-2.150000	0.568859
-2.200000	0.571701
-2.250000	0.574567
-2.300000	0.577434
-2.350000	0.580204
-2.400000	0.58313
-2.450000	0.585757
-2.500000	0.588719
-2.550000	0.591334
-2.600000	0.594056
-2.650000	0.596767
-2.700000	0.599429
-2.750000	0.602164
-2.800000	0.604862
-2.850000	0.60774
-2.900000	0.610559
-2.950000	0.613377
-3.000000	0.616196
-3.050000	0.618822
-3.100000	0.621233
-3.150000	0.624207
-3.200000	0.626989
-3.250000	0.629556
-3.300000	0.632566
-3.350000	0.635277
-3.400000	0.638107
-3.450000	0.640734
-3.500000	0.643
-3.550000	0.645507
-3.600000	0.648301
-3.650000	0.651072
-3.700000	0.653698
-3.750000	0.655965
-3.800000	0.658711
-3.850000	0.661518
-3.900000	0.66406
-3.950000	0.666651
-4.000000	0.669349
-4.050000	0.671916
-4.100000	0.67459
-4.150000	0.677097
-4.200000	0.679603
-4.250000	0.682014
-4.300000	0.684437
-4.350000	0.687015
-4.400000	0.689833
-4.450000	0.692676
-4.500000	0.695014
-4.550000	0.697881
-4.600000	0.700519
-4.650000	0.70293
-4.700000	0.705436
-4.750000	0.707775
-4.800000	0.710222
-4.850000	0.712572
-4.900000	0.715067
-4.950000	0.71749
-5.000000	0.719744
-5.050000	0.722347
-5.100000	0.724841
-5.150000	0.727156
-5.200000	0.729495
-5.250000	0.731725
-5.300000	0.73398
-5.350000	0.735959
-5.400000	0.738178
-5.450000	0.740241
-5.500000	0.742783
-5.550000	0.744834
-5.600000	0.747161
-5.650000	0.749415
-5.700000	0.751538
-5.750000	0.753865
-5.800000	0.756012
-5.850000	0.757894
-5.900000	0.759861
-5.950000	0.762068
-6.000000	0.764047
-6.050000	0.765918
-6.100000	0.768221
-6.150000	0.770331
-6.200000	0.772562
-6.250000	0.774565
-6.300000	0.776652
-6.350000	0.778619
-6.400000	0.780765
-6.450000	0.782972
-6.500000	0.785119
-6.550000	0.787146
-6.600000	0.789185
-6.650000	0.790876
-6.700000	0.792531
-6.750000	0.79457
-6.800000	0.796201
-6.850000	0.798
-6.900000	0.799858
-6.950000	0.801837
-7.000000	0.80354
-7.050000	0.805159
-7.100000	0.80685
-7.150000	0.808577
-7.200000	0.81034
-7.250000	0.812187
-7.300000	0.813854
-7.350000	0.815569
-7.400000	0.817237
-7.450000	0.818988
-7.500000	0.820559
-7.550000	0.822346
-7.600000	0.824145
-7.650000	0.825848
-7.700000	0.827563
-7.750000	0.829194
-7.800000	0.830741
-7.850000	0.832408
-7.900000	0.833931
-7.950000	0.835478
-8.000000	0.836977
-8.050000	0.8385
-8.100000	0.840143
-8.150000	0.841727
-8.200000	0.843046
-8.250000	0.844485
-8.300000	0.846248
-8.350000	0.847807
-8.400000	0.849462
-8.450000	0.850709
-8.500000	0.852149
-8.550000	0.853636
-8.600000	0.855075
-8.650000	0.856394
-8.700000	0.857821
-8.750000	0.859189
-8.800000	0.860676
-8.850000	0.862115
-8.900000	0.863482
-8.950000	0.864873
-9.000000	0.865989
-9.050000	0.867188
-9.100000	0.868135
-9.150000	0.869407
-9.200000	0.87075
-9.250000	0.871961
-9.300000	0.873185
-9.350000	0.874516
-9.400000	0.875895
-9.450000	0.876938
-9.500000	0.878066
-9.550000	0.879289
-9.600000	0.88068
-9.650000	0.881892
-9.700000	0.882899
-9.750000	0.884002
-9.800000	0.885142
-9.850000	0.886137
-9.900000	0.886989
-9.950000	1
&
77.550000	5.99262e-07
75.950000	1.19852e-06
70.450000	1.79779e-06
69.950000	2.39705e-06
68.750000	2.99631e-06
66.650000	3.59557e-06
66.150000	4.19483e-06
65.850000	4.79409e-06
65.700000	5.39336e-06
65.400000	6.59188e-06
65.300000	7.19114e-06
64.900000	7.7904e-06
64.850000	8.38966e-06
64.450000	8.98893e-06
63.800000	9.58819e-06
62.000000	1.01874e-05
61.950000	1.07867e-05
61.800000	1.1386e-05
61.700000	1.25845e-05
61.350000	1.31838e-05
60.900000	1.3783e-05
60.750000	1.49815e-05
60.350000	1.55808e-05
60.100000	1.67793e-05
59.900000	1.73786e-05
59.800000	1.79779e-05
59.650000	1.85771e-05
59.600000	1.91764e-05
59.400000	1.97756e-05
59.300000	2.03749e-05
59.000000	2.09742e-05
58.950000	2.21727e-05
58.600000	2.27719e-05
58.550000	2.33712e-05
58.350000	2.39705e-05
58.000000	2.45697e-05
57.950000	2.5169e-05
57.900000	2.57683e-05
57.850000	2.63675e-05
57.650000	2.7566e-05
57.400000	2.81653e-05
57.250000	2.93638e-05
57.200000	2.99631e-05
56.950000	3.05623e-05
56.850000	3.11616e-05
56.700000	3.17609e-05
56.650000	3.29594e-05
56.600000	3.35587e-05
56.550000	3.47572e-05
56.500000	3.53564e-05
56.400000	3.59557e-05
56.350000	3.6555e-05
56.300000	3.71542e-05
56.250000	3.83527e-05
56.200000	3.8952e-05
56.150000	3.95513e-05
56.100000	4.07498e-05
56.000000	4.13491e-05
55.900000	4.19483e-05
55.850000	4.25476e-05
55.600000	4.31468e-05
55.550000	4.37461e-05
55.300000	4.49446e-05
55.200000	4.61432e-05
54.950000	4.79409e-05
54.900000	4.85402e-05
54.800000	4.97387e-05
54.650000	5.0338e-05
54.550000	5.09372e-05
54.500000	5.15365e-05
54.450000	5.2735e-05
54.250000	5.39336e-05
54.200000	5.45328e-05
54.150000	5.57313e-05
54.050000	5.63306e-05
54.000000	5.69299e-05
53.950000	5.81284e-05
53.800000	5.87276e-05
53.700000	5.99262e-05
53.600000	6.05254e-05
53.450000	6.11247e-05
53.400000	6.1724e-05
53.350000	6.47203e-05
53.300000	6.53195e-05
53.250000	6.6518e-05
53.200000	6.71173e-05
53.150000	6.77166e-05
53.050000	6.83158e-05
53.000000	6.95144e-05
52.900000	7.07129e-05
52.850000	7.19114e-05
52.800000	7.25107e-05
52.750000	7.31099e-05
52.700000	7.37092e-05
52.650000	7.49077e-05
52.600000	7.5507e-05
52.550000	7.61062e-05
52.450000	7.7904e-05
52.400000	7.85033e-05
52.350000	7.91025e-05
52.250000	7.97018e-05
52.200000	8.09003e-05
52.150000	8.20989e-05
52.050000	8.26981e-05
51.950000	8.32974e-05
51.900000	8.38966e-05
51.850000	8.44959e-05
51.800000	8.50952e-05
51.750000	8.62937e-05
51.600000	8.68929e-05
51.550000	8.74922e-05
51.500000	8.86907e-05
51.350000	8.929e-05
51.300000	9.04885e-05
51.250000	9.22863e-05
51.200000	9.40841e-05
51.150000	9.58819e-05
51.100000	9.70804e-05
50.950000	9.76797e-05
50.850000	0.000100077
50.800000	0.000100676
50.750000	0.000103073
50.700000	0.000104272
50.650000	0.00010547
50.550000	0.000106069
50.500000	0.000106669
50.450000	0.000107867
50.400000	0.000109066
50.350000	0.000111463
50.300000	0.000112062
50.250000	0.000112661
50.200000	0.000115058
50.150000	0.000116856
50.100000	0.000119253
50.050000	0.000119852
50.000000	0.000121051
49.950000	0.00012165
49.900000	0.000122249
49.850000	0.000122849
49.800000	0.000124047
49.750000	0.000124646
49.700000	0.000126444
49.650000	0.000127043
49.600000	0.000128841
49.550000	0.000129441
49.500000	0.000132437
49.450000	0.000133635
49.400000	0.000135433
49.350000	0.000136632
49.300000	0.00013783
49.250000	0.000138429
49.200000	0.000140227
49.150000	0.000144422
49.100000	0.00014622
49.000000	0.000148617
48.950000	0.000150415
48.900000	0.000151613
48.850000	0.000152212
48.800000	0.000153411
48.750000	0.00015461
48.700000	0.000156407
48.650000	0.000157606
48.600000	0.000159404
48.550000	0.0001624
48.500000	0.000164797
48.450000	0.000167194
48.350000	0.000168992
48.300000	0.00017079
48.250000	0.000171389
48.200000	0.000171988
48.150000	0.000174984
48.100000	0.000175584
48.050000	0.000176183
48.000000	0.000176782
47.950000	0.000181576
47.900000	0.000182176
47.850000	0.000184573
47.800000	0.00018637
47.750000	0.000188767
47.700000	0.000189966
47.650000	0.000190565
47.600000	0.000191164
47.550000	0.000194161
47.500000	0.000197157
47.450000	0.000198955
47.400000	0.000199554
47.350000	0.000200153
47.300000	0.000201352
47.250000	0.000201951
47.200000	0.000203749
47.150000	0.000204948
47.100000	0.000207345
47.050000	0.000209142
47.000000	0.00021094
46.950000	0.000214536
46.900000	0.000218731
46.850000	0.000221727
46.800000	0.000222925
46.750000	0.000223525
46.700000	0.000224723
46.650000	0.000225922
46.600000	0.000228319
46.550000	0.000230716
46.500000	0.000233113
46.450000	0.000236109
46.400000	0.000240903
46.350000	0.000244499
46.300000	0.000248094
46.250000	0.000251091
46.200000	0.000252888
46.150000	0.000257083
46.100000	0.00025948
46.050000	0.000263675
46.000000	0.000269668
45.950000	0.000272065
45.900000	0.00027626
45.850000	0.000279256
45.800000	0.000281054
45.750000	0.000284649
45.700000	0.000285848
45.650000	0.000288844
45.600000	0.00029184
45.550000	0.000294837
45.500000	0.000296035
45.450000	0.000297833
45.400000	0.000301429
45.350000	0.000303826
45.300000	0.000305623
45.250000	0.000308021
45.200000	0.000309219
45.150000	0.000313414
45.100000	0.000317609
45.050000	0.000321204
45.000000	0.000325399
44.950000	0.000330792
44.900000	0.000337384
44.850000	0.00034098
44.800000	0.000343976
44.750000	0.000345774
44.700000	0.00034937
44.650000	0.000352965
44.600000	0.00035716
44.550000	0.000360756
44.500000	0.000363752
44.450000	0.000368546
44.400000	0.000370943
44.350000	0.000375138
44.300000	0.000380531
44.250000	0.000383527
44.200000	0.000387123
44.150000	0.000394913
44.100000	0.000399108
44.050000	0.000402105
44.000000	0.000407498
43.950000	0.000411094
43.900000	0.000415288
43.850000	0.000420682
43.800000	0.000423079
43.750000	0.000427274
43.700000	0.000431468
43.650000	0.000433865
43.600000	0.000437461
43.550000	0.000442255
43.500000	0.000445251
43.450000	0.000449446
43.400000	0.000457237
43.350000	0.000464428
43.300000	0.000468023
43.250000	0.00047102
43.200000	0.000473417
43.150000	0.000480608
43.100000	0.000483604
43.050000	0.000491395
43.000000	0.000495589
42.950000	0.000497387
42.900000	0.000501582
42.850000	0.000509972
42.800000	0.00051117
42.750000	0.000517163
42.700000	0.000518961
42.650000	0.000524354
42.600000	0.000529148
42.550000	0.00053574
42.500000	0.00054413
42.450000	0.000546527
42.400000	0.000549523
42.350000	0.000554317
42.300000	0.000556115
42.250000	0.000566902
42.200000	0.000570497
42.150000	0.00057649
42.100000	0.000583681
42.050000	0.000588475
42.000000	0.000593269
41.950000	0.000599861
41.900000	0.000604056
41.850000	0.000610648
41.800000	0.000614843
41.750000	0.000619637
41.700000	0.000627427
41.650000	0.000635817
41.600000	0.000641809
41.550000	0.000647802
41.500000	0.000656192
41.450000	0.000663383
41.400000	0.000667578
41.350000	0.000674769
41.300000	0.00068196
41.250000	0.000689151
41.200000	0.000696342
41.150000	0.000703533
41.100000	0.000707129
41.050000	0.000714919
41.000000	0.000717916
40.950000	0.000723908
40.900000	0.000726305
40.850000	0.000733496
40.800000	0.000737092
40.750000	0.000744283
40.700000	0.000749676
40.650000	0.000756268
40.600000	0.000764658
40.550000	0.000770651
40.500000	0.000776643
40.450000	0.00078743
40.400000	0.000798217
40.350000	0.000808404
40.300000	0.000816794
40.250000	0.000825183
40.200000	0.000830577
40.150000	0.000836569
40.100000	0.000842562
40.050000	0.000852749
40.000000	0.000858742
39.950000	0.000865933
39.900000	0.00087672
39.850000	0.00088451
39.800000	0.000895297
39.750000	0.000904286
39.700000	0.000912076
39.650000	0.000921665
39.600000	0.000930054
39.550000	0.000939043
39.500000	0.000946234
39.450000	0.000955822
39.400000	0.000965411
39.350000	0.000970205
39.300000	0.000977396
39.250000	0.000983388
39.200000	0.000994774
39.150000	0.00100017
39.100000	0.00100856
39.050000	0.00101275
39.000000	0.00102234
38.950000	0.00103313
38.900000	0.00104391
38.850000	0.0010565
38.800000	0.00106549
38.750000	0.00107328
38.700000	0.00108466
38.650000	0.00109785
38.600000	0.00110684
38.550000	0.00111163
38.500000	0.00112541
38.450000	0.0011332
38.400000	0.00114459
38.350000	0.00116077
38.300000	0.00117455
38.250000	0.00118594
38.200000	0.00119792
38.150000	0.00120571
38.100000	0.0012159
38.050000	0.00123088
38.000000	0.00124407
37.950000	0.00125366
37.900000	0.00126684
37.850000	0.00127763
37.800000	0.00128901
37.750000	0.0012974
37.700000	0.00130939
37.650000	0.00132497
37.600000	0.00133695
37.550000	0.00134714
37.500000	0.00135433
37.450000	0.00136272
37.400000	0.00137531
37.350000	0.00138909
37.300000	0.00140767
37.250000	0.00141905
37.200000	0.00143583
37.150000	0.00144842
37.100000	0.00146639
37.050000	0.00148197
37.000000	0.00149636
36.950000	0.00151194
36.900000	0.00152512
36.850000	0.0015419
36.800000	0.00155508
36.750000	0.00157066
36.700000	0.00159224
36.650000	0.00161321
36.600000	0.0016258
36.550000	0.00164797
36.500000	0.00166535
36.450000	0.00168393
36.400000	0.00169651
36.350000	0.00171748
36.300000	0.00173247
36.250000	0.00175104
36.200000	0.00176782
36.150000	0.001784
36.100000	0.00180258
36.050000	0.00181636
36.000000	0.00183134
35.950000	0.00184453
35.900000	0.00185771
35.850000	0.00187269
35.800000	0.00189007
35.750000	0.00190925
35.700000	0.00192782
35.650000	0.00194041
35.600000	0.00195419
35.550000	0.00197337
35.500000	0.00199255
35.450000	0.00200813
35.400000	0.0020279
35.350000	0.00204468
35.300000	0.00206925
35.250000	0.00208843
35.200000	0.00210521
35.150000	0.00212318
35.100000	0.00213697
35.050000	0.00215495
35.000000	0.00217652
34.950000	0.00219869
34.900000	0.00222086
34.850000	0.00223405
34.800000	0.00225203
34.750000	0.002273
34.700000	0.00229038
34.650000	0.00231555
34.600000	0.00233652
34.550000	0.00236049
34.500000	0.00238386
34.450000	0.00241622
34.400000	0.0024378
34.350000	0.00246297
34.300000	0.00248754
34.250000	0.00250971
34.200000	0.00253128
34.150000	0.00255345
34.100000	0.00257683
34.050000	0.0025966
34.000000	0.00262117
33.950000	0.00264514
33.900000	0.0026751
33.850000	0.00269488
33.800000	0.00271945
33.750000	0.00274102
33.700000	0.00277039
33.650000	0.00279735
33.600000	0.00282192
33.550000	0.0028417
33.500000	0.00286807
33.450000	0.00289683
33.400000	0.0029238
33.350000	0.00295376
33.300000	0.00297953
33.250000	0.00301129
33.200000	0.00303586
33.150000	0.00306283
33.100000	0.00308979
33.050000	0.00312755
33.000000	0.00315811
32.950000	0.00318448
32.900000	0.00322043
32.850000	0.00324261
32.800000	0.00327616
32.750000	0.00330792
32.700000	0.00334208
32.650000	0.00337444
32.600000	0.0034086
32.550000	0.00344216
32.500000	0.00346613
32.450000	0.0034907
32.400000	0.00352006
32.350000	0.00355122
32.300000	0.00358478
32.250000	0.00360875
32.200000	0.00364051
32.150000	0.00366209
32.100000	0.00369744
32.050000	0.00372681
32.000000	0.00375078
31.950000	0.00378673
31.900000	0.0038143
31.850000	0.00385265
31.800000	0.00388262
31.750000	0.00391558
31.700000	0.00394794
31.650000	0.0039809
31.600000	0.00400966
31.550000	0.00404502
31.500000	0.00406779
31.450000	0.00409715
31.400000	0.0041385
31.350000	0.00417625
31.300000	0.0042224
31.250000	0.00425476
31.200000	0.00428532
31.150000	0.00433506
31.100000	0.00437821
31.050000	0.00441057
31.000000	0.00445431
30.950000	0.00449626
30.900000	0.00453102
30.850000	0.00457896
30.800000	0.0046269
30.750000	0.00466765
30.700000	0.00471499
30.650000	0.00475634
30.600000	0.00479529
30.550000	0.00483844
30.500000	0.00488159
30.450000	0.00492174
30.400000	0.0049535
30.350000	0.00499245
30.300000	0.0050302
30.250000	0.00507515
30.200000	0.0051147
30.150000	0.00516384
30.100000	0.00521957
30.050000	0.00527051
30.000000	0.00531725
29.950000	0.00536819
29.900000	0.00542152
29.850000	0.00547605
29.800000	0.00552579
29.750000	0.00557613
29.700000	0.00561808
29.650000	0.00566242
29.600000	0.00570977
29.550000	0.00574692
29.500000	0.00579546
29.450000	0.00585479
29.400000	0.00591172
29.350000	0.00597044
29.300000	0.00601779
29.250000	0.00607711
29.200000	0.00612745
29.150000	0.00617899
29.100000	0.00623292
29.050000	0.00629345
29.000000	0.00634139
28.950000	0.00640012
28.900000	0.00646184
28.850000	0.00652596
28.800000	0.00658169
28.750000	0.00664581
28.700000	0.00670754
28.650000	0.00676267
28.600000	0.0068166
28.550000	0.00686275
28.500000	0.00692687
28.450000	0.0069772
28.400000	0.00703713
28.350000	0.00709885
28.300000	0.00715938
28.250000	0.00723069
28.200000	0.0073014
28.150000	0.00735354
28.100000	0.00741646
28.050000	0.00747998
28.000000	0.0075489
27.950000	0.00761302
27.900000	0.00768373
27.850000	0.00775505
27.800000	0.00782216
27.750000	0.00789767
27.700000	0.00797617
27.650000	0.00804449
27.600000	0.00812179
27.550000	0.00819071
27.500000	0.00826562
27.450000	0.00833213
27.400000	0.00840944
27.350000	0.00848854
27.300000	0.00857244
27.250000	0.00864735
27.200000	0.00871506
27.150000	0.00879656
27.100000	0.00888106
27.050000	0.00896915
27.000000	0.00903866
26.950000	0.00911477
26.900000	0.00918848
26.850000	0.00926758
26.800000	0.00935148
26.750000	0.00942579
26.700000	0.00950669
26.650000	0.00958879
26.600000	0.00966849
26.550000	0.00975598
26.500000	0.00984168
26.450000	0.00993816
26.400000	0.0100191
26.350000	0.0101071
26.300000	0.0102
26.250000	0.0102911
26.200000	0.0103642
26.150000	0.0104673
26.100000	0.0105488
26.050000	0.0106363
26.000000	0.010737
25.950000	0.0108317
25.900000	0.0109168
25.850000	0.011009
25.800000	0.0111025
25.750000	0.0112014
25.700000	0.0113027
25.650000	0.0114063
25.600000	0.0114998
25.550000	0.0116011
25.500000	0.0116886
25.450000	0.0117875
25.400000	0.0118882
25.350000	0.011993
25.300000	0.0120913
25.250000	0.0121956
25.200000	0.012301
25.150000	0.0123993
25.100000	0.0125156
25.050000	0.0126288
25.000000	0.0127481
24.950000	0.0128667
24.900000	0.0129866
24.850000	0.0130945
24.800000	0.0132083
24.750000	0.0133312
24.700000	0.0134378
24.650000	0.0135565
24.600000	0.0136793
24.550000	0.0138016
24.500000	0.0139262
24.450000	0.0140473
24.400000	0.0141725
24.350000	0.0142888
24.300000	0.0144224
24.250000	0.0145393
24.200000	0.0146519
24.150000	0.0147964
24.100000	0.0149384
24.050000	0.0150535
24.000000	0.0151877
23.950000	0.0153117
23.900000	0.0154304
23.850000	0.0155532
23.800000	0.0156941
23.750000	0.0158307
23.700000	0.0159733
23.650000	0.0160992
23.600000	0.0162376
23.550000	0.016376
23.500000	0.0165288
23.450000	0.0166691
23.400000	0.0168033
23.350000	0.0169363
23.300000	0.017085
23.250000	0.017227
23.200000	0.0173708
23.150000	0.0175158
23.100000	0.0176656
23.050000	0.0178053
23.000000	0.0179473
22.950000	0.0181079
22.900000	0.0182619
22.850000	0.0184081
22.800000	0.0185561
22.750000	0.0187101
22.700000	0.0188702
22.650000	0.0190194
22.600000	0.0191764
22.550000	0.019331
22.500000	0.0194886
22.450000	0.0196492
22.400000	0.0197954
22.350000	0.0199686
22.300000	0.0201394
22.250000	0.020315
22.200000	0.0204864
22.150000	0.0206715
22.100000	0.0208327
22.050000	0.0210017
22.000000	0.0211833
21.950000	0.0213793
21.900000	0.0215441
21.850000	0.0217424
21.800000	0.0219228
21.750000	0.0220918
21.700000	0.0222674
21.650000	0.0224513
21.600000	0.0226299
21.550000	0.0228241
21.500000	0.0230057
21.450000	0.0232016
21.400000	0.0233982
21.350000	0.0235869
21.300000	0.0237835
21.250000	0.0239801
21.200000	0.024185
21.150000	0.0244031
21.100000	0.0245979
21.050000	0.0248034
21.000000	0.0250282
20.950000	0.0252235
20.900000	0.0254315
20.850000	0.0256364
20.800000	0.0258354
20.750000	0.0260457
20.700000	0.026265
20.650000	0.0264652
20.600000	0.0266941
20.550000	0.026917
20.500000	0.0271519
20.450000	0.0273958
20.400000	0.027626
20.350000	0.0278567
20.300000	0.0280916
20.250000	0.0283187
20.200000	0.0285524
20.150000	0.0287867
20.100000	0.0290324
20.050000	0.0292494
20.000000	0.0294915
19.950000	0.0297144
19.900000	0.0299487
19.850000	0.0301824
19.800000	0.0304107
19.750000	0.0306726
19.700000	0.0309201
19.650000	0.0311664
19.600000	0.0314415
19.550000	0.0317099
19.500000	0.0319365
19.450000	0.0322193
19.400000	0.0324512
19.350000	0.0327089
19.300000	0.0329738
19.250000	0.0332213
19.200000	0.0334802
19.150000	0.0337672
19.100000	0.0340357
19.050000	0.0343089
19.000000	0.034596
18.950000	0.0348992
18.900000	0.0351928
18.850000	0.0354799
18.800000	0.0357597
18.750000	0.0360282
18.700000	0.0363302
18.650000	0.0366329
18.600000	0.0369319
18.550000	0.0372267
18.500000	0.0375072
18.450000	0.0377918
18.400000	0.0380783
18.350000	0.0383725
18.300000	0.0386674
18.250000	0.0389826
18.200000	0.039287
18.150000	0.0395842
18.100000	0.039915
18.050000	0.040229
18.000000	0.0405371
17.950000	0.0408553
17.900000	0.0411741
17.850000	0.0415049
17.800000	0.0418411
17.750000	0.042173
17.700000	0.042499
17.650000	0.0428268
17.600000	0.0431876
17.550000	0.0435268
17.500000	0.043842
17.450000	0.0442003
17.400000	0.0445695
17.350000	0.0449368
17.300000	0.045312
17.250000	0.0456733
17.200000	0.0460329
17.150000	0.0463954
17.100000	0.0467574
17.050000	0.0471445
17.000000	0.0475065
16.950000	0.0478636
16.900000	0.0482526
16.850000	0.0486427
16.800000	0.0490034
16.750000	0.0493906
16.700000	0.0497795
16.650000	0.050193
16.600000	0.0505795
16.550000	0.0509666
16.500000	0.0513501
16.450000	0.0517738
16.400000	0.0521597
16.350000	0.0525576
16.300000	0.0529651
16.250000	0.0533702
16.200000	0.0537999
16.150000	0.0541906
16.100000	0.0546221
16.050000	0.0550871
16.000000	0.055512
15.950000	0.0559627
15.900000	0.0563995
15.850000	0.0568394
15.800000	0.057275
15.750000	0.0577125
15.700000	0.0581961
15.650000	0.0586294
15.600000	0.0591028
15.550000	0.0595798
15.500000	0.0600292
15.450000	0.0604853
15.400000	0.0609659
15.350000	0.0614231
15.300000	0.0619259
15.250000	0.0624269
15.200000	0.0629231
15.150000	0.0634211
15.100000	0.0639203
15.050000	0.0643637
15.000000	0.0648455
14.950000	0.0653495
14.900000	0.0658367
14.850000	0.0663622
14.800000	0.066856
14.750000	0.0673594
14.700000	0.0678664
14.650000	0.0683542
14.600000	0.0688905
14.550000	0.0694137
14.500000	0.0699147
14.450000	0.070433
14.400000	0.0709718
14.350000	0.0714859
14.300000	0.0720247
14.250000	0.0725334
14.200000	0.073092
14.150000	0.0736553
14.100000	0.0742084
14.050000	0.0747741
14.000000	0.0753554
13.950000	0.0759336
13.900000	0.0765113
13.850000	0.0770962
13.800000	0.0776607
13.750000	0.0782204
13.700000	0.0788233
13.650000	0.0794124
13.600000	0.0800332
13.550000	0.0806379
13.500000	0.0812125
13.450000	0.0818166
13.400000	0.0824219
13.350000	0.0830373
13.300000	0.0836539
13.250000	0.084246
13.200000	0.0848686
13.150000	0.0855212
13.100000	0.086193
13.050000	0.0868126
13.000000	0.0874682
12.950000	0.0881316
12.900000	0.0887872
12.850000	0.0894362
12.800000	0.0901236
12.750000	0.0908031
12.700000	0.0914623
12.650000	0.0921509
12.600000	0.0928017
12.550000	0.0935034
12.500000	0.094192
12.450000	0.0949063
12.400000	0.0955768
12.350000	0.0963199
12.300000	0.0970151
12.250000	0.0977324
12.200000	0.0984563
12.150000	0.0991748
12.100000	0.0999011
12.050000	0.100584
12.000000	0.101276
11.950000	0.101994
11.900000	0.102736
11.850000	0.103487
11.800000	0.104256
11.750000	0.105033
11.700000	0.105758
11.650000	0.10654
11.600000	0.107324
11.550000	0.108094
11.500000	0.108849
11.450000	0.109649
11.400000	0.110482
11.350000	0.111294
11.300000	0.112059
11.250000	0.112854
11.200000	0.113639
11.150000	0.114419
11.100000	0.115256
11.050000	0.116088
11.000000	0.1169
10.950000	0.117722
10.900000	0.118571
10.850000	0.119379
10.800000	0.120261
10.750000	0.121113
10.700000	0.121979
10.650000	0.122821
10.600000	0.123715
10.550000	0.124616
10.500000	0.12544
10.450000	0.126353
10.400000	0.127217
10.350000	0.128141
10.300000	0.129002
10.250000	0.129907
10.200000	0.130793
10.150000	0.131711
10.100000	0.132635
10.050000	0.133531
10.000000	0.134482
9.950000	0.135432
9.900000	0.136341
9.850000	0.137276
9.800000	0.138263
9.750000	0.139202
9.700000	0.140143
9.650000	0.14107
9.600000	0.14206
9.550000	0.143059
9.500000	0.144066
9.450000	0.14503
9.400000	0.146021
9.350000	0.147059
9.300000	0.148108
9.250000	0.149162
9.200000	0.150173
9.150000	0.151197
9.100000	0.152218
9.050000	0.153295
9.000000	0.154334
8.950000	0.155378
8.900000	0.156431
8.850000	0.157518
8.800000	0.158602
8.750000	0.159681
8.700000	0.160751
8.650000	0.161815
8.600000	0.162931
8.550000	0.164063
8.500000	0.165189
8.450000	0.166272
8.400000	0.167359
8.350000	0.168469
8.300000	0.169598
8.250000	0.170773
8.200000	0.171942
8.150000	0.173043
8.100000	0.174169
8.050000	0.175327
8.000000	0.176506
7.950000	0.177697
7.900000	0.17888
7.850000	0.180064
7.800000	0.181273
7.750000	0.182429
7.700000	0.183661
7.650000	0.184867
7.600000	0.186149
7.550000	0.187386
7.500000	0.188644
7.450000	0.189886
7.400000	0.191101
7.350000	0.192332
7.300000	0.193597
7.250000	0.19483
7.200000	0.196132
7.150000	0.197418
7.100000	0.198713
7.050000	0.200009
7.000000	0.201297
6.950000	0.202649
6.900000	0.203976
6.850000	0.205318
6.800000	0.206656
6.750000	0.20799
6.700000	0.209341
6.650000	0.210694
6.600000	0.21206
6.550000	0.213428
6.500000	0.214815
6.450000	0.216222
6.400000	0.217579
6.350000	0.218979
6.300000	0.220349
6.250000	0.221757
6.200000	0.223239
6.150000	0.224676
6.100000	0.226166
6.050000	0.227597
6.000000	0.229021
5.950000	0.230496
5.900000	0.231936
5.850000	0.233363
5.800000	0.234778
5.750000	0.236259
5.700000	0.237734
5.650000	0.239249
5.600000	0.240714
5.550000	0.242228
5.500000	0.24368
5.450000	0.245166
5.400000	0.246696
5.350000	0.248293
5.300000	0.249838
5.250000	0.251394
5.200000	0.252953
5.150000	0.254522
5.100000	0.256088
5.050000	0.257693
5.000000	0.259259
4.950000	0.260766
4.900000	0.262334
4.850000	0.263956
4.800000	0.265587
4.750000	0.26724
4.700000	0.268806
4.650000	0.270405
4.600000	0.27204
4.550000	0.273656
4.500000	0.27527
4.450000	0.27692
4.400000	0.278543
4.350000	0.280185
4.300000	0.281869
4.250000	0.283532
4.200000	0.285183
4.150000	0.286892
4.100000	0.288558
4.050000	0.290305
4.000000	0.292024
3.950000	0.293716
3.900000	0.295448
3.850000	0.29723
3.800000	0.298968
3.750000	0.300708
3.700000	0.302464
3.650000	0.30424
3.600000	0.306014
3.550000	0.307768
3.500000	0.309547
3.450000	0.311311
3.400000	0.313124
3.350000	0.314922
3.300000	0.316745
3.250000	0.318587
3.200000	0.320414
3.150000	0.32227
3.100000	0.324095
3.050000	0.325937
3.000000	0.327813
2.950000	0.329746
2.900000	0.331614
2.850000	0.33353
2.800000	0.335421
2.750000	0.337287
2.700000	0.339192
2.650000	0.341133
2.600000	0.343017
2.550000	0.344901
2.500000	0.346799
2.450000	0.348724
2.400000	0.350653
2.350000	0.352603
2.300000	0.354505
2.250000	0.356446
2.200000	0.358361
2.150000	0.36034
2.100000	0.362272
2.050000	0.364255
2.000000	0.36626
1.950000	0.368185
1.900000	0.370143
1.850000	0.372146
1.800000	0.374142
1.750000	0.376092
1.700000	0.378088
1.650000	0.380037
1.600000	0.382002
1.550000	0.384001
1.500000	0.386118
1.450000	0.388147
1.400000	0.390176
1.350000	0.392253
1.300000	0.394305
1.250000	0.39634
1.200000	0.398444
1.150000	0.400523
1.100000	0.402574
1.050000	0.404578
1.000000	0.406646
0.950000	0.408821
0.900000	0.410952
0.850000	0.413051
0.800000	0.415232
0.750000	0.417377
0.700000	0.419565
0.650000	0.421672
0.600000	0.423842
0.550000	0.426025
0.500000	0.428202
0.450000	0.430353
0.400000	0.432539
0.350000	0.434706
0.300000	0.436921
0.250000	0.439081
0.200000	0.441223
0.150000	0.443425
0.100000	0.44569
0.050000	0.447877
0.000000	0.450038
-0.050000	0.452212
-0.100000	0.454466
-0.150000	0.456685
-0.200000	0.458889
-0.250000	0.461162
-0.300000	0.463392
-0.350000	0.465655
-0.400000	0.46786
-0.450000	0.470172
-0.500000	0.472429
-0.550000	0.47464
-0.600000	0.47691
-0.650000	0.479128
-0.700000	0.481411
-0.750000	0.483633
-0.800000	0.485874
-0.850000	0.488197
-0.900000	0.490623
-0.950000	0.492931
-1.000000	0.495179
-1.050000	0.497484
-1.100000	0.499743
-1.150000	0.502032
-1.200000	0.504324
-1.250000	0.506685
-1.300000	0.508995
-1.350000	0.511327
-1.400000	0.513669
-1.450000	0.51604
-1.500000	0.518323
-1.550000	0.520678
-1.600000	0.523019
-1.650000	0.525289
-1.700000	0.527571
-1.750000	0.529868
-1.800000	0.532199
-1.850000	0.534477
-1.900000	0.536801
-1.950000	0.53919
-2.000000	0.541565
-2.050000	0.543937
-2.100000	0.546312
-2.150000	0.548705
-2.200000	0.551028
-2.250000	0.553322
-2.300000	0.555657
-2.350000	0.558031
-2.400000	0.560416
-2.450000	0.562847
-2.500000	0.565219
-2.550000	0.567608
-2.600000	0.569904
-2.650000	0.572245
-2.700000	0.574492
-2.750000	0.576885
-2.800000	0.579264
-2.850000	0.581606
-2.900000	0.583987
-2.950000	0.586334
-3.000000	0.588718
-3.050000	0.591132
-3.100000	0.593445
-3.150000	0.59578
-3.200000	0.598124
-3.250000	0.600446
-3.300000	0.602849
-3.350000	0.605243
-3.400000	0.607599
-3.450000	0.609935
-3.500000	0.612302
-3.550000	0.614662
-3.600000	0.617036
-3.650000	0.61942
-3.700000	0.621772
-3.750000	0.624091
-3.800000	0.626507
-3.850000	0.628916
-3.900000	0.631243
-3.950000	0.633601
-4.000000	0.636002
-4.050000	0.638362
-4.100000	0.640738
-4.150000	0.643082
-4.200000	0.645414
-4.250000	0.647886
-4.300000	0.650262
-4.350000	0.65254
-4.400000	0.654808
-4.450000	0.65711
-4.500000	0.659558
-4.550000	0.661946
-4.600000	0.664249
-4.650000	0.666603
-4.700000	0.668929
-4.750000	0.671285
-4.800000	0.673656
-4.850000	0.675938
-4.900000	0.678198
-4.950000	0.680539
-5.000000	0.68284
-5.050000	0.685184
-5.100000	0.687571
-5.150000	0.689825
-5.200000	0.692136
-5.250000	0.6944
-5.300000	0.696677
-5.350000	0.69893
-5.400000	0.701184
-5.450000	0.703386
-5.500000	0.705634
-5.550000	0.707925
-5.600000	0.710177
-5.650000	0.71238
-5.700000	0.714567
-5.750000	0.716822
-5.800000	0.719025
-5.850000	0.721264
-5.900000	0.723492
-5.950000	0.725708
-6.000000	0.727959
-6.050000	0.730161
-6.100000	0.732352
-6.150000	0.734569
-6.200000	0.736778
-6.250000	0.739005
-6.300000	0.741196
-6.350000	0.743426
-6.400000	0.745612
-6.450000	0.747824
-6.500000	0.750035
-6.550000	0.752233
-6.600000	0.754313
-6.650000	0.756426
-6.700000	0.758541
-6.750000	0.760639
-6.800000	0.762785
-6.850000	0.764923
-6.900000	0.767057
-6.950000	0.769191
-7.000000	0.771339
-7.050000	0.773411
-7.100000	0.775535
-7.150000	0.77758
-7.200000	0.779636
-7.250000	0.781687
-7.300000	0.783729
-7.350000	0.785726
-7.400000	0.787749
-7.450000	0.789725
-7.500000	0.791793
-7.550000	0.793843
-7.600000	0.795828
-7.650000	0.797837
-7.700000	0.799813
-7.750000	0.801795
-7.800000	0.803771
-7.850000	0.805779
-7.900000	0.807746
-7.950000	0.809643
-8.000000	0.811578
-8.050000	0.813476
-8.100000	0.815433
-8.150000	0.817352
-8.200000	0.819245
-8.250000	0.821106
-8.300000	0.823022
-8.350000	0.824836
-8.400000	0.826688
-8.450000	0.828569
-8.500000	0.830452
-8.550000	0.83227
-8.600000	0.834121
-8.650000	0.835992
-8.700000	0.837808
-8.750000	0.839641
-8.800000	0.841471
-8.850000	0.843243
-8.900000	0.845044
-8.950000	0.846828
-9.000000	0.848568
-9.050000	0.850302
-9.100000	0.852062
-9.150000	0.853748
-9.200000	0.85549
-9.250000	0.857262
-9.300000	0.858891
-9.350000	0.860556
-9.400000	0.86218
-9.450000	0.863805
-9.500000	0.865441
-9.550000	0.86708
-9.600000	0.868694
-9.650000	0.870307
-9.700000	0.871864
-9.750000	0.873445
-9.800000	0.875015
-9.850000	0.876537
-9.900000	0.878107
-9.950000	1
&
1000.150000	2.59599e-93
1000.100000	2.62407e-93
1000.050000	2.65246e-93
1000.000000	2.68115e-93
999.950000	2.71016e-93
999.900000	2.73948e-93
999.850000	2.76912e-93
999.800000	2.79907e-93
999.750000	2.82935e-93
999.700000	2.85996e-93
999.650000	2.8909e-93
999.600000	2.92218e-93
999.550000	2.95379e-93
999.500000	2.98575e-93
999.450000	3.01805e-93
999.400000	3.0507e-93
999.350000	3.0837e-93
999.300000	3.11706e-93
999.250000	3.15078e-93
999.200000	3.18487e-93
999.150000	3.21932e-93
999.100000	3.25415e-93
999.050000	3.28936e-93
999.000000	3.32494e-93
998.950000	3.36091e-93
998.900000	3.39727e-93
998.850000	3.43402e-93
998.800000	3.47117e-93
998.750000	3.50873e-93
998.700000	3.54668e-93
998.650000	3.58505e-93
998.600000	3.62384e-93
998.550000	3.66304e-93
998.500000	3.70267e-93
998.450000	3.74273e-93
998.400000	3.78322e-93
998.350000	3.82414e-93
998.300000	3.86551e-93
998.250000	3.90733e-93
998.200000	3.9496e-93
998.150000	3.99233e-93
998.100000	4.03552e-93
998.050000	4.07918e-93
998.000000	4.12331e-93
997.950000	4.16792e-93
997.900000	4.21301e-93
997.850000	4.25858e-93
997.800000	4.30465e-93
997.750000	4.35122e-93
997.700000	4.3983e-93
997.650000	4.44588e-93
997.600000	4.49398e-93
997.550000	4.54259e-93
997.500000	4.59174e-93
997.450000	4.64141e-93
997.400000	4.69162e-93
997.350000	4.74238e-93
997.300000	4.79368e-93
997.250000	4.84554e-93
997.200000	4.89796e-93
997.150000	4.95095e-93
997.100000	5.00451e-93
997.050000	5.05865e-93
997.000000	5.11338e-93
996.950000	5.1687e-93
996.900000	5.22461e-93
996.850000	5.28113e-93
996.800000	5.33827e-93
996.750000	5.39602e-93
996.700000	5.45439e-93
996.650000	5.5134e-93
996.600000	5.57305e-93
996.550000	5.63334e-93
996.500000	5.69428e-93
996.450000	5.75588e-93
996.400000	5.81815e-93
996.350000	5.88109e-93
996.300000	5.94472e-93
996.250000	6.00903e-93
996.200000	6.07404e-93
996.150000	6.13975e-93
996.100000	6.20617e-93
996.050000	6.27331e-93
996.000000	6.34118e-93
995.950000	6.40978e-93
995.900000	6.47912e-93
995.850000	6.54921e-93
995.800000	6.62006e-93
995.750000	6.69168e-93
995.700000	6.76407e-93
995.650000	6.83725e-93
995.600000	6.91122e-93
995.550000	6.98598e-93
995.500000	7.06156e-93
995.450000	7.13795e-93
995.400000	7.21518e-93
995.350000	7.29323e-93
995.300000	7.37213e-93
995.250000	7.45189e-93
995.200000	7.5325e-93
995.150000	7.61399e-93
995.100000	7.69636e-93
995.050000	7.77962e-93
995.000000	7.86378e-93
994.950000	7.94886e-93
994.900000	8.03485e-93
994.850000	8.12177e-93
994.800000	8.20964e-93
994.750000	8.29845e-93
994.700000	8.38823e-93
994.650000	8.47897e-93
994.600000	8.5707e-93
994.550000	8.66342e-93
994.500000	8.75715e-93
994.450000	8.85188e-93
994.400000	8.94764e-93
994.350000	9.04444e-93
994.300000	9.14229e-93
994.250000	9.24119e-93
994.200000	9.34117e-93
994.150000	9.44222e-93
994.100000	9.54437e-93
994.050000	9.64762e-93
994.000000	9.75199e-93
993.950000	9.85749e-93
993.900000	9.96414e-93
993.850000	1.00719e-92
993.800000	1.01809e-92
993.750000	1.0291e-92
993.700000	1.04024e-92
993.650000	1.05149e-92
993.600000	1.06287e-92
993.550000	1.07436e-92
993.500000	1.08599e-92
993.450000	1.09773e-92
993.400000	1.10961e-92
993.350000	1.12161e-92
993.300000	1.13375e-92
993.250000	1.14601e-92
993.200000	1.15841e-92
993.150000	1.17094e-92
993.100000	1.18361e-92
993.050000	1.19642e-92
993.000000	1.20936e-92
992.950000	1.22244e-92
992.900000	1.23567e-92
992.850000	1.24903e-92
992.800000	1.26255e-92
992.750000	1.27621e-92
992.700000	1.29001e-92
992.650000	1.30397e-92
992.600000	1.31807e-92
992.550000	1.33233e-92
992.500000	1.34675e-92
992.450000	1.36132e-92
992.400000	1.37604e-92
992.350000	1.39093e-92
992.300000	1.40598e-92
992.250000	1.42119e-92
992.200000	1.43656e-92
992.150000	1.4521e-92
992.100000	1.46781e-92
992.050000	1.48369e-92
992.000000	1.49974e-92
991.950000	1.51597e-92
991.900000	1.53237e-92
991.850000	1.54895e-92
991.800000	1.5657e-92
991.750000	1.58264e-92
991.700000	1.59976e-92
991.650000	1.61707e-92
991.600000	1.63456e-92
991.550000	1.65225e-92
991.500000	1.67012e-92
991.450000	1.68819e-92
991.400000	1.70645e-92
991.350000	1.72491e-92
991.300000	1.74357e-92
991.250000	1.76244e-92
991.200000	1.7815e-92
991.150000	1.80078e-92
991.100000	1.82026e-92
991.050000	1.83995e-92
991.000000	1.85985e-92
990.950000	1.87997e-92
990.900000	1.90031e-92
990.850000	1.92087e-92
990.800000	1.94165e-92
990.750000	1.96266e-92
990.700000	1.98389e-92
990.650000	2.00535e-92
990.600000	2.02704e-92
990.550000	2.04897e-92
990.500000	2.07114e-92
990.450000	2.09355e-92
990.400000	2.1162e-92
990.350000	2.13909e-92
990.300000	2.16223e-92
990.250000	2.18562e-92
990.200000	2.20927e-92
990.150000	2.23317e-92
990.100000	2.25733e-92
990.050000	2.28175e-92
990.000000	2.30643e-92
989.950000	2.33138e-92
989.900000	2.3566e-92
989.850000	2.3821e-92
989.800000	2.40787e-92
989.750000	2.43392e-92
989.700000	2.46025e-92
989.650000	2.48686e-92
989.600000	2.51377e-92
989.550000	2.54096e-92
989.500000	2.56845e-92
989.450000	2.59624e-92
989.400000	2.62432e-92
989.350000	2.65271e-92
989.300000	2.68141e-92
989.250000	2.71042e-92
989.200000	2.73974e-92
989.150000	2.76938e-92
989.100000	2.79934e-92
989.050000	2.82963e-92
989.000000	2.86024e-92
988.950000	2.89118e-92
988.900000	2.92246e-92
988.850000	2.95407e-92
988.800000	2.98603e-92
988.750000	3.01833e-92
988.700000	3.05099e-92
988.650000	3.08399e-92
988.600000	3.11736e-92
988.550000	3.15108e-92
988.500000	3.18517e-92
988.450000	3.21963e-92
988.400000	3.25446e-92
988.350000	3.28967e-92
988.300000	3.32526e-92
988.250000	3.36123e-92
988.200000	3.39759e-92
988.150000	3.43435e-92
988.100000	3.4715e-92
988.050000	3.50906e-92
988.000000	3.54702e-92
987.950000	3.58539e-92
987.900000	3.62418e-92
987.850000	3.66339e-92
987.800000	3.70302e-92
987.750000	3.74308e-92
987.700000	3.78357e-92
987.650000	3.8245e-92
987.600000	3.86588e-92
987.550000	3.9077e-92
987.500000	3.94998e-92
987.450000	3.99271e-92
987.400000	4.0359e-92
987.350000	4.07956e-92
987.300000	4.1237e-92
987.250000	4.16831e-92
987.200000	4.2134e-92
987.150000	4.25898e-92
987.100000	4.30506e-92
987.050000	4.35163e-92
987.000000	4.39871e-92
986.950000	4.44629e-92
986.900000	4.4944e-92
986.850000	4.54302e-92
986.800000	4.59216e-92
986.750000	4.64184e-92
986.700000	4.69206e-92
986.650000	4.74282e-92
986.600000	4.79413e-92
986.550000	4.84599e-92
986.500000	4.89842e-92
986.450000	4.95141e-92
986.400000	5.00498e-92
986.350000	5.05912e-92
986.300000	5.11385e-92
986.250000	5.16918e-92
986.200000	5.2251e-92
986.150000	5.28162e-92
986.100000	5.33876e-92
986.050000	5.39652e-92
986.000000	5.4549e-92
985.950000	5.51391e-92
985.900000	5.57356e-92
985.850000	5.63386e-92
985.800000	5.69481e-92
985.750000	5.75641e-92
985.700000	5.81869e-92
985.650000	5.88164e-92
985.600000	5.94527e-92
985.550000	6.00958e-92
985.500000	6.0746e-92
985.450000	6.14031e-92
985.400000	6.20674e-92
985.350000	6.27389e-92
985.300000	6.34176e-92
985.250000	6.41036e-92
985.200000	6.47971e-92
985.150000	6.54981e-92
985.100000	6.62067e-92
985.050000	6.69229e-92
985.000000	6.76469e-92
984.950000	6.83788e-92
984.900000	6.91185e-92
984.850000	6.98662e-92
984.800000	7.06221e-92
984.750000	7.13861e-92
984.700000	7.21583e-92
984.650000	7.2939e-92
984.600000	7.3728e-92
984.550000	7.45256e-92
984.500000	7.53319e-92
984.450000	7.61468e-92
984.400000	7.69706e-92
984.350000	7.78033e-92
984.300000	7.8645e-92
984.250000	7.94958e-92
984.200000	8.03558e-92
984.150000	8.12251e-92
984.100000	8.21038e-92
984.050000	8.2992e-92
984.000000	8.38899e-92
983.950000	8.47974e-92
983.900000	8.57148e-92
983.850000	8.66421e-92
983.800000	8.75794e-92
983.750000	8.85268e-92
983.700000	8.94845e-92
983.650000	9.04526e-92
983.600000	9.14311e-92
983.550000	9.24203e-92
983.500000	9.34201e-92
983.450000	9.44307e-92
983.400000	9.54523e-92
983.350000	9.64849e-92
983.300000	9.75287e-92
983.250000	9.85838e-92
983.200000	9.96503e-92
983.150000	1.00728e-91
983.100000	1.01818e-91
983.050000	1.0292e-91
983.000000	1.04033e-91
982.950000	1.05158e-91
982.900000	1.06296e-91
982.850000	1.07446e-91
982.800000	1.08608e-91
982.750000	1.09783e-91
982.700000	1.10971e-91
982.650000	1.12171e-91
982.600000	1.13385e-91
982.550000	1.14612e-91
982.500000	1.15851e-91
982.450000	1.17105e-91
982.400000	1.18372e-91
982.350000	1.19652e-91
982.300000	1.20947e-91
982.250000	1.22255e-91
982.200000	1.23578e-91
982.150000	1.24915e-91
982.100000	1.26266e-91
982.050000	1.27632e-91
982.000000	1.29013e-91
981.950000	1.30408e-91
981.900000	1.31819e-91
981.850000	1.33245e-91
981.800000	1.34687e-91
981.750000	1.36144e-91
981.700000	1.37617e-91
981.650000	1.39105e-91
981.600000	1.4061e-91
981.550000	1.42131e-91
981.500000	1.43669e-91
981.450000	1.45223e-91
981.400000	1.46794e-91
981.350000	1.48382e-91
981.300000	1.49988e-91
981.250000	1.5161e-91
981.200000	1.5325e-91
981.150000	1.54908e-91
981.100000	1.56584e-91
981.050000	1.58278e-91
981.000000	1.5999e-91
980.950000	1.61721e-91
980.900000	1.63471e-91
980.850000	1.65239e-91
980.800000	1.67027e-91
980.750000	1.68834e-91
980.700000	1.7066e-91
980.650000	1.72506e-91
980.600000	1.74373e-91
980.550000	1.76259e-91
980.500000	1.78166e-91
980.450000	1.80093e-91
980.400000	1.82041e-91
980.350000	1.84011e-91
980.300000	1.86001e-91
980.250000	1.88014e-91
980.200000	1.90048e-91
980.150000	1.92104e-91
980.100000	1.94182e-91
980.050000	1.96283e-91
980.000000	1.98406e-91
979.950000	2.00552e-91
979.900000	2.02722e-91
979.850000	2.04915e-91
979.800000	2.07132e-91
979.750000	2.09373e-91
979.700000	2.11638e-91
979.650000	2.13927e-91
979.600000	2.16242e-91
979.550000	2.18581e-91
979.500000	2.20946e-91
979.450000	2.23336e-91
979.400000	2.25752e-91
979.350000	2.28194e-91
979.300000	2.30663e-91
979.250000	2.33158e-91
979.200000	2.35681e-91
979.150000	2.3823e-91
979.100000	2.40807e-91
979.050000	2.43413e-91
979.000000	2.46046e-91
978.950000	2.48708e-91
978.900000	2.51398e-91
978.850000	2.54118e-91
978.800000	2.56867e-91
978.750000	2.59646e-91
978.700000	2.62455e-91
978.650000	2.65294e-91
978.600000	2.68164e-91
978.550000	2.71065e-91
978.500000	2.73997e-91
978.450000	2.76962e-91
978.400000	2.79958e-91
978.350000	2.82987e-91
978.300000	2.86048e-91
978.250000	2.89142e-91
978.200000	2.9227e-91
978.150000	2.95432e-91
978.100000	2.98628e-91
978.050000	3.01859e-91
978.000000	3.05125e-91
977.950000	3.08425e-91
977.900000	3.11762e-91
977.850000	3.15135e-91
977.800000	3.18544e-91
977.750000	3.2199e-91
977.700000	3.25473e-91
977.650000	3.28994e-91
977.600000	3.32554e-91
977.550000	3.36151e-91
977.500000	3.39788e-91
977.450000	3.43464e-91
977.400000	3.47179e-91
977.350000	3.50935e-91
977.300000	3.54732e-91
977.250000	3.58569e-91
977.200000	3.62448e-91
977.150000	3.66369e-91
977.100000	3.70333e-91
977.050000	3.74339e-91
977.000000	3.78389e-91
976.950000	3.82482e-91
976.900000	3.8662e-91
976.850000	3.90803e-91
976.800000	3.9503e-91
976.750000	3.99304e-91
976.700000	4.03624e-91
976.650000	4.0799e-91
976.600000	4.12404e-91
976.550000	4.16865e-91
976.500000	4.21375e-91
976.450000	4.25934e-91
976.400000	4.30541e-91
976.350000	4.35199e-91
976.300000	4.39907e-91
976.250000	4.44666e-91
976.200000	4.49477e-91
976.150000	4.54339e-91
976.100000	4.59254e-91
976.050000	4.64223e-91
976.000000	4.69245e-91
975.950000	4.74321e-91
975.900000	4.79452e-91
975.850000	4.84639e-91
975.800000	4.89882e-91
975.750000	4.95182e-91
975.700000	5.00539e-91
975.650000	5.05954e-91
975.600000	5.11427e-91
975.550000	5.1696e-91
975.500000	5.22552e-91
975.450000	5.28206e-91
975.400000	5.3392e-91
975.350000	5.39696e-91
975.300000	5.45534e-91
975.250000	5.51436e-91
975.200000	5.57402e-91
975.150000	5.63432e-91
975.100000	5.69527e-91
975.050000	5.75688e-91
975.000000	5.81916e-91
974.950000	5.88211e-91
974.900000	5.94575e-91
974.850000	6.01007e-91
974.800000	6.07509e-91
974.750000	6.14081e-91
974.700000	6.20724e-91
974.650000	6.27439e-91
974.600000	6.34227e-91
974.550000	6.41088e-91
974.500000	6.48024e-91
974.450000	6.55034e-91
974.400000	6.6212e-91
974.350000	6.69283e-91
974.300000	6.76524e-91
974.250000	6.83843e-91
974.200000	6.91241e-91
974.150000	6.98719e-91
974.100000	7.06277e-91
974.050000	7.13918e-91
974.000000	7.21641e-91
973.950000	7.29448e-91
973.900000	7.37339e-91
973.850000	7.45316e-91
973.800000	7.53379e-91
973.750000	7.61529e-91
973.700000	7.69768e-91
973.650000	7.78095e-91
973.600000	7.86513e-91
973.550000	7.95021e-91
973.500000	8.03622e-91
973.450000	8.12316e-91
973.400000	8.21104e-91
973.350000	8.29986e-91
973.300000	8.38965e-91
973.250000	8.48042e-91
973.200000	8.57216e-91
973.150000	8.66489e-91
973.100000	8.75863e-91
973.050000	8.85338e-91
973.000000	8.94916e-91
972.950000	9.04598e-91
972.900000	9.14384e-91
972.850000	9.24276e-91
972.800000	9.34275e-91
972.750000	9.44382e-91
972.700000	9.54598e-91
972.650000	9.64925e-91
972.600000	9.75364e-91
972.550000	9.85916e-91
972.500000	9.96581e-91
972.450000	1.00736e-90
972.400000	1.01826e-90
972.350000	1.02928e-90
972.300000	1.04041e-90
972.250000	1.05167e-90
972.200000	1.06304e-90
972.150000	1.07454e-90
972.100000	1.08617e-90
972.050000	1.09792e-90
972.000000	1.1098e-90
971.950000	1.1218e-90
971.900000	1.13394e-90
971.850000	1.14621e-90
971.800000	1.15861e-90
971.750000	1.17114e-90
971.700000	1.18381e-90
971.650000	1.19662e-90
971.600000	1.20956e-90
971.550000	1.22265e-90
971.500000	1.23587e-90
971.450000	1.24924e-90
971.400000	1.26276e-90
971.350000	1.27642e-90
971.300000	1.29023e-90
971.250000	1.30418e-90
971.200000	1.31829e-90
971.150000	1.33255e-90
971.100000	1.34697e-90
971.050000	1.36154e-90
971.000000	1.37627e-90
970.950000	1.39116e-90
970.900000	1.40621e-90
970.850000	1.42142e-90
970.800000	1.4368e-90
970.750000	1.45234e-90
970.700000	1.46806e-90
970.650000	1.48394e-90
970.600000	1.49999e-90
970.550000	1.51622e-90
970.500000	1.53262e-90
970.450000	1.5492e-90
970.400000	1.56596e-90
970.350000	1.5829e-90
970.300000	1.60002e-90
970.250000	1.61733e-90
970.200000	1.63483e-90
970.150000	1.65252e-90
970.100000	1.67039e-90
970.050000	1.68846e-90
970.000000	1.70673e-90
969.950000	1.72519e-90
969.900000	1.74386e-90
969.850000	1.76272e-90
969.800000	1.78179e-90
969.750000	1.80107e-90
969.700000	1.82055e-90
969.650000	1.84025e-90
969.600000	1.86016e-90
969.550000	1.88028e-90
969.500000	1.90062e-90
969.450000	1.92118e-90
969.400000	1.94197e-90
969.350000	1.96297e-90
969.300000	1.98421e-90
969.250000	2.00567e-90
969.200000	2.02737e-90
969.150000	2.04931e-90
969.100000	2.07147e-90
969.050000	2.09388e-90
969.000000	2.11654e-90
968.950000	2.13943e-90
968.900000	2.16258e-90
968.850000	2.18597e-90
968.800000	2.20962e-90
968.750000	2.23353e-90
968.700000	2.25769e-90
968.650000	2.28211e-90
968.600000	2.3068e-90
968.550000	2.33176e-90
968.500000	2.35698e-90
968.450000	2.38248e-90
968.400000	2.40825e-90
968.350000	2.43431e-90
968.300000	2.46064e-90
968.250000	2.48726e-90
968.200000	2.51417e-90
968.150000	2.54137e-90
968.100000	2.56886e-90
968.050000	2.59665e-90
968.000000	2.62474e-90
967.950000	2.65314e-90
967.900000	2.68184e-90
967.850000	2.71085e-90
967.800000	2.74018e-90
967.750000	2.76982e-90
967.700000	2.79978e-90
967.650000	2.83007e-90
967.600000	2.86069e-90
967.550000	2.89164e-90
967.500000	2.92292e-90
967.450000	2.95454e-90
967.400000	2.9865e-90
967.350000	3.01881e-90
967.300000	3.05147e-90
967.250000	3.08448e-90
967.200000	3.11785e-90
967.150000	3.15158e-90
967.100000	3.18567e-90
967.050000	3.22014e-90
967.000000	3.25497e-90
966.950000	3.29018e-90
966.900000	3.32578e-90
966.850000	3.36176e-90
966.800000	3.39812e-90
966.750000	3.43489e-90
966.700000	3.47205e-90
966.650000	3.50961e-90
966.600000	3.54757e-90
966.550000	3.58595e-90
966.500000	3.62475e-90
966.450000	3.66396e-90
966.400000	3.7036e-90
966.350000	3.74366e-90
966.300000	3.78416e-90
966.250000	3.8251e-90
966.200000	3.86648e-90
966.150000	3.90831e-90
966.100000	3.95059e-90
966.050000	3.99333e-90
966.000000	4.03653e-90
965.950000	4.08019e-90
965.900000	4.12433e-90
965.850000	4.16895e-90
965.800000	4.21405e-90
965.750000	4.25964e-90
965.700000	4.30572e-90
965.650000	4.3523e-90
965.600000	4.39939e-90
965.550000	4.44698e-90
965.500000	4.49509e-90
965.450000	4.54372e-90
965.400000	4.59287e-90
965.350000	4.64256e-90
965.300000	4.69278e-90
965.250000	4.74355e-90
965.200000	4.79486e-90
965.150000	4.84674e-90
965.100000	4.89917e-90
965.050000	4.95217e-90
965.000000	5.00574e-90
964.950000	5.05989e-90
964.900000	5.11463e-90
964.850000	5.16996e-90
964.800000	5.22589e-90
964.750000	5.28243e-90
964.700000	5.33957e-90
964.650000	5.39734e-90
964.600000	5.45573e-90
964.550000	5.51475e-90
964.500000	5.57441e-90
964.450000	5.63471e-90
964.400000	5.69567e-90
964.350000	5.75729e-90
964.300000	5.81957e-90
964.250000	5.88253e-90
964.200000	5.94616e-90
964.150000	6.01049e-90
964.100000	6.07551e-90
964.050000	6.14124e-90
964.000000	6.20767e-90
963.950000	6.27483e-90
963.900000	6.34271e-90
963.850000	6.41133e-90
963.800000	6.48069e-90
963.750000	6.5508e-90
963.700000	6.62166e-90
963.650000	6.6933e-90
963.600000	6.76571e-90
963.550000	6.8389e-90
963.500000	6.91288e-90
963.450000	6.98767e-90
963.400000	7.06326e-90
963.350000	7.13967e-90
963.300000	7.21691e-90
963.250000	7.29498e-90
963.200000	7.3739e-90
963.150000	7.45367e-90
963.100000	7.53431e-90
963.050000	7.61582e-90
963.000000	7.69821e-90
962.950000	7.78149e-90
962.900000	7.86567e-90
962.850000	7.95076e-90
962.800000	8.03677e-90
962.750000	8.12371e-90
962.700000	8.2116e-90
962.650000	8.30043e-90
962.600000	8.39023e-90
962.550000	8.48099e-90
962.500000	8.57274e-90
962.450000	8.66548e-90
962.400000	8.75923e-90
962.350000	8.85399e-90
962.300000	8.94977e-90
962.250000	9.04659e-90
962.200000	9.14446e-90
962.150000	9.24338e-90
962.100000	9.34338e-90
962.050000	9.44446e-90
962.000000	9.54663e-90
961.950000	9.6499e-90
961.900000	9.7543e-90
961.850000	9.85982e-90
961.800000	9.96649e-90
961.750000	1.00743e-89
961.700000	1.01833e-89
961.650000	1.02935e-89
961.600000	1.04048e-89
961.550000	1.05174e-89
961.500000	1.06311e-89
961.450000	1.07462e-89
961.400000	1.08624e-89
961.350000	1.09799e-89
961.300000	1.10987e-89
961.250000	1.12188e-89
961.200000	1.13401e-89
961.150000	1.14628e-89
961.100000	1.15868e-89
961.050000	1.17122e-89
961.000000	1.18389e-89
960.950000	1.19669e-89
960.900000	1.20964e-89
960.850000	1.22273e-89
960.800000	1.23595e-89
960.750000	1.24933e-89
960.700000	1.26284e-89
960.650000	1.2765e-89
960.600000	1.29031e-89
960.550000	1.30427e-89
960.500000	1.31838e-89
960.450000	1.33264e-89
960.400000	1.34706e-89
960.350000	1.36163e-89
960.300000	1.37636e-89
960.250000	1.39125e-89
960.200000	1.4063e-89
960.150000	1.42152e-89
960.100000	1.43689e-89
960.050000	1.45244e-89
960.000000	1.46815e-89
959.950000	1.48403e-89
959.900000	1.50009e-89
959.850000	1.51632e-89
959.800000	1.53272e-89
959.750000	1.5493e-89
959.700000	1.56606e-89
959.650000	1.583e-89
959.600000	1.60013e-89
959.550000	1.61744e-89
959.500000	1.63494e-89
959.450000	1.65262e-89
959.400000	1.6705e-89
959.350000	1.68857e-89
959.300000	1.70684e-89
959.250000	1.72531e-89
959.200000	1.74397e-89
959.150000	1.76284e-89
959.100000	1.78191e-89
959.050000	1.80118e-89
959.000000	1.82067e-89
958.950000	1.84037e-89
958.900000	1.86027e-89
958.850000	1.8804e-89
958.800000	1.90074e-89
958.750000	1.9213e-89
958.700000	1.94209e-89
958.650000	1.9631e-89
958.600000	1.98434e-89
958.550000	2.0058e-89
958.500000	2.0275e-89
958.450000	2.04944e-89
958.400000	2.07161e-89
958.350000	2.09402e-89
958.300000	2.11667e-89
958.250000	2.13957e-89
958.200000	2.16272e-89
958.150000	2.18611e-89
958.100000	2.20976e-89
958.050000	2.23367e-89
958.000000	2.25783e-89
957.950000	2.28226e-89
957.900000	2.30695e-89
957.850000	2.3319e-89
957.800000	2.35713e-89
957.750000	2.38263e-89
957.700000	2.4084e-89
957.650000	2.43446e-89
957.600000	2.4608e-89
957.550000	2.48742e-89
957.500000	2.51433e-89
957.450000	2.54153e-89
957.400000	2.56902e-89
957.350000	2.59681e-89
957.300000	2.6249e-89
957.250000	2.6533e-89
957.200000	2.68201e-89
957.150000	2.71102e-89
957.100000	2.74035e-89
957.050000	2.76999e-89
957.000000	2.79996e-89
956.950000	2.83025e-89
956.900000	2.86087e-89
956.850000	2.89182e-89
956.800000	2.9231e-89
956.750000	2.95472e-89
956.700000	2.98669e-89
956.650000	3.019e-89
956.600000	3.05166e-89
956.550000	3.08467e-89
956.500000	3.11804e-89
956.450000	3.15177e-89
956.400000	3.18587e-89
956.350000	3.22033e-89
956.300000	3.25517e-89
956.250000	3.29039e-89
956.200000	3.32598e-89
956.150000	3.36196e-89
956.100000	3.39833e-89
956.050000	3.4351e-89
956.000000	3.47226e-89
955.950000	3.50982e-89
955.900000	3.54779e-89
955.850000	3.58617e-89
955.800000	3.62497e-89
955.750000	3.66418e-89
955.700000	3.70382e-89
955.650000	3.74389e-89
955.600000	3.78439e-89
955.550000	3.82533e-89
955.500000	3.86671e-89
955.450000	3.90854e-89
955.400000	3.95083e-89
955.350000	3.99357e-89
955.300000	4.03677e-89
955.250000	4.08044e-89
955.200000	4.12458e-89
955.150000	4.1692e-89
955.100000	4.21431e-89
955.050000	4.2599e-89
955.000000	4.30598e-89
954.950000	4.35256e-89
954.900000	4.39965e-89
954.850000	4.44724e-89
954.800000	4.49536e-89
954.750000	4.54399e-89
954.700000	4.59314e-89
954.650000	4.64283e-89
954.600000	4.69306e-89
954.550000	4.74383e-89
954.500000	4.79515e-89
954.450000	4.84702e-89
954.400000	4.89946e-89
954.350000	4.95246e-89
954.300000	5.00604e-89
954.250000	5.06019e-89
954.200000	5.11493e-89
954.150000	5.17027e-89
954.100000	5.2262e-89
954.050000	5.28274e-89
954.000000	5.33989e-89
953.950000	5.39766e-89
953.900000	5.45605e-89
953.850000	5.51507e-89
953.800000	5.57473e-89
953.750000	5.63504e-89
953.700000	5.696e-89
953.650000	5.75762e-89
953.600000	5.81991e-89
953.550000	5.88287e-89
953.500000	5.94651e-89
953.450000	6.01084e-89
953.400000	6.07587e-89
953.350000	6.1416e-89
953.300000	6.20804e-89
953.250000	6.27519e-89
953.200000	6.34308e-89
953.150000	6.4117e-89
953.100000	6.48106e-89
953.050000	6.55117e-89
953.000000	6.62205e-89
952.950000	6.69368e-89
952.900000	6.7661e-89
952.850000	6.83929e-89
952.800000	6.91328e-89
952.750000	6.98807e-89
952.700000	7.06367e-89
952.650000	7.14008e-89
952.600000	7.21732e-89
952.550000	7.2954e-89
952.500000	7.37432e-89
952.450000	7.4541e-89
952.400000	7.53474e-89
952.350000	7.61625e-89
952.300000	7.69864e-89
952.250000	7.78193e-89
952.200000	7.86611e-89
952.150000	7.95121e-89
952.100000	8.03723e-89
952.050000	8.12417e-89
952.000000	8.21206e-89
951.950000	8.3009e-89
951.900000	8.3907e-89
951.850000	8.48147e-89
951.800000	8.57322e-89
951.750000	8.66597e-89
951.700000	8.75972e-89
951.650000	8.85448e-89
951.600000	8.95027e-89
951.550000	9.0471e-89
951.500000	9.14497e-89
951.450000	9.2439e-89
951.400000	9.3439e-89
951.350000	9.44498e-89
951.300000	9.54716e-89
951.250000	9.65044e-89
951.200000	9.75484e-89
951.150000	9.86037e-89
951.100000	9.96704e-89
951.050000	1.00749e-88
951.000000	1.01839e-88
950.950000	1.0294e-88
950.900000	1.04054e-88
950.850000	1.0518e-88
950.800000	1.06317e-88
950.750000	1.07468e-88
950.700000	1.0863e-88
950.650000	1.09805e-88
950.600000	1.10993e-88
950.550000	1.12194e-88
950.500000	1.13408e-88
950.450000	1.14634e-88
950.400000	1.15875e-88
950.350000	1.17128e-88
950.300000	1.18395e-88
950.250000	1.19676e-88
950.200000	1.20971e-88
950.150000	1.22279e-88
950.100000	1.23602e-88
950.050000	1.24939e-88
950.000000	1.26291e-88
949.950000	1.27657e-88
949.900000	1.29038e-88
949.850000	1.30434e-88
949.800000	1.31845e-88
949.750000	1.33271e-88
949.700000	1.34713e-88
949.650000	1.36171e-88
949.600000	1.37644e-88
949.550000	1.39133e-88
949.500000	1.40638e-88
949.450000	1.42159e-88
949.400000	1.43697e-88
949.350000	1.45252e-88
949.300000	1.46823e-88
949.250000	1.48411e-88
949.200000	1.50017e-88
949.150000	1.5164e-88
949.100000	1.5328e-88
949.050000	1.54938e-88
949.000000	1.56615e-88
948.950000	1.58309e-88
948.900000	1.60021e-88
948.850000	1.61753e-88
948.800000	1.63502e-88
948.750000	1.65271e-88
948.700000	1.67059e-88
948.650000	1.68866e-88
948.600000	1.70693e-88
948.550000	1.7254e-88
948.500000	1.74406e-88
948.450000	1.76293e-88
948.400000	1.782e-88
948.350000	1.80128e-88
948.300000	1.82077e-88
948.250000	1.84046e-88
948.200000	1.86037e-88
948.150000	1.8805e-88
948.100000	1.90084e-88
948.050000	1.9214e-88
948.000000	1.94219e-88
947.950000	1.9632e-88
947.900000	1.98444e-88
947.850000	2.00591e-88
947.800000	2.02761e-88
947.750000	2.04954e-88
947.700000	2.07171e-88
947.650000	2.09413e-88
947.600000	2.11678e-88
947.550000	2.13968e-88
947.500000	2.16283e-88
947.450000	2.18622e-88
947.400000	2.20988e-88
947.350000	2.23378e-88
947.300000	2.25795e-88
947.250000	2.28237e-88
947.200000	2.30706e-88
947.150000	2.33202e-88
947.100000	2.35725e-88
947.050000	2.38275e-88
947.000000	2.40853e-88
946.950000	2.43458e-88
946.900000	2.46092e-88
946.850000	2.48754e-88
946.800000	2.51445e-88
946.750000	2.54166e-88
946.700000	2.56915e-88
946.650000	2.59694e-88
946.600000	2.62504e-88
946.550000	2.65344e-88
946.500000	2.68214e-88
946.450000	2.71116e-88
946.400000	2.74049e-88
946.350000	2.77013e-88
946.300000	2.8001e-88
946.250000	2.83039e-88
946.200000	2.86101e-88
946.150000	2.89196e-88
946.100000	2.92325e-88
946.050000	2.95487e-88
946.000000	2.98684e-88
945.950000	3.01915e-88
945.900000	3.05181e-88
945.850000	3.08482e-88
945.800000	3.1182e-88
945.750000	3.15193e-88
945.700000	3.18603e-88
945.650000	3.22049e-88
945.600000	3.25533e-88
945.550000	3.29055e-88
945.500000	3.32615e-88
945.450000	3.36213e-88
945.400000	3.3985e-88
945.350000	3.43526e-88
945.300000	3.47243e-88
945.250000	3.50999e-88
945.200000	3.54796e-88
945.150000	3.58635e-88
945.100000	3.62514e-88
945.050000	3.66436e-88
945.000000	3.704e-88
944.950000	3.74407e-88
944.900000	3.78457e-88
944.850000	3.82552e-88
944.800000	3.8669e-88
944.750000	3.90873e-88
944.700000	3.95102e-88
944.650000	3.99376e-88
944.600000	4.03697e-88
944.550000	4.08064e-88
944.500000	4.12478e-88
944.450000	4.1694e-88
944.400000	4.21451e-88
944.350000	4.2601e-88
944.300000	4.30619e-88
944.250000	4.35277e-88
944.200000	4.39986e-88
944.150000	4.44746e-88
944.100000	4.49557e-88
944.050000	4.5442e-88
944.000000	4.59336e-88
943.950000	4.64305e-88
943.900000	4.69328e-88
943.850000	4.74406e-88
943.800000	4.79538e-88
943.750000	4.84725e-88
943.700000	4.89969e-88
943.650000	4.9527e-88
943.600000	5.00627e-88
943.550000	5.06043e-88
943.500000	5.11518e-88
943.450000	5.17051e-88
943.400000	5.22645e-88
943.350000	5.28299e-88
943.300000	5.34014e-88
943.250000	5.39791e-88
943.200000	5.4563e-88
943.150000	5.51533e-88
943.100000	5.57499e-88
943.050000	5.63531e-88
943.000000	5.69627e-88
942.950000	5.75789e-88
942.900000	5.82018e-88
942.850000	5.88314e-88
942.800000	5.94679e-88
942.750000	6.01112e-88
942.700000	6.07615e-88
942.650000	6.14188e-88
942.600000	6.20832e-88
942.550000	6.27548e-88
942.500000	6.34337e-88
942.450000	6.412e-88
942.400000	6.48136e-88
942.350000	6.55148e-88
942.300000	6.62235e-88
942.250000	6.69399e-88
942.200000	6.76641e-88
942.150000	6.83961e-88
942.100000	6.9136e-88
942.050000	6.98839e-88
942.000000	7.06399e-88
941.950000	7.14041e-88
941.900000	7.21765e-88
941.850000	7.29573e-88
941.800000	7.37466e-88
941.750000	7.45444e-88
941.700000	7.53508e-88
941.650000	7.61659e-88
941.600000	7.69899e-88
941.550000	7.78228e-88
941.500000	7.86647e-88
941.450000	7.95157e-88
941.400000	8.03759e-88
941.350000	8.12454e-88
941.300000	8.21243e-88
941.250000	8.30127e-88
941.200000	8.39108e-88
941.150000	8.48185e-88
941.100000	8.57361e-88
941.050000	8.66636e-88
941.000000	8.76011e-88
940.950000	8.85488e-88
940.900000	8.95067e-88
940.850000	9.0475e-88
940.800000	9.14537e-88
940.750000	9.24431e-88
940.700000	9.34431e-88
940.650000	9.4454e-88
940.600000	9.54758e-88
940.550000	9.65087e-88
940.500000	9.75527e-88
940.450000	9.8608e-88
940.400000	9.96748e-88
940.350000	1.00753e-87
940.300000	1.01843e-87
940.250000	1.02945e-87
940.200000	1.04058e-87
940.150000	1.05184e-87
940.100000	1.06322e-87
940.050000	1.07472e-87
940.000000	1.08635e-87
939.950000	1.0981e-87
939.900000	1.10998e-87
939.850000	1.12199e-87
939.800000	1.13412e-87
939.750000	1.14639e-87
939.700000	1.1588e-87
939.650000	1.17133e-87
939.600000	1.184e-87
939.550000	1.19681e-87
939.500000	1.20976e-87
939.450000	1.22285e-87
939.400000	1.23607e-87
939.350000	1.24945e-87
939.300000	1.26296e-87
939.250000	1.27663e-87
939.200000	1.29044e-87
939.150000	1.3044e-87
939.100000	1.31851e-87
939.050000	1.33277e-87
939.000000	1.34719e-87
938.950000	1.36176e-87
938.900000	1.37649e-87
938.850000	1.39139e-87
938.800000	1.40644e-87
938.750000	1.42165e-87
938.700000	1.43703e-87
938.650000	1.45258e-87
938.600000	1.46829e-87
938.550000	1.48418e-87
938.500000	1.50023e-87
938.450000	1.51646e-87
938.400000	1.53287e-87
938.350000	1.54945e-87
938.300000	1.56621e-87
938.250000	1.58315e-87
938.200000	1.60028e-87
938.150000	1.61759e-87
938.100000	1.63509e-87
938.050000	1.65278e-87
938.000000	1.67066e-87
937.950000	1.68873e-87
937.900000	1.707e-87
937.850000	1.72547e-87
937.800000	1.74413e-87
937.750000	1.763e-87
937.700000	1.78207e-87
937.650000	1.80135e-87
937.600000	1.82084e-87
937.550000	1.84054e-87
937.500000	1.86045e-87
937.450000	1.88057e-87
937.400000	1.90092e-87
937.350000	1.92148e-87
937.300000	1.94227e-87
937.250000	1.96328e-87
937.200000	1.98452e-87
937.150000	2.00599e-87
937.100000	2.02769e-87
937.050000	2.04962e-87
937.000000	2.0718e-87
936.950000	2.09421e-87
936.900000	2.11686e-87
936.850000	2.13976e-87
936.800000	2.16291e-87
936.750000	2.18631e-87
936.700000	2.20996e-87
936.650000	2.23387e-87
936.600000	2.25804e-87
936.550000	2.28246e-87
936.500000	2.30716e-87
936.450000	2.33211e-87
936.400000	2.35734e-87
936.350000	2.38284e-87
936.300000	2.40862e-87
936.250000	2.43468e-87
936.200000	2.46102e-87
936.150000	2.48764e-87
936.100000	2.51455e-87
936.050000	2.54175e-87
936.000000	2.56925e-87
935.950000	2.59704e-87
935.900000	2.62514e-87
935.850000	2.65354e-87
935.800000	2.68224e-87
935.750000	2.71126e-87
935.700000	2.74059e-87
935.650000	2.77024e-87
935.600000	2.80021e-87
935.550000	2.8305e-87
935.500000	2.86112e-87
935.450000	2.89207e-87
935.400000	2.92336e-87
935.350000	2.95498e-87
935.300000	2.98695e-87
935.250000	3.01926e-87
935.200000	3.05192e-87
935.150000	3.08494e-87
935.100000	3.11831e-87
935.050000	3.15205e-87
935.000000	3.18615e-87
934.950000	3.22061e-87
934.900000	3.25545e-87
934.850000	3.29067e-87
934.800000	3.32627e-87
934.750000	3.36225e-87
934.700000	3.39863e-87
934.650000	3.43539e-87
934.600000	3.47256e-87
934.550000	3.51012e-87
934.500000	3.5481e-87
934.450000	3.58648e-87
934.400000	3.62528e-87
934.350000	3.6645e-87
934.300000	3.70414e-87
934.250000	3.74421e-87
934.200000	3.78471e-87
934.150000	3.82566e-87
934.100000	3.86704e-87
934.050000	3.90888e-87
934.000000	3.95116e-87
933.950000	3.99391e-87
933.900000	4.03711e-87
933.850000	4.08079e-87
933.800000	4.12493e-87
933.750000	4.16955e-87
933.700000	4.21466e-87
933.650000	4.26025e-87
933.600000	4.30634e-87
933.550000	4.35293e-87
933.500000	4.40002e-87
933.450000	4.44762e-87
933.400000	4.49573e-87
933.350000	4.54437e-87
933.300000	4.59353e-87
933.250000	4.64322e-87
933.200000	4.69345e-87
933.150000	4.74422e-87
933.100000	4.79555e-87
933.050000	4.84742e-87
933.000000	4.89986e-87
932.950000	4.95287e-87
932.900000	5.00645e-87
932.850000	5.06061e-87
932.800000	5.11536e-87
932.750000	5.17069e-87
932.700000	5.22663e-87
932.650000	5.28317e-87
932.600000	5.34032e-87
932.550000	5.3981e-87
932.500000	5.45649e-87
932.450000	5.51552e-87
932.400000	5.57519e-87
932.350000	5.6355e-87
932.300000	5.69646e-87
932.250000	5.75809e-87
932.200000	5.82038e-87
932.150000	5.88334e-87
932.100000	5.94699e-87
932.050000	6.01132e-87
932.000000	6.07635e-87
931.950000	6.14209e-87
931.900000	6.20853e-87
931.850000	6.2757e-87
931.800000	6.34359e-87
931.750000	6.41221e-87
931.700000	6.48158e-87
931.650000	6.5517e-87
931.600000	6.62257e-87
931.550000	6.69422e-87
931.500000	6.76663e-87
931.450000	6.83983e-87
931.400000	6.91383e-87
931.350000	6.98862e-87
931.300000	7.06422e-87
931.250000	7.14064e-87
931.200000	7.21789e-87
931.150000	7.29597e-87
931.100000	7.3749e-87
931.050000	7.45468e-87
931.000000	7.53533e-87
930.950000	7.61685e-87
930.900000	7.69924e-87
930.850000	7.78253e-87
930.800000	7.86673e-87
930.750000	7.95183e-87
930.700000	8.03785e-87
930.650000	8.1248e-87
930.600000	8.2127e-87
930.550000	8.30154e-87
930.500000	8.39135e-87
930.450000	8.48212e-87
930.400000	8.57388e-87
930.350000	8.66664e-87
930.300000	8.76039e-87
930.250000	8.85516e-87
930.200000	8.95096e-87
930.150000	9.04779e-87
930.100000	9.14567e-87
930.050000	9.2446e-87
930.000000	9.34461e-87
929.950000	9.4457e-87
929.900000	9.54788e-87
929.850000	9.65117e-87
929.800000	9.75558e-87
929.750000	9.86111e-87
929.700000	9.96779e-87
929.650000	1.00756e-86
929.600000	1.01846e-86
929.550000	1.02948e-86
929.500000	1.04062e-86
929.450000	1.05187e-86
929.400000	1.06325e-86
929.350000	1.07476e-86
929.300000	1.08638e-86
929.250000	1.09813e-86
929.200000	1.11001e-86
929.150000	1.12202e-86
929.100000	1.13416e-86
929.050000	1.14643e-86
929.000000	1.15883e-86
928.950000	1.17137e-86
928.900000	1.18404e-86
928.850000	1.19685e-86
928.800000	1.2098e-86
928.750000	1.22288e-86
928.700000	1.23611e-86
928.650000	1.24948e-86
928.600000	1.263e-86
928.550000	1.27666e-86
928.500000	1.29048e-86
928.450000	1.30444e-86
928.400000	1.31855e-86
928.350000	1.33281e-86
928.300000	1.34723e-86
928.250000	1.3618e-86
928.200000	1.37654e-86
928.150000	1.39143e-86
928.100000	1.40648e-86
928.050000	1.42169e-86
928.000000	1.43707e-86
927.950000	1.45262e-86
927.900000	1.46833e-86
927.850000	1.48422e-86
927.800000	1.50027e-86
927.750000	1.5165e-86
927.700000	1.53291e-86
927.650000	1.54949e-86
927.600000	1.56626e-86
927.550000	1.5832e-86
927.500000	1.60033e-86
927.450000	1.61764e-86
927.400000	1.63514e-86
927.350000	1.65283e-86
927.300000	1.67071e-86
927.250000	1.68878e-86
927.200000	1.70705e-86
927.150000	1.72552e-86
927.100000	1.74418e-86
927.050000	1.76305e-86
927.000000	1.78212e-86
926.950000	1.8014e-86
926.900000	1.82089e-86
926.850000	1.84059e-86
926.800000	1.8605e-86
926.750000	1.88063e-86
926.700000	1.90097e-86
926.650000	1.92154e-86
926.600000	1.94232e-86
926.550000	1.96334e-86
926.500000	1.98457e-86
926.450000	2.00604e-86
926.400000	2.02774e-86
926.350000	2.04968e-86
926.300000	2.07185e-86
926.250000	2.09427e-86
926.200000	2.11692e-86
926.150000	2.13982e-86
926.100000	2.16297e-86
926.050000	2.18637e-86
926.000000	2.21002e-86
925.950000	2.23393e-86
925.900000	2.2581e-86
925.850000	2.28253e-86
925.800000	2.30722e-86
925.750000	2.33218e-86
925.700000	2.35741e-86
925.650000	2.38291e-86
925.600000	2.40869e-86
925.550000	2.43474e-86
925.500000	2.46108e-86
925.450000	2.48771e-86
925.400000	2.51462e-86
925.350000	2.54182e-86
925.300000	2.56932e-86
925.250000	2.59711e-86
925.200000	2.62521e-86
925.150000	2.65361e-86
925.100000	2.68231e-86
925.050000	2.71133e-86
925.000000	2.74066e-86
924.950000	2.77031e-86
924.900000	2.80028e-86
924.850000	2.83057e-86
924.800000	2.86119e-86
924.750000	2.89215e-86
924.700000	2.92343e-86
924.650000	2.95506e-86
924.600000	2.98703e-86
924.550000	3.01934e-86
924.500000	3.052e-86
924.450000	3.08502e-86
924.400000	3.11839e-86
924.350000	3.15213e-86
924.300000	3.18623e-86
924.250000	3.22069e-86
924.200000	3.25554e-86
924.150000	3.29075e-86
924.100000	3.32635e-86
924.050000	3.36234e-86
924.000000	3.39871e-86
923.950000	3.43548e-86
923.900000	3.47264e-86
923.850000	3.51021e-86
923.800000	3.54818e-86
923.750000	3.58657e-86
923.700000	3.62537e-86
923.650000	3.66458e-86
923.600000	3.70423e-86
923.550000	3.7443e-86
923.500000	3.78481e-86
923.450000	3.82575e-86
923.400000	3.86714e-86
923.350000	3.90897e-86
923.300000	3.95126e-86
923.250000	3.994e-86
923.200000	4.03721e-86
923.150000	4.08088e-86
923.100000	4.12503e-86
923.050000	4.16965e-86
923.000000	4.21476e-86
922.950000	4.26036e-86
922.900000	4.30644e-86
922.850000	4.35303e-86
922.800000	4.40012e-86
922.750000	4.44772e-86
922.700000	4.49584e-86
922.650000	4.54447e-86
922.600000	4.59363e-86
922.550000	4.64333e-86
922.500000	4.69356e-86
922.450000	4.74433e-86
922.400000	4.79566e-86
922.350000	4.84754e-86
922.300000	4.89998e-86
922.250000	4.95298e-86
922.200000	5.00656e-86
922.150000	5.06073e-86
922.100000	5.11547e-86
922.050000	5.17081e-86
922.000000	5.22675e-86
921.950000	5.28329e-86
921.900000	5.34044e-86
921.850000	5.39822e-86
921.800000	5.45661e-86
921.750000	5.51564e-86
921.700000	5.57531e-86
921.650000	5.63562e-86
921.600000	5.69659e-86
921.550000	5.75822e-86
921.500000	5.82051e-86
921.450000	5.88347e-86
921.400000	5.94712e-86
921.350000	6.01146e-86
921.300000	6.07649e-86
921.250000	6.14222e-86
921.200000	6.20867e-86
921.150000	6.27583e-86
921.100000	6.34372e-86
921.050000	6.41235e-86
921.000000	6.48172e-86
920.950000	6.55184e-86
920.900000	6.62271e-86
920.850000	6.69436e-86
920.800000	6.76678e-86
920.750000	6.83998e-86
920.700000	6.91397e-86
920.650000	6.98877e-86
920.600000	7.06437e-86
920.550000	7.14079e-86
920.500000	7.21804e-86
920.450000	7.29613e-86
920.400000	7.37505e-86
920.350000	7.45484e-86
920.300000	7.53548e-86
920.250000	7.617e-86
920.200000	7.6994e-86
920.150000	7.78269e-86
920.100000	7.86689e-86
920.050000	7.95199e-86
920.000000	8.03801e-86
919.950000	8.12497e-86
919.900000	8.21286e-86
919.850000	8.30171e-86
919.800000	8.39151e-86
919.750000	8.48229e-86
919.700000	8.57405e-86
919.650000	8.66681e-86
919.600000	8.76056e-86
919.550000	8.85533e-86
919.500000	8.95113e-86
919.450000	9.04796e-86
919.400000	9.14584e-86
919.350000	9.24478e-86
919.300000	9.34479e-86
919.250000	9.44588e-86
919.200000	9.54807e-86
919.150000	9.65136e-86
919.100000	9.75576e-86
919.050000	9.8613e-86
919.000000	9.96798e-86
918.950000	1.00758e-85
918.900000	1.01848e-85
918.850000	1.0295e-85
918.800000	1.04064e-85
918.750000	1.05189e-85
918.700000	1.06327e-85
918.650000	1.07478e-85
918.600000	1.0864e-85
918.550000	1.09815e-85
918.500000	1.11003e-85
918.450000	1.12204e-85
918.400000	1.13418e-85
918.350000	1.14645e-85
918.300000	1.15885e-85
918.250000	1.17139e-85
918.200000	1.18406e-85
918.150000	1.19687e-85
918.100000	1.20982e-85
918.050000	1.2229e-85
918.000000	1.23613e-85
917.950000	1.24951e-85
917.900000	1.26302e-85
917.850000	1.27669e-85
917.800000	1.2905e-85
917.750000	1.30446e-85
917.700000	1.31857e-85
917.650000	1.33283e-85
917.600000	1.34725e-85
917.550000	1.36183e-85
917.500000	1.37656e-85
917.450000	1.39145e-85
917.400000	1.4065e-85
917.350000	1.42172e-85
917.300000	1.4371e-85
917.250000	1.45264e-85
917.200000	1.46836e-85
917.150000	1.48424e-85
917.100000	1.5003e-85
917.050000	1.51653e-85
917.000000	1.53294e-85
916.950000	1.54952e-85
916.900000	1.56628e-85
916.850000	1.58323e-85
916.800000	1.60035e-85
916.750000	1.61766e-85
916.700000	1.63516e-85
916.650000	1.65285e-85
916.600000	1.67073e-85
916.550000	1.68881e-85
916.500000	1.70708e-85
916.450000	1.72554e-85
916.400000	1.74421e-85
916.350000	1.76308e-85
916.300000	1.78215e-85
916.250000	1.80143e-85
916.200000	1.82092e-85
916.150000	1.84062e-85
916.100000	1.86053e-85
916.050000	1.88066e-85
916.000000	1.901e-85
915.950000	1.92157e-85
915.900000	1.94235e-85
915.850000	1.96337e-85
915.800000	1.9846e-85
915.750000	2.00607e-85
915.700000	2.02778e-85
915.650000	2.04971e-85
915.600000	2.07188e-85
915.550000	2.0943e-85
915.500000	2.11695e-85
915.450000	2.13986e-85
915.400000	2.163e-85
915.350000	2.1864e-85
915.300000	2.21006e-85
915.250000	2.23396e-85
915.200000	2.25813e-85
915.150000	2.28256e-85
915.100000	2.30725e-85
915.050000	2.33221e-85
915.000000	2.35744e-85
914.950000	2.38294e-85
914.900000	2.40872e-85
914.850000	2.43478e-85
914.800000	2.46112e-85
914.750000	2.48774e-85
914.700000	2.51465e-85
914.650000	2.54186e-85
914.600000	2.56935e-85
914.550000	2.59715e-85
914.500000	2.62524e-85
914.450000	2.65364e-85
914.400000	2.68235e-85
914.350000	2.71137e-85
914.300000	2.7407e-85
914.250000	2.77035e-85
914.200000	2.80032e-85
914.150000	2.83061e-85
914.100000	2.86123e-85
914.050000	2.89218e-85
914.000000	2.92347e-85
913.950000	2.9551e-85
913.900000	2.98706e-85
913.850000	3.01938e-85
913.800000	3.05204e-85
913.750000	3.08506e-85
913.700000	3.11843e-85
913.650000	3.15217e-85
913.600000	3.18627e-85
913.550000	3.22074e-85
913.500000	3.25558e-85
913.450000	3.2908e-85
913.400000	3.32639e-85
913.350000	3.36238e-85
913.300000	3.39875e-85
913.250000	3.43552e-85
913.200000	3.47268e-85
913.150000	3.51025e-85
913.100000	3.54823e-85
913.050000	3.58661e-85
913.000000	3.62541e-85
912.950000	3.66463e-85
912.900000	3.70427e-85
912.850000	3.74434e-85
912.800000	3.78485e-85
912.750000	3.82579e-85
912.700000	3.86718e-85
912.650000	3.90902e-85
912.600000	3.9513e-85
912.550000	3.99405e-85
912.500000	4.03725e-85
912.450000	4.08093e-85
912.400000	4.12508e-85
912.350000	4.1697e-85
912.300000	4.21481e-85
912.250000	4.2604e-85
912.200000	4.30649e-85
912.150000	4.35308e-85
912.100000	4.40017e-85
912.050000	4.44777e-85
912.000000	4.49588e-85
911.950000	4.54452e-85
911.900000	4.59368e-85
911.850000	4.64338e-85
911.800000	4.69361e-85
911.750000	4.74438e-85
911.700000	4.79571e-85
911.650000	4.84759e-85
911.600000	4.90003e-85
911.550000	4.95303e-85
911.500000	5.00662e-85
911.450000	5.06078e-85
911.400000	5.11552e-85
911.350000	5.17086e-85
911.300000	5.2268e-85
911.250000	5.28334e-85
911.200000	5.3405e-85
911.150000	5.39827e-85
911.100000	5.45667e-85
911.050000	5.5157e-85
911.000000	5.57536e-85
910.950000	5.63568e-85
910.900000	5.69664e-85
910.850000	5.75827e-85
910.800000	5.82056e-85
910.750000	5.88353e-85
910.700000	5.94717e-85
910.650000	6.01151e-85
910.600000	6.07654e-85
910.550000	6.14228e-85
910.500000	6.20872e-85
910.450000	6.27589e-85
910.400000	6.34378e-85
910.350000	6.41241e-85
910.300000	6.48177e-85
910.250000	6.55189e-85
910.200000	6.62277e-85
910.150000	6.69441e-85
910.100000	6.76683e-85
910.050000	6.84004e-85
910.000000	6.91403e-85
909.950000	6.98883e-85
909.900000	7.06443e-85
909.850000	7.14085e-85
909.800000	7.2181e-85
909.750000	7.29618e-85
909.700000	7.37511e-85
909.650000	7.4549e-85
909.600000	7.53554e-85
909.550000	7.61706e-85
909.500000	7.69946e-85
909.450000	7.78275e-85
909.400000	7.86694e-85
909.350000	7.95205e-85
909.300000	8.03807e-85
909.250000	8.12503e-85
909.200000	8.21292e-85
909.150000	8.30177e-85
909.100000	8.39158e-85
909.050000	8.48235e-85
909.000000	8.57411e-85
908.950000	8.66687e-85
908.900000	8.76062e-85
908.850000	8.8554e-85
908.800000	8.95119e-85
908.750000	9.04802e-85
908.700000	9.1459e-85
908.650000	9.24484e-85
908.600000	9.34485e-85
908.550000	9.44594e-85
908.500000	9.54813e-85
908.450000	9.65142e-85
908.400000	9.75583e-85
908.350000	9.86136e-85
908.300000	9.96804e-85
908.250000	1.00759e-84
908.200000	1.01849e-84
908.150000	1.02951e-84
908.100000	1.04064e-84
908.050000	1.0519e-84
908.000000	1.06328e-84
907.950000	1.07478e-84
907.900000	1.08641e-84
907.850000	1.09816e-84
907.800000	1.11004e-84
907.750000	1.12205e-84
907.700000	1.13419e-84
907.650000	1.14646e-84
907.600000	1.15886e-84
907.550000	1.17139e-84
907.500000	1.18407e-84
907.450000	1.19688e-84
907.400000	1.20982e-84
907.350000	1.22291e-84
907.300000	1.23614e-84
907.250000	1.24951e-84
907.200000	1.26303e-84
907.150000	1.27669e-84
907.100000	1.2905e-84
907.050000	1.30446e-84
907.000000	1.31858e-84
906.950000	1.33284e-84
906.900000	1.34726e-84
906.850000	1.36183e-84
906.800000	1.37656e-84
906.750000	1.39146e-84
906.700000	1.40651e-84
906.650000	1.42172e-84
906.600000	1.4371e-84
906.550000	1.45265e-84
906.500000	1.46837e-84
906.450000	1.48425e-84
906.400000	1.50031e-84
906.350000	1.51654e-84
906.300000	1.53294e-84
906.250000	1.54952e-84
906.200000	1.56629e-84
906.150000	1.58323e-84
906.100000	1.60036e-84
906.050000	1.61767e-84
906.000000	1.63517e-84
905.950000	1.65286e-84
905.900000	1.67074e-84
905.850000	1.68881e-84
905.800000	1.70708e-84
905.750000	1.72555e-84
905.700000	1.74422e-84
905.650000	1.76308e-84
905.600000	1.78216e-84
905.550000	1.80144e-84
905.500000	1.82092e-84
905.450000	1.84062e-84
905.400000	1.86053e-84
905.350000	1.88066e-84
905.300000	1.90101e-84
905.250000	1.92157e-84
905.200000	1.94236e-84
905.150000	1.96337e-84
905.100000	1.98461e-84
905.050000	2.00608e-84
905.000000	2.02778e-84
904.950000	2.04972e-84
904.900000	2.07189e-84
904.850000	2.0943e-84
904.800000	2.11696e-84
904.750000	2.13986e-84
904.700000	2.16301e-84
904.650000	2.18641e-84
904.600000	2.21006e-84
904.550000	2.23397e-84
904.500000	2.25813e-84
904.450000	2.28256e-84
904.400000	2.30725e-84
904.350000	2.33221e-84
904.300000	2.35744e-84
904.250000	2.38295e-84
904.200000	2.40872e-84
904.150000	2.43478e-84
904.100000	2.46112e-84
904.050000	2.48774e-84
904.000000	2.51466e-84
903.950000	2.54186e-84
903.900000	2.56936e-84
903.850000	2.59715e-84
903.800000	2.62525e-84
903.750000	2.65365e-84
903.700000	2.68235e-84
903.650000	2.71137e-84
903.600000	2.7407e-84
903.550000	2.77035e-84
903.500000	2.80032e-84
903.450000	2.83061e-84
903.400000	2.86123e-84
903.350000	2.89218e-84
903.300000	2.92347e-84
903.250000	2.9551e-84
903.200000	2.98706e-84
903.150000	3.01938e-84
903.100000	3.05204e-84
903.050000	3.08506e-84
903.000000	3.11843e-84
902.950000	3.15217e-84
902.900000	3.18627e-84
902.850000	3.22073e-84
902.800000	3.25558e-84
902.750000	3.29079e-84
902.700000	3.32639e-84
902.650000	3.36238e-84
902.600000	3.39875e-84
902.550000	3.43552e-84
902.500000	3.47268e-84
902.450000	3.51025e-84
902.400000	3.54822e-84
902.350000	3.58661e-84
902.300000	3.62541e-84
902.250000	3.66462e-84
902.200000	3.70427e-84
902.150000	3.74434e-84
902.100000	3.78484e-84
902.050000	3.82579e-84
902.000000	3.86717e-84
901.950000	3.90901e-84
901.900000	3.9513e-84
901.850000	3.99404e-84
901.800000	4.03725e-84
901.750000	4.08092e-84
901.700000	4.12507e-84
901.650000	4.16969e-84
901.600000	4.2148e-84
901.550000	4.26039e-84
901.500000	4.30648e-84
901.450000	4.35307e-84
901.400000	4.40016e-84
901.350000	4.44776e-84
901.300000	4.49587e-84
901.250000	4.54451e-84
901.200000	4.59367e-84
901.150000	4.64336e-84
901.100000	4.6936e-84
901.050000	4.74437e-84
901.000000	4.79569e-84
900.950000	4.84757e-84
900.900000	4.90001e-84
900.850000	4.95302e-84
900.800000	5.0066e-84
900.750000	5.06076e-84
900.700000	5.11551e-84
900.650000	5.17085e-84
900.600000	5.22678e-84
900.550000	5.28332e-84
900.500000	5.34048e-84
900.450000	5.39825e-84
900.400000	5.45665e-84
900.350000	5.51568e-84
900.300000	5.57534e-84
900.250000	5.63566e-84
900.200000	5.69662e-84
900.150000	5.75825e-84
900.100000	5.82054e-84
900.050000	5.8835e-84
900.000000	5.94715e-84
899.950000	6.01149e-84
899.900000	6.07652e-84
899.850000	6.14225e-84
899.800000	6.2087e-84
899.750000	6.27586e-84
899.700000	6.34375e-84
899.650000	6.41238e-84
899.600000	6.48175e-84
899.550000	6.55186e-84
899.500000	6.62274e-84
899.450000	6.69438e-84
899.400000	6.7668e-84
899.350000	6.84e-84
899.300000	6.914e-84
899.250000	6.98879e-84
899.200000	7.06439e-84
899.150000	7.14082e-84
899.100000	7.21806e-84
899.050000	7.29615e-84
899.000000	7.37508e-84
898.950000	7.45486e-84
898.900000	7.5355e-84
898.850000	7.61702e-84
898.800000	7.69942e-84
898.750000	7.78271e-84
898.700000	7.8669e-84
898.650000	7.952e-84
898.600000	8.03803e-84
898.550000	8.12498e-84
898.500000	8.21287e-84
898.450000	8.30172e-84
898.400000	8.39153e-84
898.350000	8.4823e-84
898.300000	8.57406e-84
898.250000	8.66681e-84
898.200000	8.76057e-84
898.150000	8.85534e-84
898.100000	8.95114e-84
898.050000	9.04797e-84
898.000000	9.14585e-84
897.950000	9.24478e-84
897.900000	9.34479e-84
897.850000	9.44588e-84
897.800000	9.54806e-84
897.750000	9.65135e-84
897.700000	9.75576e-84
897.650000	9.8613e-84
897.600000	9.96797e-84
897.550000	1.00758e-83
897.500000	1.01848e-83
897.450000	1.0295e-83
897.400000	1.04063e-83
897.350000	1.05189e-83
897.300000	1.06327e-83
897.250000	1.07477e-83
897.200000	1.0864e-83
897.150000	1.09815e-83
897.100000	1.11003e-83
897.050000	1.12204e-83
897.000000	1.13418e-83
896.950000	1.14645e-83
896.900000	1.15885e-83
896.850000	1.17139e-83
896.800000	1.18406e-83
896.750000	1.19687e-83
896.700000	1.20981e-83
896.650000	1.2229e-83
896.600000	1.23613e-83
896.550000	1.2495e-83
896.500000	1.26302e-83
896.450000	1.27668e-83
896.400000	1.29049e-83
896.350000	1.30445e-83
896.300000	1.31856e-83
896.250000	1.33283e-83
896.200000	1.34725e-83
896.150000	1.36182e-83
896.100000	1.37655e-83
896.050000	1.39144e-83
896.000000	1.4065e-83
895.950000	1.42171e-83
895.900000	1.43709e-83
895.850000	1.45264e-83
895.800000	1.46835e-83
895.750000	1.48424e-83
895.700000	1.50029e-83
895.650000	1.51652e-83
895.600000	1.53293e-83
895.550000	1.54951e-83
895.500000	1.56627e-83
895.450000	1.58322e-83
895.400000	1.60034e-83
895.350000	1.61765e-83
895.300000	1.63515e-83
895.250000	1.65284e-83
895.200000	1.67072e-83
895.150000	1.6888e-83
895.100000	1.70707e-83
895.050000	1.72553e-83
895.000000	1.7442e-83
894.950000	1.76307e-83
894.900000	1.78214e-83
894.850000	1.80142e-83
894.800000	1.82091e-83
894.750000	1.8406e-83
894.700000	1.86051e-83
894.650000	1.88064e-83
894.600000	1.90099e-83
894.550000	1.92155e-83
894.500000	1.94234e-83
894.450000	1.96335e-83
894.400000	1.98459e-83
894.350000	2.00606e-83
894.300000	2.02776e-83
894.250000	2.04969e-83
894.200000	2.07187e-83
894.150000	2.09428e-83
894.100000	2.11693e-83
894.050000	2.13983e-83
894.000000	2.16298e-83
893.950000	2.18638e-83
893.900000	2.21003e-83
893.850000	2.23394e-83
893.800000	2.25811e-83
893.750000	2.28253e-83
893.700000	2.30723e-83
893.650000	2.33219e-83
893.600000	2.35741e-83
893.550000	2.38292e-83
893.500000	2.40869e-83
893.450000	2.43475e-83
893.400000	2.46109e-83
893.350000	2.48771e-83
893.300000	2.51462e-83
893.250000	2.54183e-83
893.200000	2.56932e-83
893.150000	2.59712e-83
893.100000	2.62521e-83
893.050000	2.65361e-83
893.000000	2.68232e-83
892.950000	2.71133e-83
892.900000	2.74067e-83
892.850000	2.77031e-83
892.800000	2.80028e-83
892.750000	2.83057e-83
892.700000	2.86119e-83
892.650000	2.89215e-83
892.600000	2.92343e-83
892.550000	2.95506e-83
892.500000	2.98703e-83
892.450000	3.01934e-83
892.400000	3.052e-83
892.350000	3.08502e-83
892.300000	3.11839e-83
892.250000	3.15212e-83
892.200000	3.18622e-83
892.150000	3.22069e-83
892.100000	3.25553e-83
892.050000	3.29075e-83
892.000000	3.32635e-83
891.950000	3.36233e-83
891.900000	3.3987e-83
891.850000	3.43547e-83
891.800000	3.47263e-83
891.750000	3.5102e-83
891.700000	3.54817e-83
891.650000	3.58655e-83
891.600000	3.62535e-83
891.550000	3.66457e-83
891.500000	3.70421e-83
891.450000	3.74428e-83
891.400000	3.78479e-83
891.350000	3.82573e-83
891.300000	3.86712e-83
891.250000	3.90895e-83
891.200000	3.95124e-83
891.150000	3.99398e-83
891.100000	4.03719e-83
891.050000	4.08086e-83
891.000000	4.12501e-83
890.950000	4.16963e-83
890.900000	4.21473e-83
890.850000	4.26033e-83
890.800000	4.30642e-83
890.750000	4.353e-83
890.700000	4.40009e-83
890.650000	4.44769e-83
890.600000	4.4958e-83
890.550000	4.54444e-83
890.500000	4.5936e-83
890.450000	4.64329e-83
890.400000	4.69352e-83
890.350000	4.74429e-83
890.300000	4.79562e-83
890.250000	4.84749e-83
890.200000	4.89993e-83
890.150000	4.95294e-83
890.100000	5.00652e-83
890.050000	5.06068e-83
890.000000	5.11542e-83
889.950000	5.17076e-83
889.900000	5.2267e-83
889.850000	5.28324e-83
889.800000	5.34039e-83
889.750000	5.39816e-83
889.700000	5.45656e-83
889.650000	5.51558e-83
889.600000	5.57525e-83
889.550000	5.63556e-83
889.500000	5.69653e-83
889.450000	5.75815e-83
889.400000	5.82044e-83
889.350000	5.8834e-83
889.300000	5.94705e-83
889.250000	6.01138e-83
889.200000	6.07641e-83
889.150000	6.14214e-83
889.100000	6.20859e-83
889.050000	6.27575e-83
889.000000	6.34364e-83
888.950000	6.41226e-83
888.900000	6.48163e-83
888.850000	6.55175e-83
888.800000	6.62262e-83
888.750000	6.69426e-83
888.700000	6.76668e-83
888.650000	6.83988e-83
888.600000	6.91387e-83
888.550000	6.98866e-83
888.500000	7.06427e-83
888.450000	7.14068e-83
888.400000	7.21793e-83
888.350000	7.29601e-83
888.300000	7.37494e-83
888.250000	7.45472e-83
888.200000	7.53536e-83
888.150000	7.61688e-83
888.100000	7.69927e-83
888.050000	7.78256e-83
888.000000	7.86675e-83
887.950000	7.95185e-83
887.900000	8.03787e-83
887.850000	8.12482e-83
887.800000	8.21272e-83
887.750000	8.30156e-83
887.700000	8.39136e-83
887.650000	8.48214e-83
887.600000	8.5739e-83
887.550000	8.66665e-83
887.500000	8.7604e-83
887.450000	8.85517e-83
887.400000	8.95096e-83
887.350000	9.04779e-83
887.300000	9.14566e-83
887.250000	9.2446e-83
887.200000	9.3446e-83
887.150000	9.44569e-83
887.100000	9.54787e-83
887.050000	9.65116e-83
887.000000	9.75556e-83
886.950000	9.8611e-83
886.900000	9.96777e-83
886.850000	1.00756e-82
886.800000	1.01846e-82
886.750000	1.02948e-82
886.700000	1.04061e-82
886.650000	1.05187e-82
886.600000	1.06325e-82
886.550000	1.07475e-82
886.500000	1.08638e-82
886.450000	1.09813e-82
886.400000	1.11001e-82
886.350000	1.12202e-82
886.300000	1.13415e-82
886.250000	1.14642e-82
886.200000	1.15882e-82
886.150000	1.17136e-82
886.100000	1.18403e-82
886.050000	1.19684e-82
886.000000	1.20979e-82
885.950000	1.22287e-82
885.900000	1.2361e-82
885.850000	1.24948e-82
885.800000	1.26299e-82
885.750000	1.27665e-82
885.700000	1.29046e-82
885.650000	1.30442e-82
885.600000	1.31854e-82
885.550000	1.3328e-82
885.500000	1.34722e-82
885.450000	1.36179e-82
885.400000	1.37652e-82
885.350000	1.39141e-82
885.300000	1.40646e-82
885.250000	1.42168e-82
885.200000	1.43706e-82
885.150000	1.4526e-82
885.100000	1.46832e-82
885.050000	1.4842e-82
885.000000	1.50026e-82
884.950000	1.51649e-82
884.900000	1.53289e-82
884.850000	1.54947e-82
884.800000	1.56624e-82
884.750000	1.58318e-82
884.700000	1.60031e-82
884.650000	1.61762e-82
884.600000	1.63512e-82
884.550000	1.6528e-82
884.500000	1.67068e-82
884.450000	1.68876e-82
884.400000	1.70703e-82
884.350000	1.72549e-82
884.300000	1.74416e-82
884.250000	1.76302e-82
884.200000	1.7821e-82
884.150000	1.80137e-82
884.100000	1.82086e-82
884.050000	1.84056e-82
884.000000	1.86047e-82
883.950000	1.8806e-82
883.900000	1.90094e-82
883.850000	1.9215e-82
883.800000	1.94229e-82
883.750000	1.9633e-82
883.700000	1.98454e-82
883.650000	2.00601e-82
883.600000	2.02771e-82
883.550000	2.04964e-82
883.500000	2.07181e-82
883.450000	2.09423e-82
883.400000	2.11688e-82
883.350000	2.13978e-82
883.300000	2.16293e-82
883.250000	2.18633e-82
883.200000	2.20998e-82
883.150000	2.23388e-82
883.100000	2.25805e-82
883.050000	2.28248e-82
883.000000	2.30717e-82
882.950000	2.33213e-82
882.900000	2.35735e-82
882.850000	2.38286e-82
882.800000	2.40863e-82
882.750000	2.43469e-82
882.700000	2.46103e-82
882.650000	2.48765e-82
882.600000	2.51456e-82
882.550000	2.54176e-82
882.500000	2.56926e-82
882.450000	2.59705e-82
882.400000	2.62514e-82
882.350000	2.65354e-82
882.300000	2.68225e-82
882.250000	2.71126e-82
882.200000	2.74059e-82
882.150000	2.77024e-82
882.100000	2.80021e-82
882.050000	2.8305e-82
882.000000	2.86112e-82
881.950000	2.89207e-82
881.900000	2.92335e-82
881.850000	2.95498e-82
881.800000	2.98694e-82
881.750000	3.01926e-82
881.700000	3.05192e-82
881.650000	3.08493e-82
881.600000	3.1183e-82
881.550000	3.15204e-82
881.500000	3.18613e-82
881.450000	3.2206e-82
881.400000	3.25544e-82
881.350000	3.29066e-82
881.300000	3.32625e-82
881.250000	3.36224e-82
881.200000	3.39861e-82
881.150000	3.43537e-82
881.100000	3.47254e-82
881.050000	3.5101e-82
881.000000	3.54807e-82
880.950000	3.58645e-82
880.900000	3.62525e-82
880.850000	3.66447e-82
880.800000	3.70411e-82
880.750000	3.74418e-82
880.700000	3.78468e-82
880.650000	3.82562e-82
880.600000	3.86701e-82
880.550000	3.90884e-82
880.500000	3.95112e-82
880.450000	3.99387e-82
880.400000	4.03707e-82
880.350000	4.08074e-82
880.300000	4.12489e-82
880.250000	4.16951e-82
880.200000	4.21461e-82
880.150000	4.2602e-82
880.100000	4.30629e-82
880.050000	4.35287e-82
880.000000	4.39996e-82
879.950000	4.44756e-82
879.900000	4.49567e-82
879.850000	4.5443e-82
879.800000	4.59346e-82
879.750000	4.64315e-82
879.700000	4.69338e-82
879.650000	4.74415e-82
879.600000	4.79547e-82
879.550000	4.84735e-82
879.500000	4.89979e-82
879.450000	4.95279e-82
879.400000	5.00637e-82
879.350000	5.06053e-82
879.300000	5.11527e-82
879.250000	5.1706e-82
879.200000	5.22654e-82
879.150000	5.28308e-82
879.100000	5.34023e-82
879.050000	5.398e-82
879.000000	5.45639e-82
878.950000	5.51542e-82
878.900000	5.57508e-82
878.850000	5.63539e-82
878.800000	5.69635e-82
878.750000	5.75797e-82
878.700000	5.82026e-82
878.650000	5.88322e-82
878.600000	5.94686e-82
878.550000	6.01119e-82
878.500000	6.07622e-82
878.450000	6.14195e-82
878.400000	6.20839e-82
878.350000	6.27555e-82
878.300000	6.34344e-82
878.250000	6.41206e-82
878.200000	6.48143e-82
878.150000	6.55154e-82
878.100000	6.62241e-82
878.050000	6.69405e-82
878.000000	6.76646e-82
877.950000	6.83966e-82
877.900000	6.91365e-82
877.850000	6.98844e-82
877.800000	7.06404e-82
877.750000	7.14045e-82
877.700000	7.2177e-82
877.650000	7.29578e-82
877.600000	7.3747e-82
877.550000	7.45448e-82
877.500000	7.53512e-82
877.450000	7.61663e-82
877.400000	7.69902e-82
877.350000	7.78231e-82
877.300000	7.86649e-82
877.250000	7.95159e-82
877.200000	8.03761e-82
877.150000	8.12456e-82
877.100000	8.21245e-82
877.050000	8.30128e-82
877.000000	8.39109e-82
876.950000	8.48186e-82
876.900000	8.57361e-82
876.850000	8.66636e-82
876.800000	8.76011e-82
876.750000	8.85487e-82
876.700000	8.95066e-82
876.650000	9.04748e-82
876.600000	9.14536e-82
876.550000	9.24429e-82
876.500000	9.34429e-82
876.450000	9.44537e-82
876.400000	9.54755e-82
876.350000	9.65083e-82
876.300000	9.75523e-82
876.250000	9.86076e-82
876.200000	9.96743e-82
876.150000	1.00753e-81
876.100000	1.01842e-81
876.050000	1.02944e-81
876.000000	1.04058e-81
875.950000	1.05183e-81
875.900000	1.06321e-81
875.850000	1.07471e-81
875.800000	1.08634e-81
875.750000	1.09809e-81
875.700000	1.10997e-81
875.650000	1.12198e-81
875.600000	1.13411e-81
875.550000	1.14638e-81
875.500000	1.15878e-81
875.450000	1.17132e-81
875.400000	1.18399e-81
875.350000	1.1968e-81
875.300000	1.20974e-81
875.250000	1.22283e-81
875.200000	1.23606e-81
875.150000	1.24943e-81
875.100000	1.26295e-81
875.050000	1.27661e-81
875.000000	1.29042e-81
874.950000	1.30438e-81
874.900000	1.31849e-81
874.850000	1.33275e-81
874.800000	1.34717e-81
874.750000	1.36174e-81
874.700000	1.37647e-81
874.650000	1.39136e-81
874.600000	1.40641e-81
874.550000	1.42163e-81
874.500000	1.43701e-81
874.450000	1.45255e-81
874.400000	1.46826e-81
874.350000	1.48415e-81
874.300000	1.5002e-81
874.250000	1.51643e-81
874.200000	1.53284e-81
874.150000	1.54942e-81
874.100000	1.56618e-81
874.050000	1.58312e-81
874.000000	1.60025e-81
873.950000	1.61756e-81
873.900000	1.63506e-81
873.850000	1.65274e-81
873.800000	1.67062e-81
873.750000	1.68869e-81
873.700000	1.70696e-81
873.650000	1.72543e-81
873.600000	1.74409e-81
873.550000	1.76296e-81
873.500000	1.78203e-81
873.450000	1.80131e-81
873.400000	1.82079e-81
873.350000	1.84049e-81
873.300000	1.8604e-81
873.250000	1.88052e-81
873.200000	1.90087e-81
873.150000	1.92143e-81
873.100000	1.94222e-81
873.050000	1.96323e-81
873.000000	1.98446e-81
872.950000	2.00593e-81
872.900000	2.02763e-81
872.850000	2.04956e-81
872.800000	2.07173e-81
872.750000	2.09415e-81
872.700000	2.1168e-81
872.650000	2.1397e-81
872.600000	2.16284e-81
872.550000	2.18624e-81
872.500000	2.20989e-81
872.450000	2.2338e-81
872.400000	2.25796e-81
872.350000	2.28239e-81
872.300000	2.30708e-81
872.250000	2.33203e-81
872.200000	2.35726e-81
872.150000	2.38276e-81
872.100000	2.40854e-81
872.050000	2.43459e-81
872.000000	2.46093e-81
871.950000	2.48755e-81
871.900000	2.51446e-81
871.850000	2.54166e-81
871.800000	2.56915e-81
871.750000	2.59695e-81
871.700000	2.62504e-81
871.650000	2.65344e-81
871.600000	2.68214e-81
871.550000	2.71115e-81
871.500000	2.74048e-81
871.450000	2.77013e-81
871.400000	2.80009e-81
871.350000	2.83038e-81
871.300000	2.861e-81
871.250000	2.89195e-81
871.200000	2.92324e-81
871.150000	2.95486e-81
871.100000	2.98682e-81
871.050000	3.01913e-81
871.000000	3.05179e-81
870.950000	3.08481e-81
870.900000	3.11818e-81
870.850000	3.15191e-81
870.800000	3.186e-81
870.750000	3.22047e-81
870.700000	3.25531e-81
870.650000	3.29052e-81
870.600000	3.32612e-81
870.550000	3.3621e-81
870.500000	3.39847e-81
870.450000	3.43523e-81
870.400000	3.47239e-81
870.350000	3.50995e-81
870.300000	3.54792e-81
870.250000	3.5863e-81
870.200000	3.6251e-81
870.150000	3.66431e-81
870.100000	3.70395e-81
870.050000	3.74402e-81
870.000000	3.78452e-81
869.950000	3.82546e-81
869.900000	3.86684e-81
869.850000	3.90867e-81
869.800000	3.95096e-81
869.750000	3.9937e-81
869.700000	4.0369e-81
869.650000	4.08057e-81
869.600000	4.12471e-81
869.550000	4.16933e-81
869.500000	4.21443e-81
869.450000	4.26002e-81
869.400000	4.3061e-81
869.350000	4.35269e-81
869.300000	4.39977e-81
869.250000	4.44737e-81
869.200000	4.49548e-81
869.150000	4.54411e-81
869.100000	4.59326e-81
869.050000	4.64295e-81
869.000000	4.69318e-81
868.950000	4.74395e-81
868.900000	4.79526e-81
868.850000	4.84714e-81
868.800000	4.89957e-81
868.750000	4.95257e-81
868.700000	5.00615e-81
868.650000	5.0603e-81
868.600000	5.11504e-81
868.550000	5.17038e-81
868.500000	5.22631e-81
868.450000	5.28284e-81
868.400000	5.33999e-81
868.350000	5.39776e-81
868.300000	5.45615e-81
868.250000	5.51517e-81
868.200000	5.57483e-81
868.150000	5.63514e-81
868.100000	5.69609e-81
868.050000	5.75771e-81
868.000000	5.82e-81
867.950000	5.88296e-81
867.900000	5.9466e-81
867.850000	6.01092e-81
867.800000	6.07595e-81
867.750000	6.14167e-81
867.700000	6.20811e-81
867.650000	6.27527e-81
867.600000	6.34315e-81
867.550000	6.41177e-81
867.500000	6.48113e-81
867.450000	6.55124e-81
867.400000	6.62211e-81
867.350000	6.69374e-81
867.300000	6.76615e-81
867.250000	6.83935e-81
867.200000	6.91333e-81
867.150000	6.98812e-81
867.100000	7.06371e-81
867.050000	7.14012e-81
867.000000	7.21736e-81
866.950000	7.29544e-81
866.900000	7.37436e-81
866.850000	7.45413e-81
866.800000	7.53477e-81
866.750000	7.61627e-81
866.700000	7.69866e-81
866.650000	7.78194e-81
866.600000	7.86613e-81
866.550000	7.95122e-81
866.500000	8.03723e-81
866.450000	8.12417e-81
866.400000	8.21206e-81
866.350000	8.30089e-81
866.300000	8.39069e-81
866.250000	8.48146e-81
866.200000	8.5732e-81
866.150000	8.66595e-81
866.100000	8.75969e-81
866.050000	8.85445e-81
866.000000	8.95023e-81
865.950000	9.04705e-81
865.900000	9.14492e-81
865.850000	9.24385e-81
865.800000	9.34384e-81
865.750000	9.44492e-81
865.700000	9.54709e-81
865.650000	9.65037e-81
865.600000	9.75476e-81
865.550000	9.86028e-81
865.500000	9.96695e-81
865.450000	1.00748e-80
865.400000	1.01838e-80
865.350000	1.02939e-80
865.300000	1.04053e-80
865.250000	1.05178e-80
865.200000	1.06316e-80
865.150000	1.07466e-80
865.100000	1.08629e-80
865.050000	1.09804e-80
865.000000	1.10992e-80
864.950000	1.12192e-80
864.900000	1.13406e-80
864.850000	1.14633e-80
864.800000	1.15873e-80
864.750000	1.17126e-80
864.700000	1.18393e-80
864.650000	1.19674e-80
864.600000	1.20968e-80
864.550000	1.22277e-80
864.500000	1.236e-80
864.450000	1.24937e-80
864.400000	1.26288e-80
864.350000	1.27655e-80
864.300000	1.29035e-80
864.250000	1.30431e-80
864.200000	1.31842e-80
864.150000	1.33268e-80
864.100000	1.3471e-80
864.050000	1.36167e-80
864.000000	1.3764e-80
863.950000	1.39129e-80
863.900000	1.40634e-80
863.850000	1.42156e-80
863.800000	1.43693e-80
863.750000	1.45248e-80
863.700000	1.46819e-80
863.650000	1.48407e-80
863.600000	1.50013e-80
863.550000	1.51635e-80
863.500000	1.53276e-80
863.450000	1.54934e-80
863.400000	1.5661e-80
863.350000	1.58304e-80
863.300000	1.60016e-80
863.250000	1.61747e-80
863.200000	1.63497e-80
863.150000	1.65266e-80
863.100000	1.67054e-80
863.050000	1.68861e-80
863.000000	1.70687e-80
862.950000	1.72534e-80
862.900000	1.744e-80
862.850000	1.76287e-80
862.800000	1.78194e-80
862.750000	1.80121e-80
862.700000	1.8207e-80
862.650000	1.84039e-80
862.600000	1.8603e-80
862.550000	1.88043e-80
862.500000	1.90077e-80
862.450000	1.92133e-80
862.400000	1.94211e-80
862.350000	1.96312e-80
862.300000	1.98436e-80
862.250000	2.00582e-80
862.200000	2.02752e-80
862.150000	2.04946e-80
862.100000	2.07163e-80
862.050000	2.09404e-80
862.000000	2.11669e-80
861.950000	2.13958e-80
861.900000	2.16273e-80
861.850000	2.18613e-80
861.800000	2.20977e-80
861.750000	2.23368e-80
861.700000	2.25784e-80
861.650000	2.28227e-80
861.600000	2.30695e-80
861.550000	2.33191e-80
861.500000	2.35714e-80
861.450000	2.38263e-80
861.400000	2.40841e-80
861.350000	2.43446e-80
861.300000	2.4608e-80
861.250000	2.48742e-80
861.200000	2.51432e-80
861.150000	2.54152e-80
861.100000	2.56902e-80
861.050000	2.59681e-80
861.000000	2.6249e-80
860.950000	2.65329e-80
860.900000	2.68199e-80
860.850000	2.71101e-80
860.800000	2.74033e-80
860.750000	2.76998e-80
860.700000	2.79994e-80
860.650000	2.83023e-80
860.600000	2.86085e-80
860.550000	2.89179e-80
860.500000	2.92307e-80
860.450000	2.9547e-80
860.400000	2.98666e-80
860.350000	3.01897e-80
860.300000	3.05162e-80
860.250000	3.08464e-80
860.200000	3.118e-80
860.150000	3.15173e-80
860.100000	3.18583e-80
860.050000	3.22029e-80
860.000000	3.25512e-80
859.950000	3.29034e-80
859.900000	3.32593e-80
859.850000	3.36191e-80
859.800000	3.39828e-80
859.750000	3.43504e-80
859.700000	3.4722e-80
859.650000	3.50976e-80
859.600000	3.54772e-80
859.550000	3.5861e-80
859.500000	3.62489e-80
859.450000	3.66411e-80
859.400000	3.70374e-80
859.350000	3.74381e-80
859.300000	3.78431e-80
859.250000	3.82524e-80
859.200000	3.86662e-80
859.150000	3.90845e-80
859.100000	3.95073e-80
859.050000	3.99347e-80
859.000000	4.03667e-80
858.950000	4.08033e-80
858.900000	4.12447e-80
858.850000	4.16909e-80
858.800000	4.21419e-80
858.750000	4.25978e-80
858.700000	4.30586e-80
858.650000	4.35244e-80
858.600000	4.39952e-80
858.550000	4.44711e-80
858.500000	4.49522e-80
858.450000	4.54384e-80
858.400000	4.593e-80
858.350000	4.64268e-80
858.300000	4.6929e-80
858.250000	4.74367e-80
858.200000	4.79498e-80
858.150000	4.84685e-80
858.100000	4.89929e-80
858.050000	4.95228e-80
858.000000	5.00586e-80
857.950000	5.06001e-80
857.900000	5.11474e-80
857.850000	5.17007e-80
857.800000	5.226e-80
857.750000	5.28253e-80
857.700000	5.33968e-80
857.650000	5.39744e-80
857.600000	5.45582e-80
857.550000	5.51484e-80
857.500000	5.5745e-80
857.450000	5.6348e-80
857.400000	5.69576e-80
857.350000	5.75737e-80
857.300000	5.81965e-80
857.250000	5.88261e-80
857.200000	5.94624e-80
857.150000	6.01056e-80
857.100000	6.07558e-80
857.050000	6.14131e-80
857.000000	6.20774e-80
856.950000	6.27489e-80
856.900000	6.34277e-80
856.850000	6.41138e-80
856.800000	6.48074e-80
856.750000	6.55085e-80
856.700000	6.62171e-80
856.650000	6.69334e-80
856.600000	6.76575e-80
856.550000	6.83893e-80
856.500000	6.91291e-80
856.450000	6.98769e-80
856.400000	7.06328e-80
856.350000	7.13969e-80
856.300000	7.21692e-80
856.250000	7.29499e-80
856.200000	7.37391e-80
856.150000	7.45368e-80
856.100000	7.53431e-80
856.050000	7.61581e-80
856.000000	7.69819e-80
855.950000	7.78147e-80
855.900000	7.86564e-80
855.850000	7.95073e-80
855.800000	8.03674e-80
855.750000	8.12367e-80
855.700000	8.21155e-80
855.650000	8.30038e-80
855.600000	8.39017e-80
855.550000	8.48093e-80
855.500000	8.57267e-80
855.450000	8.66541e-80
855.400000	8.75915e-80
855.350000	8.8539e-80
855.300000	8.94968e-80
855.250000	9.04649e-80
855.200000	9.14435e-80
855.150000	9.24327e-80
855.100000	9.34326e-80
855.050000	9.44433e-80
855.000000	9.54649e-80
854.950000	9.64976e-80
854.900000	9.75415e-80
854.850000	9.85966e-80
854.800000	9.96632e-80
854.750000	1.00741e-79
854.700000	1.01831e-79
854.650000	1.02933e-79
854.600000	1.04046e-79
854.550000	1.05172e-79
854.500000	1.06309e-79
854.450000	1.07459e-79
854.400000	1.08622e-79
854.350000	1.09797e-79
854.300000	1.10985e-79
854.250000	1.12185e-79
854.200000	1.13399e-79
854.150000	1.14625e-79
854.100000	1.15865e-79
854.050000	1.17119e-79
854.000000	1.18386e-79
853.950000	1.19666e-79
853.900000	1.20961e-79
853.850000	1.22269e-79
853.800000	1.23592e-79
853.750000	1.24929e-79
853.700000	1.2628e-79
853.650000	1.27646e-79
853.600000	1.29027e-79
853.550000	1.30423e-79
853.500000	1.31834e-79
853.450000	1.3326e-79
853.400000	1.34701e-79
853.350000	1.36158e-79
853.300000	1.37631e-79
853.250000	1.3912e-79
853.200000	1.40625e-79
853.150000	1.42146e-79
853.100000	1.43684e-79
853.050000	1.45238e-79
853.000000	1.46809e-79
852.950000	1.48398e-79
852.900000	1.50003e-79
852.850000	1.51625e-79
852.800000	1.53266e-79
852.750000	1.54924e-79
852.700000	1.566e-79
852.650000	1.58294e-79
852.600000	1.60006e-79
852.550000	1.61737e-79
852.500000	1.63486e-79
852.450000	1.65255e-79
852.400000	1.67042e-79
852.350000	1.68849e-79
852.300000	1.70676e-79
852.250000	1.72522e-79
852.200000	1.74389e-79
852.150000	1.76275e-79
852.100000	1.78182e-79
852.050000	1.80109e-79
852.000000	1.82058e-79
851.950000	1.84027e-79
851.900000	1.86018e-79
851.850000	1.8803e-79
851.800000	1.90064e-79
851.750000	1.9212e-79
851.700000	1.94198e-79
851.650000	1.96299e-79
851.600000	1.98422e-79
851.550000	2.00569e-79
851.500000	2.02739e-79
851.450000	2.04932e-79
851.400000	2.07149e-79
851.350000	2.09389e-79
851.300000	2.11654e-79
851.250000	2.13944e-79
851.200000	2.16258e-79
851.150000	2.18598e-79
851.100000	2.20962e-79
851.050000	2.23353e-79
851.000000	2.25769e-79
850.950000	2.28211e-79
850.900000	2.3068e-79
850.850000	2.33175e-79
850.800000	2.35697e-79
850.750000	2.38247e-79
850.700000	2.40824e-79
850.650000	2.43429e-79
850.600000	2.46063e-79
850.550000	2.48724e-79
850.500000	2.51415e-79
850.450000	2.54135e-79
850.400000	2.56884e-79
850.350000	2.59663e-79
850.300000	2.62472e-79
850.250000	2.65311e-79
850.200000	2.68181e-79
850.150000	2.71082e-79
850.100000	2.74014e-79
850.050000	2.76978e-79
850.000000	2.79975e-79
849.950000	2.83003e-79
849.900000	2.86065e-79
849.850000	2.89159e-79
849.800000	2.92287e-79
849.750000	2.95449e-79
849.700000	2.98645e-79
849.650000	3.01876e-79
849.600000	3.05141e-79
849.550000	3.08442e-79
849.500000	3.11778e-79
849.450000	3.15151e-79
849.400000	3.1856e-79
849.350000	3.22006e-79
849.300000	3.2549e-79
849.250000	3.29011e-79
849.200000	3.3257e-79
849.150000	3.36167e-79
849.100000	3.39804e-79
849.050000	3.43479e-79
849.000000	3.47195e-79
848.950000	3.50951e-79
848.900000	3.54747e-79
848.850000	3.58585e-79
848.800000	3.62464e-79
848.750000	3.66385e-79
848.700000	3.70348e-79
848.650000	3.74354e-79
848.600000	3.78404e-79
848.550000	3.82497e-79
848.500000	3.86635e-79
848.450000	3.90817e-79
848.400000	3.95045e-79
848.350000	3.99318e-79
848.300000	4.03638e-79
848.250000	4.08004e-79
848.200000	4.12418e-79
848.150000	4.16879e-79
848.100000	4.21389e-79
848.050000	4.25947e-79
848.000000	4.30555e-79
847.950000	4.35212e-79
847.900000	4.3992e-79
847.850000	4.44679e-79
847.800000	4.49489e-79
847.750000	4.54351e-79
847.700000	4.59266e-79
847.650000	4.64234e-79
847.600000	4.69256e-79
847.550000	4.74332e-79
847.500000	4.79464e-79
847.450000	4.8465e-79
847.400000	4.89893e-79
847.350000	4.95192e-79
847.300000	5.00549e-79
847.250000	5.05964e-79
847.200000	5.11437e-79
847.150000	5.16969e-79
847.100000	5.22562e-79
847.050000	5.28214e-79
847.000000	5.33928e-79
846.950000	5.39704e-79
846.900000	5.45542e-79
846.850000	5.51444e-79
846.800000	5.57409e-79
846.750000	5.63439e-79
846.700000	5.69534e-79
846.650000	5.75694e-79
846.600000	5.81922e-79
846.550000	5.88217e-79
846.500000	5.9458e-79
846.450000	6.01012e-79
846.400000	6.07513e-79
846.350000	6.14085e-79
846.300000	6.20728e-79
846.250000	6.27442e-79
846.200000	6.3423e-79
846.150000	6.4109e-79
846.100000	6.48025e-79
846.050000	6.55035e-79
846.000000	6.62121e-79
845.950000	6.69284e-79
845.900000	6.76524e-79
845.850000	6.83842e-79
845.800000	6.91239e-79
845.750000	6.98717e-79
845.700000	7.06275e-79
845.650000	7.13915e-79
845.600000	7.21638e-79
845.550000	7.29444e-79
845.500000	7.37335e-79
845.450000	7.45311e-79
845.400000	7.53373e-79
845.350000	7.61523e-79
845.300000	7.69761e-79
845.250000	7.78088e-79
845.200000	7.86504e-79
845.150000	7.95012e-79
845.100000	8.03612e-79
845.050000	8.12305e-79
845.000000	8.21092e-79
844.950000	8.29975e-79
844.900000	8.38953e-79
844.850000	8.48028e-79
844.800000	8.57202e-79
844.750000	8.66474e-79
844.700000	8.75847e-79
844.650000	8.85322e-79
844.600000	8.94899e-79
844.550000	9.04579e-79
844.500000	9.14364e-79
844.450000	9.24256e-79
844.400000	9.34254e-79
844.350000	9.4436e-79
844.300000	9.54575e-79
844.250000	9.64901e-79
844.200000	9.75339e-79
844.150000	9.8589e-79
844.100000	9.96555e-79
844.050000	1.00733e-78
844.000000	1.01823e-78
843.950000	1.02925e-78
843.900000	1.04038e-78
843.850000	1.05163e-78
843.800000	1.06301e-78
843.750000	1.07451e-78
843.700000	1.08613e-78
843.650000	1.09788e-78
843.600000	1.10976e-78
843.550000	1.12176e-78
843.500000	1.1339e-78
843.450000	1.14616e-78
843.400000	1.15856e-78
843.350000	1.17109e-78
843.300000	1.18376e-78
843.250000	1.19657e-78
843.200000	1.20951e-78
843.150000	1.2226e-78
843.100000	1.23582e-78
843.050000	1.24919e-78
843.000000	1.2627e-78
842.950000	1.27636e-78
842.900000	1.29017e-78
842.850000	1.30412e-78
842.800000	1.31823e-78
842.750000	1.33249e-78
842.700000	1.34691e-78
842.650000	1.36148e-78
842.600000	1.3762e-78
842.550000	1.39109e-78
842.500000	1.40614e-78
842.450000	1.42135e-78
842.400000	1.43673e-78
842.350000	1.45227e-78
842.300000	1.46798e-78
842.250000	1.48386e-78
842.200000	1.49991e-78
842.150000	1.51613e-78
842.100000	1.53253e-78
842.050000	1.54911e-78
842.000000	1.56587e-78
841.950000	1.58281e-78
841.900000	1.59993e-78
841.850000	1.61724e-78
841.800000	1.63473e-78
841.750000	1.65241e-78
841.700000	1.67029e-78
841.650000	1.68836e-78
841.600000	1.70662e-78
841.550000	1.72508e-78
841.500000	1.74374e-78
841.450000	1.76261e-78
841.400000	1.78167e-78
841.350000	1.80095e-78
841.300000	1.82043e-78
841.250000	1.84012e-78
841.200000	1.86003e-78
841.150000	1.88015e-78
841.100000	1.90048e-78
841.050000	1.92104e-78
841.000000	1.94182e-78
840.950000	1.96283e-78
840.900000	1.98406e-78
840.850000	2.00552e-78
840.800000	2.02722e-78
840.750000	2.04915e-78
840.700000	2.07131e-78
840.650000	2.09372e-78
840.600000	2.11637e-78
840.550000	2.13926e-78
840.500000	2.1624e-78
840.450000	2.1858e-78
840.400000	2.20944e-78
840.350000	2.23334e-78
840.300000	2.2575e-78
840.250000	2.28192e-78
840.200000	2.3066e-78
840.150000	2.33156e-78
840.100000	2.35678e-78
840.050000	2.38227e-78
840.000000	2.40804e-78
839.950000	2.43409e-78
839.900000	2.46042e-78
839.850000	2.48704e-78
839.800000	2.51394e-78
839.750000	2.54113e-78
839.700000	2.56862e-78
839.650000	2.59641e-78
839.600000	2.62449e-78
839.550000	2.65289e-78
839.500000	2.68158e-78
839.450000	2.71059e-78
839.400000	2.73991e-78
839.350000	2.76955e-78
839.300000	2.79951e-78
839.250000	2.82979e-78
839.200000	2.8604e-78
839.150000	2.89135e-78
839.100000	2.92262e-78
839.050000	2.95424e-78
839.000000	2.9862e-78
838.950000	3.0185e-78
838.900000	3.05115e-78
838.850000	3.08416e-78
838.800000	3.11752e-78
838.750000	3.15124e-78
838.700000	3.18533e-78
838.650000	3.21979e-78
838.600000	3.25462e-78
838.550000	3.28982e-78
838.500000	3.32541e-78
838.450000	3.36138e-78
838.400000	3.39774e-78
838.350000	3.4345e-78
838.300000	3.47165e-78
838.250000	3.50921e-78
838.200000	3.54717e-78
838.150000	3.58554e-78
838.100000	3.62432e-78
838.050000	3.66353e-78
838.000000	3.70316e-78
837.950000	3.74322e-78
837.900000	3.78371e-78
837.850000	3.82464e-78
837.800000	3.86601e-78
837.750000	3.90783e-78
837.700000	3.9501e-78
837.650000	3.99283e-78
837.600000	4.03603e-78
837.550000	4.07969e-78
837.500000	4.12382e-78
837.450000	4.16843e-78
837.400000	4.21352e-78
837.350000	4.2591e-78
837.300000	4.30517e-78
837.250000	4.35174e-78
837.200000	4.39881e-78
837.150000	4.4464e-78
837.100000	4.4945e-78
837.050000	4.54312e-78
837.000000	4.59226e-78
836.950000	4.64194e-78
836.900000	4.69215e-78
836.850000	4.74291e-78
836.800000	4.79421e-78
836.750000	4.84607e-78
836.700000	4.8985e-78
836.650000	4.95148e-78
836.600000	5.00505e-78
836.550000	5.05919e-78
836.500000	5.11392e-78
836.450000	5.16923e-78
836.400000	5.22515e-78
836.350000	5.28167e-78
836.300000	5.33881e-78
836.250000	5.39656e-78
836.200000	5.45494e-78
836.150000	5.51394e-78
836.100000	5.57359e-78
836.050000	5.63388e-78
836.000000	5.69483e-78
835.950000	5.75643e-78
835.900000	5.8187e-78
835.850000	5.88164e-78
835.800000	5.94527e-78
835.750000	6.00958e-78
835.700000	6.07459e-78
835.650000	6.1403e-78
835.600000	6.20672e-78
835.550000	6.27386e-78
835.500000	6.34173e-78
835.450000	6.41033e-78
835.400000	6.47967e-78
835.350000	6.54976e-78
835.300000	6.62061e-78
835.250000	6.69223e-78
835.200000	6.76462e-78
835.150000	6.8378e-78
835.100000	6.91177e-78
835.050000	6.98653e-78
835.000000	7.06211e-78
834.950000	7.1385e-78
834.900000	7.21572e-78
834.850000	7.29378e-78
834.800000	7.37268e-78
834.750000	7.45243e-78
834.700000	7.53305e-78
834.650000	7.61453e-78
834.600000	7.6969e-78
834.550000	7.78016e-78
834.500000	7.86433e-78
834.450000	7.9494e-78
834.400000	8.03539e-78
834.350000	8.12231e-78
834.300000	8.21017e-78
834.250000	8.29898e-78
834.200000	8.38876e-78
834.150000	8.4795e-78
834.100000	8.57123e-78
834.050000	8.66395e-78
834.000000	8.75767e-78
833.950000	8.8524e-78
833.900000	8.94816e-78
833.850000	9.04496e-78
833.800000	9.1428e-78
833.750000	9.2417e-78
833.700000	9.34167e-78
833.650000	9.44272e-78
833.600000	9.54487e-78
833.550000	9.64812e-78
833.500000	9.75249e-78
833.450000	9.85798e-78
833.400000	9.96462e-78
833.350000	1.00724e-77
833.300000	1.01814e-77
833.250000	1.02915e-77
833.200000	1.04028e-77
833.150000	1.05154e-77
833.100000	1.06291e-77
833.050000	1.07441e-77
833.000000	1.08603e-77
832.950000	1.09778e-77
832.900000	1.10965e-77
832.850000	1.12166e-77
832.800000	1.13379e-77
832.750000	1.14606e-77
832.700000	1.15845e-77
832.650000	1.17098e-77
832.600000	1.18365e-77
832.550000	1.19646e-77
832.500000	1.2094e-77
832.450000	1.22248e-77
832.400000	1.2357e-77
832.350000	1.24907e-77
832.300000	1.26258e-77
832.250000	1.27624e-77
832.200000	1.29005e-77
832.150000	1.304e-77
832.100000	1.31811e-77
832.050000	1.33237e-77
832.000000	1.34678e-77
831.950000	1.36135e-77
831.900000	1.37607e-77
831.850000	1.39096e-77
831.800000	1.406e-77
831.750000	1.42121e-77
831.700000	1.43659e-77
831.650000	1.45213e-77
831.600000	1.46784e-77
831.550000	1.48371e-77
831.500000	1.49976e-77
831.450000	1.51599e-77
831.400000	1.53239e-77
831.350000	1.54896e-77
831.300000	1.56572e-77
831.250000	1.58266e-77
831.200000	1.59978e-77
831.150000	1.61708e-77
831.100000	1.63457e-77
831.050000	1.65226e-77
831.000000	1.67013e-77
830.950000	1.68819e-77
830.900000	1.70646e-77
830.850000	1.72492e-77
830.800000	1.74357e-77
830.750000	1.76244e-77
830.700000	1.7815e-77
830.650000	1.80077e-77
830.600000	1.82025e-77
830.550000	1.83994e-77
830.500000	1.85984e-77
830.450000	1.87996e-77
830.400000	1.9003e-77
830.350000	1.92086e-77
830.300000	1.94163e-77
830.250000	1.96264e-77
830.200000	1.98387e-77
830.150000	2.00533e-77
830.100000	2.02702e-77
830.050000	2.04895e-77
830.000000	2.07111e-77
829.950000	2.09352e-77
829.900000	2.11616e-77
829.850000	2.13905e-77
829.800000	2.16219e-77
829.750000	2.18558e-77
829.700000	2.20922e-77
829.650000	2.23312e-77
829.600000	2.25728e-77
829.550000	2.2817e-77
829.500000	2.30638e-77
829.450000	2.33133e-77
829.400000	2.35654e-77
829.350000	2.38204e-77
829.300000	2.4078e-77
829.250000	2.43385e-77
829.200000	2.46018e-77
829.150000	2.48679e-77
829.100000	2.51369e-77
829.050000	2.54088e-77
829.000000	2.56837e-77
828.950000	2.59615e-77
828.900000	2.62423e-77
828.850000	2.65262e-77
828.800000	2.68131e-77
828.750000	2.71032e-77
828.700000	2.73964e-77
828.650000	2.76927e-77
828.600000	2.79923e-77
828.550000	2.82951e-77
828.500000	2.86012e-77
828.450000	2.89106e-77
828.400000	2.92233e-77
828.350000	2.95394e-77
828.300000	2.9859e-77
828.250000	3.01819e-77
828.200000	3.05084e-77
828.150000	3.08385e-77
828.100000	3.1172e-77
828.050000	3.15092e-77
828.000000	3.18501e-77
827.950000	3.21946e-77
827.900000	3.25429e-77
827.850000	3.28949e-77
827.800000	3.32507e-77
827.750000	3.36104e-77
827.700000	3.3974e-77
827.650000	3.43415e-77
827.600000	3.4713e-77
827.550000	3.50885e-77
827.500000	3.54681e-77
827.450000	3.58517e-77
827.400000	3.62395e-77
827.350000	3.66316e-77
827.300000	3.70278e-77
827.250000	3.74284e-77
827.200000	3.78332e-77
827.150000	3.82425e-77
827.100000	3.86562e-77
827.050000	3.90743e-77
827.000000	3.9497e-77
826.950000	3.99243e-77
826.900000	4.03561e-77
826.850000	4.07927e-77
826.800000	4.12339e-77
826.750000	4.168e-77
826.700000	4.21308e-77
826.650000	4.25866e-77
826.600000	4.30473e-77
826.550000	4.35129e-77
826.500000	4.39836e-77
826.450000	4.44594e-77
826.400000	4.49403e-77
826.350000	4.54265e-77
826.300000	4.59179e-77
826.250000	4.64146e-77
826.200000	4.69166e-77
826.150000	4.74242e-77
826.100000	4.79372e-77
826.050000	4.84557e-77
826.000000	4.89799e-77
825.950000	4.95097e-77
825.900000	5.00453e-77
825.850000	5.05866e-77
825.800000	5.11338e-77
825.750000	5.1687e-77
825.700000	5.22461e-77
825.650000	5.28112e-77
825.600000	5.33825e-77
825.550000	5.396e-77
825.500000	5.45437e-77
825.450000	5.51337e-77
825.400000	5.57301e-77
825.350000	5.63329e-77
825.300000	5.69423e-77
825.250000	5.75583e-77
825.200000	5.81809e-77
825.150000	5.88102e-77
825.100000	5.94464e-77
825.050000	6.00895e-77
825.000000	6.07395e-77
824.950000	6.13965e-77
824.900000	6.20606e-77
824.850000	6.2732e-77
824.800000	6.34106e-77
824.750000	6.40965e-77
824.700000	6.47899e-77
824.650000	6.54907e-77
824.600000	6.61991e-77
824.550000	6.69152e-77
824.500000	6.76391e-77
824.450000	6.83707e-77
824.400000	6.91103e-77
824.350000	6.98579e-77
824.300000	7.06136e-77
824.250000	7.13774e-77
824.200000	7.21496e-77
824.150000	7.293e-77
824.100000	7.37189e-77
824.050000	7.45164e-77
824.000000	7.53224e-77
823.950000	7.61372e-77
823.900000	7.69608e-77
823.850000	7.77933e-77
823.800000	7.86348e-77
823.750000	7.94854e-77
823.700000	8.03453e-77
823.650000	8.12144e-77
823.600000	8.20929e-77
823.550000	8.29809e-77
823.500000	8.38786e-77
823.450000	8.47859e-77
823.400000	8.5703e-77
823.350000	8.66301e-77
823.300000	8.75672e-77
823.250000	8.85145e-77
823.200000	8.94719e-77
823.150000	9.04398e-77
823.100000	9.14181e-77
823.050000	9.2407e-77
823.000000	9.34066e-77
822.950000	9.4417e-77
822.900000	9.54383e-77
822.850000	9.64707e-77
822.800000	9.75143e-77
822.750000	9.85691e-77
822.700000	9.96354e-77
822.650000	1.00713e-76
822.600000	1.01803e-76
822.550000	1.02904e-76
822.500000	1.04017e-76
822.450000	1.05142e-76
822.400000	1.06279e-76
822.350000	1.07429e-76
822.300000	1.08591e-76
822.250000	1.09766e-76
822.200000	1.10953e-76
822.150000	1.12153e-76
822.100000	1.13367e-76
822.050000	1.14593e-76
822.000000	1.15833e-76
821.950000	1.17086e-76
821.900000	1.18352e-76
821.850000	1.19632e-76
821.800000	1.20926e-76
821.750000	1.22235e-76
821.700000	1.23557e-76
821.650000	1.24893e-76
821.600000	1.26244e-76
821.550000	1.2761e-76
821.500000	1.2899e-76
821.450000	1.30386e-76
821.400000	1.31796e-76
821.350000	1.33222e-76
821.300000	1.34663e-76
821.250000	1.3612e-76
821.200000	1.37592e-76
821.150000	1.3908e-76
821.100000	1.40585e-76
821.050000	1.42106e-76
821.000000	1.43643e-76
820.950000	1.45197e-76
820.900000	1.46767e-76
820.850000	1.48355e-76
820.800000	1.4996e-76
820.750000	1.51582e-76
820.700000	1.53222e-76
820.650000	1.54879e-76
820.600000	1.56554e-76
820.550000	1.58248e-76
820.500000	1.5996e-76
820.450000	1.6169e-76
820.400000	1.63439e-76
820.350000	1.65207e-76
820.300000	1.66994e-76
820.250000	1.688e-76
820.200000	1.70626e-76
820.150000	1.72472e-76
820.100000	1.74338e-76
820.050000	1.76224e-76
820.000000	1.7813e-76
819.950000	1.80057e-76
819.900000	1.82005e-76
819.850000	1.83973e-76
819.800000	1.85963e-76
819.750000	1.87975e-76
819.700000	1.90008e-76
819.650000	1.92064e-76
819.600000	1.94141e-76
819.550000	1.96241e-76
819.500000	1.98364e-76
819.450000	2.0051e-76
819.400000	2.02679e-76
819.350000	2.04871e-76
819.300000	2.07088e-76
819.250000	2.09328e-76
819.200000	2.11592e-76
819.150000	2.13881e-76
819.100000	2.16195e-76
819.050000	2.18533e-76
819.000000	2.20897e-76
818.950000	2.23287e-76
818.900000	2.25702e-76
818.850000	2.28143e-76
818.800000	2.30611e-76
818.750000	2.33106e-76
818.700000	2.35627e-76
818.650000	2.38176e-76
818.600000	2.40753e-76
818.550000	2.43357e-76
818.500000	2.45989e-76
818.450000	2.4865e-76
818.400000	2.5134e-76
818.350000	2.54059e-76
818.300000	2.56807e-76
818.250000	2.59585e-76
818.200000	2.62393e-76
818.150000	2.65231e-76
818.100000	2.681e-76
818.050000	2.71001e-76
818.000000	2.73932e-76
817.950000	2.76895e-76
817.900000	2.79891e-76
817.850000	2.82918e-76
817.800000	2.85979e-76
817.750000	2.89072e-76
817.700000	2.92199e-76
817.650000	2.9536e-76
817.600000	2.98555e-76
817.550000	3.01784e-76
817.500000	3.05049e-76
817.450000	3.08349e-76
817.400000	3.11684e-76
817.350000	3.15056e-76
817.300000	3.18464e-76
817.250000	3.21909e-76
817.200000	3.25391e-76
817.150000	3.28911e-76
817.100000	3.32468e-76
817.050000	3.36065e-76
817.000000	3.397e-76
816.950000	3.43375e-76
816.900000	3.47089e-76
816.850000	3.50844e-76
816.800000	3.54639e-76
816.750000	3.58475e-76
816.700000	3.62353e-76
816.650000	3.66272e-76
816.600000	3.70235e-76
816.550000	3.74239e-76
816.500000	3.78288e-76
816.450000	3.8238e-76
816.400000	3.86516e-76
816.350000	3.90697e-76
816.300000	3.94923e-76
816.250000	3.99195e-76
816.200000	4.03513e-76
816.150000	4.07878e-76
816.100000	4.12291e-76
816.050000	4.1675e-76
816.000000	4.21258e-76
815.950000	4.25815e-76
815.900000	4.30421e-76
815.850000	4.35077e-76
815.800000	4.39784e-76
815.750000	4.44541e-76
815.700000	4.4935e-76
815.650000	4.5421e-76
815.600000	4.59124e-76
815.550000	4.6409e-76
815.500000	4.6911e-76
815.450000	4.74185e-76
815.400000	4.79314e-76
815.350000	4.84499e-76
815.300000	4.8974e-76
815.250000	4.95038e-76
815.200000	5.00393e-76
815.150000	5.05805e-76
815.100000	5.11277e-76
815.050000	5.16807e-76
815.000000	5.22398e-76
814.950000	5.28049e-76
814.900000	5.33761e-76
814.850000	5.39535e-76
814.800000	5.45371e-76
814.750000	5.5127e-76
814.700000	5.57233e-76
814.650000	5.63261e-76
814.600000	5.69354e-76
814.550000	5.75513e-76
814.500000	5.81738e-76
814.450000	5.88031e-76
814.400000	5.94392e-76
814.350000	6.00822e-76
814.300000	6.07321e-76
814.250000	6.1389e-76
814.200000	6.20531e-76
814.150000	6.27243e-76
814.100000	6.34029e-76
814.050000	6.40887e-76
814.000000	6.4782e-76
813.950000	6.54827e-76
813.900000	6.61911e-76
813.850000	6.69071e-76
813.800000	6.76308e-76
813.750000	6.83624e-76
813.700000	6.91019e-76
813.650000	6.98494e-76
813.600000	7.06049e-76
813.550000	7.13687e-76
813.500000	7.21407e-76
813.450000	7.29211e-76
813.400000	7.37099e-76
813.350000	7.45072e-76
813.300000	7.53132e-76
813.250000	7.61278e-76
813.200000	7.69513e-76
813.150000	7.77837e-76
813.100000	7.86251e-76
813.050000	7.94756e-76
813.000000	8.03354e-76
812.950000	8.12044e-76
812.900000	8.20828e-76
812.850000	8.29707e-76
812.800000	8.38682e-76
812.750000	8.47754e-76
812.700000	8.56924e-76
812.650000	8.66194e-76
812.600000	8.75564e-76
812.550000	8.85035e-76
812.500000	8.94608e-76
812.450000	9.04286e-76
812.400000	9.14067e-76
812.350000	9.23955e-76
812.300000	9.3395e-76
812.250000	9.44052e-76
812.200000	9.54264e-76
812.150000	9.64587e-76
812.100000	9.75021e-76
812.050000	9.85568e-76
812.000000	9.96229e-76
811.950000	1.00701e-75
811.900000	1.0179e-75
811.850000	1.02891e-75
811.800000	1.04004e-75
811.750000	1.05129e-75
811.700000	1.06266e-75
811.650000	1.07416e-75
811.600000	1.08578e-75
811.550000	1.09752e-75
811.500000	1.10939e-75
811.450000	1.12139e-75
811.400000	1.13352e-75
811.350000	1.14579e-75
811.300000	1.15818e-75
811.250000	1.17071e-75
811.200000	1.18337e-75
811.150000	1.19617e-75
811.100000	1.20911e-75
811.050000	1.22219e-75
811.000000	1.23541e-75
810.950000	1.24878e-75
810.900000	1.26228e-75
810.850000	1.27594e-75
810.800000	1.28974e-75
810.750000	1.30369e-75
810.700000	1.31779e-75
810.650000	1.33205e-75
810.600000	1.34646e-75
810.550000	1.36102e-75
810.500000	1.37575e-75
810.450000	1.39063e-75
810.400000	1.40567e-75
810.350000	1.42088e-75
810.300000	1.43624e-75
810.250000	1.45178e-75
810.200000	1.46749e-75
810.150000	1.48336e-75
810.100000	1.49941e-75
810.050000	1.51562e-75
810.000000	1.53202e-75
809.950000	1.54859e-75
809.900000	1.56534e-75
809.850000	1.58228e-75
809.800000	1.59939e-75
809.750000	1.61669e-75
809.700000	1.63418e-75
809.650000	1.65186e-75
809.600000	1.66973e-75
809.550000	1.68779e-75
809.500000	1.70604e-75
809.450000	1.7245e-75
809.400000	1.74315e-75
809.350000	1.76201e-75
809.300000	1.78107e-75
809.250000	1.80034e-75
809.200000	1.81981e-75
809.150000	1.8395e-75
809.100000	1.85939e-75
809.050000	1.87951e-75
809.000000	1.89984e-75
808.950000	1.92039e-75
808.900000	1.94116e-75
808.850000	1.96216e-75
808.800000	1.98339e-75
808.750000	2.00484e-75
808.700000	2.02653e-75
808.650000	2.04845e-75
808.600000	2.07061e-75
808.550000	2.093e-75
808.500000	2.11564e-75
808.450000	2.13853e-75
808.400000	2.16166e-75
808.350000	2.18505e-75
808.300000	2.20868e-75
808.250000	2.23257e-75
808.200000	2.25672e-75
808.150000	2.28114e-75
808.100000	2.30581e-75
808.050000	2.33075e-75
808.000000	2.35597e-75
807.950000	2.38145e-75
807.900000	2.40721e-75
807.850000	2.43325e-75
807.800000	2.45957e-75
807.750000	2.48618e-75
807.700000	2.51307e-75
807.650000	2.54025e-75
807.600000	2.56773e-75
807.550000	2.59551e-75
807.500000	2.62358e-75
807.450000	2.65196e-75
807.400000	2.68065e-75
807.350000	2.70965e-75
807.300000	2.73896e-75
807.250000	2.76859e-75
807.200000	2.79854e-75
807.150000	2.82881e-75
807.100000	2.85941e-75
807.050000	2.89034e-75
807.000000	2.9216e-75
806.950000	2.95321e-75
806.900000	2.98515e-75
806.850000	3.01744e-75
806.800000	3.05008e-75
806.750000	3.08308e-75
806.700000	3.11643e-75
806.650000	3.15014e-75
806.600000	3.18421e-75
806.550000	3.21866e-75
806.500000	3.25347e-75
806.450000	3.28867e-75
806.400000	3.32424e-75
806.350000	3.3602e-75
806.300000	3.39655e-75
806.250000	3.43329e-75
806.200000	3.47043e-75
806.150000	3.50797e-75
806.100000	3.54591e-75
806.050000	3.58427e-75
806.000000	3.62304e-75
805.950000	3.66223e-75
805.900000	3.70185e-75
805.850000	3.74189e-75
805.800000	3.78237e-75
805.750000	3.82328e-75
805.700000	3.86464e-75
805.650000	3.90644e-75
805.600000	3.9487e-75
805.550000	3.99141e-75
805.500000	4.03459e-75
805.450000	4.07823e-75
805.400000	4.12235e-75
805.350000	4.16694e-75
805.300000	4.21201e-75
805.250000	4.25758e-75
805.200000	4.30363e-75
805.150000	4.35018e-75
805.100000	4.39724e-75
805.050000	4.44481e-75
805.000000	4.49289e-75
804.950000	4.54149e-75
804.900000	4.59061e-75
804.850000	4.64027e-75
804.800000	4.69047e-75
804.750000	4.7412e-75
804.700000	4.79249e-75
804.650000	4.84433e-75
804.600000	4.89673e-75
804.550000	4.9497e-75
804.500000	5.00324e-75
804.450000	5.05736e-75
804.400000	5.11207e-75
804.350000	5.16737e-75
804.300000	5.22326e-75
804.250000	5.27976e-75
804.200000	5.33688e-75
804.150000	5.39461e-75
804.100000	5.45296e-75
804.050000	5.51195e-75
804.000000	5.57157e-75
803.950000	5.63184e-75
803.900000	5.69276e-75
803.850000	5.75434e-75
803.800000	5.81658e-75
803.750000	5.8795e-75
803.700000	5.9431e-75
803.650000	6.00739e-75
803.600000	6.07237e-75
803.550000	6.13806e-75
803.500000	6.20445e-75
803.450000	6.27157e-75
803.400000	6.33941e-75
803.350000	6.40798e-75
803.300000	6.4773e-75
803.250000	6.54737e-75
803.200000	6.61819e-75
803.150000	6.68978e-75
803.100000	6.76214e-75
803.050000	6.83529e-75
803.000000	6.90923e-75
802.950000	6.98397e-75
802.900000	7.05951e-75
802.850000	7.13588e-75
802.800000	7.21307e-75
802.750000	7.29109e-75
802.700000	7.36996e-75
802.650000	7.44968e-75
802.600000	7.53027e-75
802.550000	7.61172e-75
802.500000	7.69406e-75
802.450000	7.77729e-75
802.400000	7.86142e-75
802.350000	7.94645e-75
802.300000	8.03241e-75
802.250000	8.1193e-75
802.200000	8.20713e-75
802.150000	8.2959e-75
802.100000	8.38564e-75
802.050000	8.47635e-75
802.000000	8.56804e-75
801.950000	8.66072e-75
801.900000	8.75441e-75
801.850000	8.8491e-75
801.800000	8.94483e-75
801.750000	9.04158e-75
801.700000	9.13939e-75
801.650000	9.23825e-75
801.600000	9.33818e-75
801.550000	9.43919e-75
801.500000	9.5413e-75
801.450000	9.64451e-75
801.400000	9.74883e-75
801.350000	9.85429e-75
801.300000	9.96088e-75
801.250000	1.00686e-74
801.200000	1.01775e-74
801.150000	1.02876e-74
801.100000	1.03989e-74
801.050000	1.05114e-74
801.000000	1.06251e-74
800.950000	1.074e-74
800.900000	1.08562e-74
800.850000	1.09737e-74
800.800000	1.10924e-74
800.750000	1.12123e-74
800.700000	1.13336e-74
800.650000	1.14562e-74
800.600000	1.15801e-74
800.550000	1.17054e-74
800.500000	1.1832e-74
800.450000	1.196e-74
800.400000	1.20894e-74
800.350000	1.22202e-74
800.300000	1.23524e-74
800.250000	1.2486e-74
800.200000	1.2621e-74
800.150000	1.27576e-74
800.100000	1.28956e-74
800.050000	1.3035e-74
800.000000	1.3176e-74
799.950000	1.33186e-74
799.900000	1.34626e-74
799.850000	1.36083e-74
799.800000	1.37555e-74
799.750000	1.39043e-74
799.700000	1.40547e-74
799.650000	1.42067e-74
799.600000	1.43604e-74
799.550000	1.45157e-74
799.500000	1.46727e-74
799.450000	1.48315e-74
799.400000	1.49919e-74
799.350000	1.51541e-74
799.300000	1.5318e-74
799.250000	1.54837e-74
799.200000	1.56512e-74
799.150000	1.58205e-74
799.100000	1.59916e-74
799.050000	1.61646e-74
799.000000	1.63394e-74
798.950000	1.65162e-74
798.900000	1.66948e-74
798.850000	1.68754e-74
798.800000	1.7058e-74
798.750000	1.72425e-74
798.700000	1.7429e-74
798.650000	1.76175e-74
798.600000	1.78081e-74
798.550000	1.80007e-74
798.500000	1.81954e-74
798.450000	1.83923e-74
798.400000	1.85912e-74
798.350000	1.87923e-74
798.300000	1.89956e-74
798.250000	1.92011e-74
798.200000	1.94088e-74
798.150000	1.96187e-74
798.100000	1.98309e-74
798.050000	2.00455e-74
798.000000	2.02623e-74
797.950000	2.04815e-74
797.900000	2.0703e-74
797.850000	2.0927e-74
797.800000	2.11533e-74
797.750000	2.13822e-74
797.700000	2.16135e-74
797.650000	2.18472e-74
797.600000	2.20836e-74
797.550000	2.23224e-74
797.500000	2.25639e-74
797.450000	2.2808e-74
797.400000	2.30547e-74
797.350000	2.33041e-74
797.300000	2.35562e-74
797.250000	2.3811e-74
797.200000	2.40685e-74
797.150000	2.43289e-74
797.100000	2.45921e-74
797.050000	2.48581e-74
797.000000	2.5127e-74
796.950000	2.53988e-74
796.900000	2.56735e-74
796.850000	2.59512e-74
796.800000	2.62319e-74
796.750000	2.65157e-74
796.700000	2.68025e-74
796.650000	2.70924e-74
796.600000	2.73855e-74
796.550000	2.76817e-74
796.500000	2.79812e-74
796.450000	2.82839e-74
796.400000	2.85898e-74
796.350000	2.88991e-74
796.300000	2.92117e-74
796.250000	2.95277e-74
796.200000	2.98471e-74
796.150000	3.01699e-74
796.100000	3.04963e-74
796.050000	3.08261e-74
796.000000	3.11596e-74
795.950000	3.14966e-74
795.900000	3.18374e-74
795.850000	3.21817e-74
795.800000	3.25299e-74
795.750000	3.28817e-74
795.700000	3.32374e-74
795.650000	3.35969e-74
795.600000	3.39604e-74
795.550000	3.43277e-74
795.500000	3.4699e-74
795.450000	3.50744e-74
795.400000	3.54538e-74
795.350000	3.58373e-74
795.300000	3.6225e-74
795.250000	3.66168e-74
795.200000	3.70129e-74
795.150000	3.74133e-74
795.100000	3.7818e-74
795.050000	3.8227e-74
795.000000	3.86405e-74
794.950000	3.90585e-74
794.900000	3.9481e-74
794.850000	3.99081e-74
794.800000	4.03398e-74
794.750000	4.07761e-74
794.700000	4.12172e-74
794.650000	4.16631e-74
794.600000	4.21137e-74
794.550000	4.25693e-74
794.500000	4.30298e-74
794.450000	4.34952e-74
794.400000	4.39657e-74
794.350000	4.44413e-74
794.300000	4.4922e-74
794.250000	4.54079e-74
794.200000	4.58991e-74
794.150000	4.63956e-74
794.100000	4.68975e-74
794.050000	4.74048e-74
794.000000	4.79176e-74
793.950000	4.84359e-74
793.900000	4.89598e-74
793.850000	4.94894e-74
793.800000	5.00248e-74
793.750000	5.05659e-74
793.700000	5.11128e-74
793.650000	5.16657e-74
793.600000	5.22246e-74
793.550000	5.27895e-74
793.500000	5.33606e-74
793.450000	5.39378e-74
793.400000	5.45212e-74
793.350000	5.5111e-74
793.300000	5.57071e-74
793.250000	5.63097e-74
793.200000	5.69188e-74
793.150000	5.75345e-74
793.100000	5.81569e-74
793.050000	5.87859e-74
793.000000	5.94218e-74
792.950000	6.00646e-74
792.900000	6.07143e-74
792.850000	6.13711e-74
792.800000	6.20349e-74
792.750000	6.2706e-74
792.700000	6.33843e-74
792.650000	6.40699e-74
792.600000	6.47629e-74
792.550000	6.54635e-74
792.500000	6.61716e-74
792.450000	6.68874e-74
792.400000	6.76109e-74
792.350000	6.83423e-74
792.300000	6.90815e-74
792.250000	6.98288e-74
792.200000	7.05841e-74
792.150000	7.13476e-74
792.100000	7.21194e-74
792.050000	7.28995e-74
792.000000	7.36881e-74
791.950000	7.44852e-74
791.900000	7.52909e-74
791.850000	7.61053e-74
791.800000	7.69285e-74
791.750000	7.77607e-74
791.700000	7.86018e-74
791.650000	7.94521e-74
791.600000	8.03115e-74
791.550000	8.11802e-74
791.500000	8.20584e-74
791.450000	8.2946e-74
791.400000	8.38432e-74
791.350000	8.47502e-74
791.300000	8.56669e-74
791.250000	8.65936e-74
791.200000	8.75303e-74
791.150000	8.84771e-74
791.100000	8.94342e-74
791.050000	9.04016e-74
791.000000	9.13794e-74
790.950000	9.23679e-74
790.900000	9.3367e-74
790.850000	9.4377e-74
790.800000	9.53979e-74
790.750000	9.64298e-74
790.700000	9.74729e-74
790.650000	9.85273e-74
790.600000	9.9593e-74
790.550000	1.0067e-73
790.500000	1.01759e-73
790.450000	1.0286e-73
790.400000	1.03973e-73
790.350000	1.05097e-73
790.300000	1.06234e-73
790.250000	1.07383e-73
790.200000	1.08545e-73
790.150000	1.09719e-73
790.100000	1.10906e-73
790.050000	1.12106e-73
790.000000	1.13318e-73
789.950000	1.14544e-73
789.900000	1.15783e-73
789.850000	1.17035e-73
789.800000	1.18301e-73
789.750000	1.19581e-73
789.700000	1.20875e-73
789.650000	1.22182e-73
789.600000	1.23504e-73
789.550000	1.2484e-73
789.500000	1.2619e-73
789.450000	1.27555e-73
789.400000	1.28935e-73
789.350000	1.3033e-73
789.300000	1.31739e-73
789.250000	1.33164e-73
789.200000	1.34605e-73
789.150000	1.36061e-73
789.100000	1.37533e-73
789.050000	1.3902e-73
789.000000	1.40524e-73
788.950000	1.42044e-73
788.900000	1.43581e-73
788.850000	1.45134e-73
788.800000	1.46704e-73
788.750000	1.48291e-73
788.700000	1.49895e-73
788.650000	1.51516e-73
788.600000	1.53155e-73
788.550000	1.54812e-73
788.500000	1.56486e-73
788.450000	1.58179e-73
788.400000	1.5989e-73
788.350000	1.6162e-73
788.300000	1.63368e-73
788.250000	1.65135e-73
788.200000	1.66921e-73
788.150000	1.68727e-73
788.100000	1.70552e-73
788.050000	1.72397e-73
788.000000	1.74262e-73
787.950000	1.76147e-73
787.900000	1.78052e-73
787.850000	1.79978e-73
787.800000	1.81925e-73
787.750000	1.83893e-73
787.700000	1.85882e-73
787.650000	1.87893e-73
787.600000	1.89925e-73
787.550000	1.91979e-73
787.500000	1.94056e-73
787.450000	1.96155e-73
787.400000	1.98277e-73
787.350000	2.00422e-73
787.300000	2.0259e-73
787.250000	2.04781e-73
787.200000	2.06996e-73
787.150000	2.09235e-73
787.100000	2.11499e-73
787.050000	2.13786e-73
787.000000	2.16099e-73
786.950000	2.18437e-73
786.900000	2.20799e-73
786.850000	2.23188e-73
786.800000	2.25602e-73
786.750000	2.28042e-73
786.700000	2.30509e-73
786.650000	2.33002e-73
786.600000	2.35523e-73
786.550000	2.38071e-73
786.500000	2.40646e-73
786.450000	2.43249e-73
786.400000	2.4588e-73
786.350000	2.4854e-73
786.300000	2.51228e-73
786.250000	2.53946e-73
786.200000	2.56693e-73
786.150000	2.59469e-73
786.100000	2.62276e-73
786.050000	2.65113e-73
786.000000	2.67981e-73
785.950000	2.70879e-73
785.900000	2.7381e-73
785.850000	2.76771e-73
785.800000	2.79765e-73
785.750000	2.82791e-73
785.700000	2.8585e-73
785.650000	2.88942e-73
785.600000	2.92068e-73
785.550000	2.95227e-73
785.500000	2.98421e-73
785.450000	3.01649e-73
785.400000	3.04912e-73
785.350000	3.0821e-73
785.300000	3.11544e-73
785.250000	3.14914e-73
785.200000	3.1832e-73
785.150000	3.21764e-73
785.100000	3.25244e-73
785.050000	3.28762e-73
785.000000	3.32318e-73
784.950000	3.35913e-73
784.900000	3.39547e-73
784.850000	3.4322e-73
784.800000	3.46932e-73
784.750000	3.50685e-73
784.700000	3.54478e-73
784.650000	3.58313e-73
784.600000	3.62189e-73
784.550000	3.66106e-73
784.500000	3.70067e-73
784.450000	3.7407e-73
784.400000	3.78116e-73
784.350000	3.82206e-73
784.300000	3.8634e-73
784.250000	3.90519e-73
784.200000	3.94744e-73
784.150000	3.99013e-73
784.100000	4.0333e-73
784.050000	4.07692e-73
784.000000	4.12102e-73
783.950000	4.1656e-73
783.900000	4.21066e-73
783.850000	4.25621e-73
783.800000	4.30225e-73
783.750000	4.34878e-73
783.700000	4.39582e-73
783.650000	4.44337e-73
783.600000	4.49144e-73
783.550000	4.54002e-73
783.500000	4.58913e-73
783.450000	4.63877e-73
783.400000	4.68895e-73
783.350000	4.73967e-73
783.300000	4.79094e-73
783.250000	4.84276e-73
783.200000	4.89515e-73
783.150000	4.9481e-73
783.100000	5.00162e-73
783.050000	5.05572e-73
783.000000	5.11041e-73
782.950000	5.16569e-73
782.900000	5.22157e-73
782.850000	5.27805e-73
782.800000	5.33514e-73
782.750000	5.39285e-73
782.700000	5.45119e-73
782.650000	5.51015e-73
782.600000	5.56975e-73
782.550000	5.63e-73
782.500000	5.6909e-73
782.450000	5.75246e-73
782.400000	5.81469e-73
782.350000	5.87758e-73
782.300000	5.94116e-73
782.250000	6.00543e-73
782.200000	6.07039e-73
782.150000	6.13605e-73
782.100000	6.20242e-73
782.050000	6.26951e-73
782.000000	6.33733e-73
781.950000	6.40588e-73
781.900000	6.47517e-73
781.850000	6.54522e-73
781.800000	6.61602e-73
781.750000	6.68758e-73
781.700000	6.75992e-73
781.650000	6.83304e-73
781.600000	6.90696e-73
781.550000	6.98167e-73
781.500000	7.05719e-73
781.450000	7.13353e-73
781.400000	7.21069e-73
781.350000	7.28869e-73
781.300000	7.36753e-73
781.250000	7.44722e-73
781.200000	7.52778e-73
781.150000	7.60921e-73
781.100000	7.69152e-73
781.050000	7.77471e-73
781.000000	7.85881e-73
780.950000	7.94382e-73
780.900000	8.02975e-73
780.850000	8.11661e-73
780.800000	8.2044e-73
780.750000	8.29315e-73
780.700000	8.38286e-73
780.650000	8.47354e-73
780.600000	8.56519e-73
780.550000	8.65784e-73
780.500000	8.75149e-73
780.450000	8.84616e-73
780.400000	8.94185e-73
780.350000	9.03857e-73
780.300000	9.13634e-73
780.250000	9.23517e-73
780.200000	9.33507e-73
780.150000	9.43604e-73
780.100000	9.53811e-73
780.050000	9.64129e-73
780.000000	9.74557e-73
779.950000	9.85099e-73
779.900000	9.95755e-73
779.850000	1.00653e-72
779.800000	1.01741e-72
779.750000	1.02842e-72
779.700000	1.03954e-72
779.650000	1.05079e-72
779.600000	1.06215e-72
779.550000	1.07364e-72
779.500000	1.08526e-72
779.450000	1.097e-72
779.400000	1.10886e-72
779.350000	1.12086e-72
779.300000	1.13298e-72
779.250000	1.14524e-72
779.200000	1.15762e-72
779.150000	1.17015e-72
779.100000	1.1828e-72
779.050000	1.1956e-72
779.000000	1.20853e-72
778.950000	1.2216e-72
778.900000	1.23482e-72
778.850000	1.24817e-72
778.800000	1.26168e-72
778.750000	1.27532e-72
778.700000	1.28912e-72
778.650000	1.30306e-72
778.600000	1.31716e-72
778.550000	1.33141e-72
778.500000	1.34581e-72
778.450000	1.36037e-72
778.400000	1.37508e-72
778.350000	1.38995e-72
778.300000	1.40499e-72
778.250000	1.42019e-72
778.200000	1.43555e-72
778.150000	1.45108e-72
778.100000	1.46677e-72
778.050000	1.48264e-72
778.000000	1.49868e-72
777.950000	1.51489e-72
777.900000	1.53128e-72
777.850000	1.54784e-72
777.800000	1.56458e-72
777.750000	1.58151e-72
777.700000	1.59861e-72
777.650000	1.6159e-72
777.600000	1.63338e-72
777.550000	1.65105e-72
777.500000	1.66891e-72
777.450000	1.68696e-72
777.400000	1.70521e-72
777.350000	1.72366e-72
777.300000	1.7423e-72
777.250000	1.76115e-72
777.200000	1.7802e-72
777.150000	1.79945e-72
777.100000	1.81892e-72
777.050000	1.83859e-72
777.000000	1.85848e-72
776.950000	1.87859e-72
776.900000	1.89891e-72
776.850000	1.91945e-72
776.800000	1.94021e-72
776.750000	1.9612e-72
776.700000	1.98241e-72
776.650000	2.00385e-72
776.600000	2.02553e-72
776.550000	2.04744e-72
776.500000	2.06959e-72
776.450000	2.09197e-72
776.400000	2.1146e-72
776.350000	2.13748e-72
776.300000	2.1606e-72
776.250000	2.18397e-72
776.200000	2.20759e-72
776.150000	2.23147e-72
776.100000	2.25561e-72
776.050000	2.28001e-72
776.000000	2.30467e-72
775.950000	2.3296e-72
775.900000	2.3548e-72
775.850000	2.38027e-72
775.800000	2.40602e-72
775.750000	2.43204e-72
775.700000	2.45835e-72
775.650000	2.48494e-72
775.600000	2.51182e-72
775.550000	2.53899e-72
775.500000	2.56646e-72
775.450000	2.59422e-72
775.400000	2.62228e-72
775.350000	2.65064e-72
775.300000	2.67931e-72
775.250000	2.7083e-72
775.200000	2.73759e-72
775.150000	2.7672e-72
775.100000	2.79714e-72
775.050000	2.82739e-72
775.000000	2.85798e-72
774.950000	2.88889e-72
774.900000	2.92014e-72
774.850000	2.95173e-72
774.800000	2.98366e-72
774.750000	3.01593e-72
774.700000	3.04855e-72
774.650000	3.08153e-72
774.600000	3.11486e-72
774.550000	3.14856e-72
774.500000	3.18261e-72
774.450000	3.21704e-72
774.400000	3.25184e-72
774.350000	3.28701e-72
774.300000	3.32257e-72
774.250000	3.35851e-72
774.200000	3.39484e-72
774.150000	3.43156e-72
774.100000	3.46868e-72
774.050000	3.5062e-72
774.000000	3.54412e-72
773.950000	3.58246e-72
773.900000	3.62121e-72
773.850000	3.66038e-72
773.800000	3.69998e-72
773.750000	3.74e-72
773.700000	3.78045e-72
773.650000	3.82135e-72
773.600000	3.86268e-72
773.550000	3.90446e-72
773.500000	3.9467e-72
773.450000	3.98939e-72
773.400000	4.03254e-72
773.350000	4.07616e-72
773.300000	4.12025e-72
773.250000	4.16482e-72
773.200000	4.20987e-72
773.150000	4.25541e-72
773.100000	4.30144e-72
773.050000	4.34797e-72
773.000000	4.395e-72
772.950000	4.44254e-72
772.900000	4.49059e-72
772.850000	4.53917e-72
772.800000	4.58827e-72
772.750000	4.6379e-72
772.700000	4.68807e-72
772.650000	4.73878e-72
772.600000	4.79004e-72
772.550000	4.84185e-72
772.500000	4.89422e-72
772.450000	4.94716e-72
772.400000	5.00068e-72
772.350000	5.05477e-72
772.300000	5.10945e-72
772.250000	5.16471e-72
772.200000	5.22058e-72
772.150000	5.27705e-72
772.100000	5.33413e-72
772.050000	5.39183e-72
772.000000	5.45015e-72
771.950000	5.50911e-72
771.900000	5.5687e-72
771.850000	5.62894e-72
771.800000	5.68982e-72
771.750000	5.75137e-72
771.700000	5.81358e-72
771.650000	5.87647e-72
771.600000	5.94003e-72
771.550000	6.00428e-72
771.500000	6.06923e-72
771.450000	6.13488e-72
771.400000	6.20124e-72
771.350000	6.26832e-72
771.300000	6.33612e-72
771.250000	6.40466e-72
771.200000	6.47394e-72
771.150000	6.54397e-72
771.100000	6.61475e-72
771.050000	6.6863e-72
771.000000	6.75863e-72
770.950000	6.83174e-72
770.900000	6.90563e-72
770.850000	6.98033e-72
770.800000	7.05584e-72
770.750000	7.13216e-72
770.700000	7.20931e-72
770.650000	7.28729e-72
770.600000	7.36612e-72
770.550000	7.44579e-72
770.500000	7.52633e-72
770.450000	7.60775e-72
770.400000	7.69004e-72
770.350000	7.77322e-72
770.300000	7.8573e-72
770.250000	7.94229e-72
770.200000	8.02821e-72
770.150000	8.11505e-72
770.100000	8.20282e-72
770.050000	8.29155e-72
770.000000	8.38124e-72
769.950000	8.4719e-72
769.900000	8.56354e-72
769.850000	8.65617e-72
769.800000	8.7498e-72
769.750000	8.84445e-72
769.700000	8.94012e-72
769.650000	9.03682e-72
769.600000	9.13457e-72
769.550000	9.23338e-72
769.500000	9.33326e-72
769.450000	9.43421e-72
769.400000	9.53626e-72
769.350000	9.63942e-72
769.300000	9.74368e-72
769.250000	9.84908e-72
769.200000	9.95562e-72
769.150000	1.00633e-71
769.100000	1.01722e-71
769.050000	1.02822e-71
769.000000	1.03934e-71
768.950000	1.05058e-71
768.900000	1.06195e-71
768.850000	1.07343e-71
768.800000	1.08505e-71
768.750000	1.09678e-71
768.700000	1.10865e-71
768.650000	1.12064e-71
768.600000	1.13276e-71
768.550000	1.14501e-71
768.500000	1.1574e-71
768.450000	1.16992e-71
768.400000	1.18257e-71
768.350000	1.19536e-71
768.300000	1.20829e-71
768.250000	1.22136e-71
768.200000	1.23458e-71
768.150000	1.24793e-71
768.100000	1.26143e-71
768.050000	1.27507e-71
768.000000	1.28887e-71
767.950000	1.30281e-71
767.900000	1.3169e-71
767.850000	1.33114e-71
767.800000	1.34554e-71
767.750000	1.3601e-71
767.700000	1.37481e-71
767.650000	1.38968e-71
767.600000	1.40471e-71
767.550000	1.41991e-71
767.500000	1.43527e-71
767.450000	1.45079e-71
767.400000	1.46648e-71
767.350000	1.48235e-71
767.300000	1.49838e-71
767.250000	1.51459e-71
767.200000	1.53097e-71
767.150000	1.54753e-71
767.100000	1.56427e-71
767.050000	1.58119e-71
767.000000	1.5983e-71
766.950000	1.61558e-71
766.900000	1.63306e-71
766.850000	1.65073e-71
766.800000	1.66858e-71
766.750000	1.68663e-71
766.700000	1.70487e-71
766.650000	1.72331e-71
766.600000	1.74196e-71
766.550000	1.7608e-71
766.500000	1.77984e-71
766.450000	1.7991e-71
766.400000	1.81856e-71
766.350000	1.83823e-71
766.300000	1.85811e-71
766.250000	1.87821e-71
766.200000	1.89853e-71
766.150000	1.91906e-71
766.100000	1.93982e-71
766.050000	1.9608e-71
766.000000	1.98201e-71
765.950000	2.00345e-71
765.900000	2.02512e-71
765.850000	2.04703e-71
765.800000	2.06917e-71
765.750000	2.09155e-71
765.700000	2.11418e-71
765.650000	2.13705e-71
765.600000	2.16016e-71
765.550000	2.18353e-71
765.500000	2.20715e-71
765.450000	2.23102e-71
765.400000	2.25516e-71
765.350000	2.27955e-71
765.300000	2.30421e-71
765.250000	2.32913e-71
765.200000	2.35432e-71
765.150000	2.37979e-71
765.100000	2.40553e-71
765.050000	2.43155e-71
765.000000	2.45785e-71
764.950000	2.48444e-71
764.900000	2.51131e-71
764.850000	2.53848e-71
764.800000	2.56594e-71
764.750000	2.59369e-71
764.700000	2.62175e-71
764.650000	2.65011e-71
764.600000	2.67877e-71
764.550000	2.70775e-71
764.500000	2.73704e-71
764.450000	2.76664e-71
764.400000	2.79657e-71
764.350000	2.82682e-71
764.300000	2.8574e-71
764.250000	2.88831e-71
764.200000	2.91955e-71
764.150000	2.95113e-71
764.100000	2.98305e-71
764.050000	3.01532e-71
764.000000	3.04793e-71
763.950000	3.0809e-71
763.900000	3.11423e-71
763.850000	3.14792e-71
763.800000	3.18197e-71
763.750000	3.21638e-71
763.700000	3.25118e-71
763.650000	3.28634e-71
763.600000	3.32189e-71
763.550000	3.35782e-71
763.500000	3.39414e-71
763.450000	3.43086e-71
763.400000	3.46797e-71
763.350000	3.50548e-71
763.300000	3.5434e-71
763.250000	3.58173e-71
763.200000	3.62047e-71
763.150000	3.65963e-71
763.100000	3.69922e-71
763.050000	3.73923e-71
763.000000	3.77968e-71
762.950000	3.82056e-71
762.900000	3.86189e-71
762.850000	3.90366e-71
762.800000	3.94589e-71
762.750000	3.98857e-71
762.700000	4.03171e-71
762.650000	4.07532e-71
762.600000	4.11941e-71
762.550000	4.16396e-71
762.500000	4.20901e-71
762.450000	4.25453e-71
762.400000	4.30055e-71
762.350000	4.34707e-71
762.300000	4.39409e-71
762.250000	4.44162e-71
762.200000	4.48967e-71
762.150000	4.53823e-71
762.100000	4.58732e-71
762.050000	4.63694e-71
762.000000	4.6871e-71
761.950000	4.7378e-71
761.900000	4.78905e-71
761.850000	4.84085e-71
761.800000	4.89321e-71
761.750000	4.94614e-71
761.700000	4.99964e-71
761.650000	5.05372e-71
761.600000	5.10839e-71
761.550000	5.16364e-71
761.500000	5.2195e-71
761.450000	5.27596e-71
761.400000	5.33302e-71
761.350000	5.39071e-71
761.300000	5.44902e-71
761.250000	5.50796e-71
761.200000	5.56754e-71
761.150000	5.62776e-71
761.100000	5.68864e-71
761.050000	5.75017e-71
761.000000	5.81237e-71
760.950000	5.87524e-71
760.900000	5.93879e-71
760.850000	6.00303e-71
760.800000	6.06796e-71
760.750000	6.1336e-71
760.700000	6.19995e-71
760.650000	6.26701e-71
760.600000	6.3348e-71
760.550000	6.40332e-71
760.500000	6.47259e-71
760.450000	6.5426e-71
760.400000	6.61337e-71
760.350000	6.6849e-71
760.300000	6.75721e-71
760.250000	6.8303e-71
760.200000	6.90419e-71
760.150000	6.97887e-71
760.100000	7.05436e-71
760.050000	7.13066e-71
760.000000	7.20779e-71
759.950000	7.28576e-71
759.900000	7.36457e-71
759.850000	7.44423e-71
759.800000	7.52475e-71
759.750000	7.60614e-71
759.700000	7.68842e-71
759.650000	7.77158e-71
759.600000	7.85565e-71
759.550000	7.94062e-71
759.500000	8.02651e-71
759.450000	8.11333e-71
759.400000	8.20109e-71
759.350000	8.2898e-71
759.300000	8.37947e-71
759.250000	8.47011e-71
759.200000	8.56173e-71
759.150000	8.65434e-71
759.100000	8.74795e-71
759.050000	8.84258e-71
759.000000	8.93823e-71
758.950000	9.03491e-71
758.900000	9.13264e-71
758.850000	9.23142e-71
758.800000	9.33128e-71
758.750000	9.43221e-71
758.700000	9.53424e-71
758.650000	9.63737e-71
758.600000	9.74161e-71
758.550000	9.84699e-71
758.500000	9.9535e-71
758.450000	1.00612e-70
758.400000	1.017e-70
758.350000	1.028e-70
758.300000	1.03912e-70
758.250000	1.05036e-70
758.200000	1.06172e-70
758.150000	1.07321e-70
758.100000	1.08481e-70
758.050000	1.09655e-70
758.000000	1.10841e-70
757.950000	1.1204e-70
757.900000	1.13252e-70
757.850000	1.14477e-70
757.800000	1.15715e-70
757.750000	1.16967e-70
757.700000	1.18232e-70
757.650000	1.19511e-70
757.600000	1.20804e-70
757.550000	1.2211e-70
757.500000	1.23431e-70
757.450000	1.24766e-70
757.400000	1.26116e-70
757.350000	1.2748e-70
757.300000	1.28859e-70
757.250000	1.30253e-70
757.200000	1.31662e-70
757.150000	1.33086e-70
757.100000	1.34525e-70
757.050000	1.35981e-70
757.000000	1.37451e-70
756.950000	1.38938e-70
756.900000	1.40441e-70
756.850000	1.4196e-70
756.800000	1.43496e-70
756.750000	1.45048e-70
756.700000	1.46617e-70
756.650000	1.48203e-70
756.600000	1.49806e-70
756.550000	1.51426e-70
756.500000	1.53064e-70
756.450000	1.5472e-70
756.400000	1.56393e-70
756.350000	1.58085e-70
756.300000	1.59795e-70
756.250000	1.61523e-70
756.200000	1.63271e-70
756.150000	1.65037e-70
756.100000	1.66822e-70
756.050000	1.68626e-70
756.000000	1.7045e-70
755.950000	1.72294e-70
755.900000	1.74158e-70
755.850000	1.76042e-70
755.800000	1.77946e-70
755.750000	1.79871e-70
755.700000	1.81816e-70
755.650000	1.83783e-70
755.600000	1.85771e-70
755.550000	1.8778e-70
755.500000	1.89811e-70
755.450000	1.91865e-70
755.400000	1.9394e-70
755.350000	1.96038e-70
755.300000	1.98158e-70
755.250000	2.00302e-70
755.200000	2.02468e-70
755.150000	2.04658e-70
755.100000	2.06872e-70
755.050000	2.0911e-70
755.000000	2.11372e-70
754.950000	2.13658e-70
754.900000	2.15969e-70
754.850000	2.18305e-70
754.800000	2.20666e-70
754.750000	2.23053e-70
754.700000	2.25466e-70
754.650000	2.27905e-70
754.600000	2.3037e-70
754.550000	2.32862e-70
754.500000	2.35381e-70
754.450000	2.37927e-70
754.400000	2.405e-70
754.350000	2.43102e-70
754.300000	2.45731e-70
754.250000	2.48389e-70
754.200000	2.51076e-70
754.150000	2.53792e-70
754.100000	2.56537e-70
754.050000	2.59312e-70
754.000000	2.62117e-70
753.950000	2.64952e-70
753.900000	2.67818e-70
753.850000	2.70715e-70
753.800000	2.73643e-70
753.750000	2.76603e-70
753.700000	2.79595e-70
753.650000	2.8262e-70
753.600000	2.85677e-70
753.550000	2.88767e-70
753.500000	2.9189e-70
753.450000	2.95047e-70
753.400000	2.98239e-70
753.350000	3.01465e-70
753.300000	3.04726e-70
753.250000	3.08022e-70
753.200000	3.11354e-70
753.150000	3.14722e-70
753.100000	3.18126e-70
753.050000	3.21567e-70
753.000000	3.25045e-70
752.950000	3.28561e-70
752.900000	3.32115e-70
752.850000	3.35707e-70
752.800000	3.39339e-70
752.750000	3.43009e-70
752.700000	3.4672e-70
752.650000	3.5047e-70
752.600000	3.54261e-70
752.550000	3.58093e-70
752.500000	3.61966e-70
752.450000	3.65881e-70
752.400000	3.69839e-70
752.350000	3.7384e-70
752.300000	3.77883e-70
752.250000	3.81971e-70
752.200000	3.86102e-70
752.150000	3.90279e-70
752.100000	3.945e-70
752.050000	3.98768e-70
752.000000	4.03081e-70
751.950000	4.07441e-70
751.900000	4.11848e-70
751.850000	4.16303e-70
751.800000	4.20806e-70
751.750000	4.25358e-70
751.700000	4.29959e-70
751.650000	4.34609e-70
751.600000	4.39311e-70
751.550000	4.44062e-70
751.500000	4.48866e-70
751.450000	4.53721e-70
751.400000	4.58629e-70
751.350000	4.6359e-70
751.300000	4.68604e-70
751.250000	4.73673e-70
751.200000	4.78797e-70
751.150000	4.83976e-70
751.100000	4.89211e-70
751.050000	4.94502e-70
751.000000	4.99851e-70
750.950000	5.05258e-70
750.900000	5.10723e-70
750.850000	5.16247e-70
750.800000	5.21832e-70
750.750000	5.27476e-70
750.700000	5.33182e-70
750.650000	5.38949e-70
750.600000	5.44779e-70
750.550000	5.50671e-70
750.500000	5.56628e-70
750.450000	5.62649e-70
750.400000	5.68735e-70
750.350000	5.74886e-70
750.300000	5.81105e-70
750.250000	5.8739e-70
750.200000	5.93744e-70
750.150000	6.00166e-70
750.100000	6.06658e-70
750.050000	6.1322e-70
750.000000	6.19853e-70
749.950000	6.26558e-70
749.900000	6.33335e-70
749.850000	6.40186e-70
749.800000	6.47111e-70
749.750000	6.5411e-70
749.700000	6.61186e-70
749.650000	6.68338e-70
749.600000	6.75567e-70
749.550000	6.82874e-70
749.500000	6.90261e-70
749.450000	6.97727e-70
749.400000	7.05274e-70
749.350000	7.12903e-70
749.300000	7.20614e-70
749.250000	7.28409e-70
749.200000	7.36288e-70
749.150000	7.44252e-70
749.100000	7.52302e-70
749.050000	7.6044e-70
749.000000	7.68665e-70
748.950000	7.7698e-70
748.900000	7.85384e-70
748.850000	7.93879e-70
748.800000	8.02466e-70
748.750000	8.11147e-70
748.700000	8.1992e-70
748.650000	8.28789e-70
748.600000	8.37754e-70
748.550000	8.46816e-70
748.500000	8.55976e-70
748.450000	8.65234e-70
748.400000	8.74593e-70
748.350000	8.84054e-70
748.300000	8.93616e-70
748.250000	9.03282e-70
748.200000	9.13053e-70
748.150000	9.22929e-70
748.100000	9.32912e-70
748.050000	9.43003e-70
748.000000	9.53203e-70
747.950000	9.63514e-70
747.900000	9.73936e-70
747.850000	9.8447e-70
747.800000	9.95119e-70
747.750000	1.00588e-69
747.700000	1.01676e-69
747.650000	1.02776e-69
747.600000	1.03888e-69
747.550000	1.05012e-69
747.500000	1.06147e-69
747.450000	1.07296e-69
747.400000	1.08456e-69
747.350000	1.09629e-69
747.300000	1.10815e-69
747.250000	1.12014e-69
747.200000	1.13225e-69
747.150000	1.1445e-69
747.100000	1.15688e-69
747.050000	1.16939e-69
747.000000	1.18204e-69
746.950000	1.19483e-69
746.900000	1.20775e-69
746.850000	1.22082e-69
746.800000	1.23402e-69
746.750000	1.24737e-69
746.700000	1.26086e-69
746.650000	1.2745e-69
746.600000	1.28829e-69
746.550000	1.30222e-69
746.500000	1.31631e-69
746.450000	1.33055e-69
746.400000	1.34494e-69
746.350000	1.35949e-69
746.300000	1.37419e-69
746.250000	1.38906e-69
746.200000	1.40408e-69
746.150000	1.41927e-69
746.100000	1.43462e-69
746.050000	1.45014e-69
746.000000	1.46582e-69
745.950000	1.48168e-69
745.900000	1.49771e-69
745.850000	1.51391e-69
745.800000	1.53028e-69
745.750000	1.54683e-69
745.700000	1.56357e-69
745.650000	1.58048e-69
745.600000	1.59757e-69
745.550000	1.61485e-69
745.500000	1.63232e-69
745.450000	1.64998e-69
745.400000	1.66782e-69
745.350000	1.68586e-69
745.300000	1.7041e-69
745.250000	1.72253e-69
745.200000	1.74117e-69
745.150000	1.76e-69
745.100000	1.77904e-69
745.050000	1.79828e-69
745.000000	1.81773e-69
744.950000	1.83739e-69
744.900000	1.85727e-69
744.850000	1.87736e-69
744.800000	1.89766e-69
744.750000	1.91819e-69
744.700000	1.93894e-69
744.650000	1.95991e-69
744.600000	1.98111e-69
744.550000	2.00254e-69
744.500000	2.0242e-69
744.450000	2.0461e-69
744.400000	2.06823e-69
744.350000	2.0906e-69
744.300000	2.11321e-69
744.250000	2.13607e-69
744.200000	2.15918e-69
744.150000	2.18253e-69
744.100000	2.20614e-69
744.050000	2.23e-69
744.000000	2.25412e-69
743.950000	2.2785e-69
743.900000	2.30315e-69
743.850000	2.32806e-69
743.800000	2.35324e-69
743.750000	2.3787e-69
743.700000	2.40443e-69
743.650000	2.43044e-69
743.600000	2.45673e-69
743.550000	2.4833e-69
743.500000	2.51016e-69
743.450000	2.53731e-69
743.400000	2.56476e-69
743.350000	2.5925e-69
743.300000	2.62054e-69
743.250000	2.64889e-69
743.200000	2.67754e-69
743.150000	2.7065e-69
743.100000	2.73578e-69
743.050000	2.76537e-69
743.000000	2.79528e-69
742.950000	2.82552e-69
742.900000	2.85608e-69
742.850000	2.88697e-69
742.800000	2.9182e-69
742.750000	2.94976e-69
742.700000	2.98167e-69
742.650000	3.01392e-69
742.600000	3.04652e-69
742.550000	3.07948e-69
742.500000	3.11279e-69
742.450000	3.14645e-69
742.400000	3.18049e-69
742.350000	3.21489e-69
742.300000	3.24967e-69
742.250000	3.28482e-69
742.200000	3.32035e-69
742.150000	3.35626e-69
742.100000	3.39257e-69
742.050000	3.42926e-69
742.000000	3.46635e-69
741.950000	3.50385e-69
741.900000	3.54175e-69
741.850000	3.58006e-69
741.800000	3.61878e-69
741.750000	3.65793e-69
741.700000	3.69749e-69
741.650000	3.73749e-69
741.600000	3.77791e-69
741.550000	3.81878e-69
741.500000	3.86008e-69
741.450000	3.90184e-69
741.400000	3.94404e-69
741.350000	3.9867e-69
741.300000	4.02983e-69
741.250000	4.07342e-69
741.200000	4.11748e-69
741.150000	4.16201e-69
741.100000	4.20703e-69
741.050000	4.25254e-69
741.000000	4.29854e-69
740.950000	4.34503e-69
740.900000	4.39203e-69
740.850000	4.43954e-69
740.800000	4.48756e-69
740.750000	4.5361e-69
740.700000	4.58516e-69
740.650000	4.63476e-69
740.600000	4.68489e-69
740.550000	4.73557e-69
740.500000	4.78679e-69
740.450000	4.83857e-69
740.400000	4.8909e-69
740.350000	4.94381e-69
740.300000	4.99728e-69
740.250000	5.05134e-69
740.200000	5.10598e-69
740.150000	5.1612e-69
740.100000	5.21703e-69
740.050000	5.27346e-69
740.000000	5.3305e-69
739.950000	5.38816e-69
739.900000	5.44644e-69
739.850000	5.50536e-69
739.800000	5.5649e-69
739.750000	5.6251e-69
739.700000	5.68594e-69
739.650000	5.74745e-69
739.600000	5.80961e-69
739.550000	5.87245e-69
739.500000	5.93597e-69
739.450000	6.00018e-69
739.400000	6.06508e-69
739.350000	6.13069e-69
739.300000	6.197e-69
739.250000	6.26403e-69
739.200000	6.33179e-69
739.150000	6.40027e-69
739.100000	6.4695e-69
739.050000	6.53948e-69
739.000000	6.61022e-69
738.950000	6.68172e-69
738.900000	6.75399e-69
738.850000	6.82705e-69
738.800000	6.90089e-69
738.750000	6.97554e-69
738.700000	7.05099e-69
738.650000	7.12726e-69
738.600000	7.20435e-69
738.550000	7.28228e-69
738.500000	7.36104e-69
738.450000	7.44067e-69
738.400000	7.52115e-69
738.350000	7.6025e-69
738.300000	7.68474e-69
738.250000	7.76786e-69
738.200000	7.85188e-69
738.150000	7.93681e-69
738.100000	8.02266e-69
738.050000	8.10944e-69
738.000000	8.19716e-69
737.950000	8.28582e-69
737.900000	8.37545e-69
737.850000	8.46604e-69
737.800000	8.55761e-69
737.750000	8.65018e-69
737.700000	8.74374e-69
737.650000	8.83832e-69
737.600000	8.93392e-69
737.550000	9.03056e-69
737.500000	9.12824e-69
737.450000	9.22697e-69
737.400000	9.32678e-69
737.350000	9.42766e-69
737.300000	9.52964e-69
737.250000	9.63271e-69
737.200000	9.73691e-69
737.150000	9.84223e-69
737.100000	9.94869e-69
737.050000	1.00563e-68
737.000000	1.01651e-68
736.950000	1.0275e-68
736.900000	1.03862e-68
736.850000	1.04985e-68
736.800000	1.06121e-68
736.750000	1.07269e-68
736.700000	1.08429e-68
736.650000	1.09602e-68
736.600000	1.10787e-68
736.550000	1.11986e-68
736.500000	1.13197e-68
736.450000	1.14421e-68
736.400000	1.15659e-68
736.350000	1.1691e-68
736.300000	1.18174e-68
736.250000	1.19453e-68
736.200000	1.20745e-68
736.150000	1.22051e-68
736.100000	1.23371e-68
736.050000	1.24705e-68
736.000000	1.26054e-68
735.950000	1.27418e-68
735.900000	1.28796e-68
735.850000	1.30189e-68
735.800000	1.31597e-68
735.750000	1.33021e-68
735.700000	1.3446e-68
735.650000	1.35914e-68
735.600000	1.37384e-68
735.550000	1.3887e-68
735.500000	1.40372e-68
735.450000	1.41891e-68
735.400000	1.43425e-68
735.350000	1.44977e-68
735.300000	1.46545e-68
735.250000	1.4813e-68
735.200000	1.49732e-68
735.150000	1.51352e-68
735.100000	1.52989e-68
735.050000	1.54644e-68
735.000000	1.56317e-68
734.950000	1.58007e-68
734.900000	1.59716e-68
734.850000	1.61444e-68
734.800000	1.6319e-68
734.750000	1.64955e-68
734.700000	1.6674e-68
734.650000	1.68543e-68
734.600000	1.70366e-68
734.550000	1.72209e-68
734.500000	1.74072e-68
734.450000	1.75955e-68
734.400000	1.77858e-68
734.350000	1.79782e-68
734.300000	1.81726e-68
734.250000	1.83692e-68
734.200000	1.85679e-68
734.150000	1.87687e-68
734.100000	1.89718e-68
734.050000	1.9177e-68
734.000000	1.93844e-68
733.950000	1.95941e-68
733.900000	1.9806e-68
733.850000	2.00202e-68
733.800000	2.02368e-68
733.750000	2.04557e-68
733.700000	2.06769e-68
733.650000	2.09006e-68
733.600000	2.11267e-68
733.550000	2.13552e-68
733.500000	2.15862e-68
733.450000	2.18197e-68
733.400000	2.20557e-68
733.350000	2.22942e-68
733.300000	2.25354e-68
733.250000	2.27791e-68
733.200000	2.30255e-68
733.150000	2.32746e-68
733.100000	2.35263e-68
733.050000	2.37808e-68
733.000000	2.4038e-68
732.950000	2.42981e-68
732.900000	2.45609e-68
732.850000	2.48265e-68
732.800000	2.50951e-68
732.750000	2.53665e-68
732.700000	2.56409e-68
732.650000	2.59182e-68
732.600000	2.61986e-68
732.550000	2.6482e-68
732.500000	2.67684e-68
732.450000	2.7058e-68
732.400000	2.73506e-68
732.350000	2.76465e-68
732.300000	2.79455e-68
732.250000	2.82478e-68
732.200000	2.85533e-68
732.150000	2.88622e-68
732.100000	2.91744e-68
732.050000	2.94899e-68
732.000000	2.98089e-68
731.950000	3.01313e-68
731.900000	3.04573e-68
731.850000	3.07867e-68
731.800000	3.11197e-68
731.750000	3.14563e-68
731.700000	3.17966e-68
731.650000	3.21405e-68
731.600000	3.24881e-68
731.550000	3.28396e-68
731.500000	3.31948e-68
731.450000	3.35538e-68
731.400000	3.39168e-68
731.350000	3.42836e-68
731.300000	3.46544e-68
731.250000	3.50293e-68
731.200000	3.54082e-68
731.150000	3.57912e-68
731.100000	3.61783e-68
731.050000	3.65696e-68
731.000000	3.69652e-68
730.950000	3.7365e-68
730.900000	3.77692e-68
730.850000	3.81777e-68
730.800000	3.85907e-68
730.750000	3.90081e-68
730.700000	3.943e-68
730.650000	3.98565e-68
730.600000	4.02876e-68
730.550000	4.07234e-68
730.500000	4.11639e-68
730.450000	4.16091e-68
730.400000	4.20592e-68
730.350000	4.25141e-68
730.300000	4.2974e-68
730.250000	4.34388e-68
730.200000	4.39087e-68
730.150000	4.43836e-68
730.100000	4.48637e-68
730.050000	4.5349e-68
730.000000	4.58395e-68
729.950000	4.63353e-68
729.900000	4.68365e-68
729.850000	4.73431e-68
729.800000	4.78552e-68
729.750000	4.83728e-68
729.700000	4.88961e-68
729.650000	4.94249e-68
729.600000	4.99595e-68
729.550000	5.04999e-68
729.500000	5.10462e-68
729.450000	5.15983e-68
729.400000	5.21564e-68
729.350000	5.27206e-68
729.300000	5.32908e-68
729.250000	5.38673e-68
729.200000	5.44499e-68
729.150000	5.50389e-68
729.100000	5.56342e-68
729.050000	5.6236e-68
729.000000	5.68442e-68
728.950000	5.74591e-68
728.900000	5.80806e-68
728.850000	5.87088e-68
728.800000	5.93439e-68
728.750000	5.99858e-68
728.700000	6.06346e-68
728.650000	6.12905e-68
728.600000	6.19534e-68
728.550000	6.26235e-68
728.500000	6.33009e-68
728.450000	6.39856e-68
728.400000	6.46777e-68
728.350000	6.53773e-68
728.300000	6.60844e-68
728.250000	6.67992e-68
728.200000	6.75218e-68
728.150000	6.82521e-68
728.100000	6.89904e-68
728.050000	6.97366e-68
728.000000	7.04909e-68
727.950000	7.12534e-68
727.900000	7.20241e-68
727.850000	7.28032e-68
727.800000	7.35906e-68
727.750000	7.43866e-68
727.700000	7.51912e-68
727.650000	7.60045e-68
727.600000	7.68266e-68
727.550000	7.76576e-68
727.500000	7.84976e-68
727.450000	7.93467e-68
727.400000	8.02049e-68
727.350000	8.10725e-68
727.300000	8.19494e-68
727.250000	8.28358e-68
727.200000	8.37318e-68
727.150000	8.46375e-68
727.100000	8.5553e-68
727.050000	8.64784e-68
727.000000	8.74138e-68
726.950000	8.83593e-68
726.900000	8.9315e-68
726.850000	9.02811e-68
726.800000	9.12576e-68
726.750000	9.22447e-68
726.700000	9.32425e-68
726.650000	9.4251e-68
726.600000	9.52705e-68
726.550000	9.6301e-68
726.500000	9.73426e-68
726.450000	9.83955e-68
726.400000	9.94598e-68
726.350000	1.00536e-67
726.300000	1.01623e-67
726.250000	1.02722e-67
726.200000	1.03833e-67
726.150000	1.04956e-67
726.100000	1.06092e-67
726.050000	1.07239e-67
726.000000	1.08399e-67
725.950000	1.09572e-67
725.900000	1.10757e-67
725.850000	1.11955e-67
725.800000	1.13166e-67
725.750000	1.1439e-67
725.700000	1.15627e-67
725.650000	1.16878e-67
725.600000	1.18142e-67
725.550000	1.1942e-67
725.500000	1.20712e-67
725.450000	1.22017e-67
725.400000	1.23337e-67
725.350000	1.24671e-67
725.300000	1.2602e-67
725.250000	1.27383e-67
725.200000	1.28761e-67
725.150000	1.30153e-67
725.100000	1.31561e-67
725.050000	1.32984e-67
725.000000	1.34423e-67
724.950000	1.35877e-67
724.900000	1.37346e-67
724.850000	1.38832e-67
724.800000	1.40334e-67
724.750000	1.41852e-67
724.700000	1.43386e-67
724.650000	1.44937e-67
724.600000	1.46505e-67
724.550000	1.48089e-67
724.500000	1.49691e-67
724.450000	1.5131e-67
724.400000	1.52947e-67
724.350000	1.54601e-67
724.300000	1.56273e-67
724.250000	1.57964e-67
724.200000	1.59672e-67
724.150000	1.61399e-67
724.100000	1.63145e-67
724.050000	1.6491e-67
724.000000	1.66694e-67
723.950000	1.68497e-67
723.900000	1.70319e-67
723.850000	1.72161e-67
723.800000	1.74024e-67
723.750000	1.75906e-67
723.700000	1.77809e-67
723.650000	1.79732e-67
723.600000	1.81676e-67
723.550000	1.83641e-67
723.500000	1.85627e-67
723.450000	1.87635e-67
723.400000	1.89665e-67
723.350000	1.91716e-67
723.300000	1.9379e-67
723.250000	1.95886e-67
723.200000	1.98005e-67
723.150000	2.00147e-67
723.100000	2.02312e-67
723.050000	2.045e-67
723.000000	2.06712e-67
722.950000	2.08948e-67
722.900000	2.11208e-67
722.850000	2.13492e-67
722.800000	2.15802e-67
722.750000	2.18136e-67
722.700000	2.20495e-67
722.650000	2.2288e-67
722.600000	2.25291e-67
722.550000	2.27728e-67
722.500000	2.30191e-67
722.450000	2.32681e-67
722.400000	2.35198e-67
722.350000	2.37742e-67
722.300000	2.40313e-67
722.250000	2.42913e-67
722.200000	2.4554e-67
722.150000	2.48196e-67
722.100000	2.5088e-67
722.050000	2.53594e-67
722.000000	2.56337e-67
721.950000	2.5911e-67
721.900000	2.61912e-67
721.850000	2.64745e-67
721.800000	2.67609e-67
721.750000	2.70504e-67
721.700000	2.73429e-67
721.650000	2.76387e-67
721.600000	2.79376e-67
721.550000	2.82398e-67
721.500000	2.85453e-67
721.450000	2.8854e-67
721.400000	2.91661e-67
721.350000	2.94816e-67
721.300000	2.98005e-67
721.250000	3.01228e-67
721.200000	3.04487e-67
721.150000	3.0778e-67
721.100000	3.11109e-67
721.050000	3.14474e-67
721.000000	3.17876e-67
720.950000	3.21314e-67
720.900000	3.2479e-67
720.850000	3.28303e-67
720.800000	3.31854e-67
720.750000	3.35443e-67
720.700000	3.39072e-67
720.650000	3.42739e-67
720.600000	3.46446e-67
720.550000	3.50194e-67
720.500000	3.53981e-67
720.450000	3.5781e-67
720.400000	3.61681e-67
720.350000	3.65593e-67
720.300000	3.69547e-67
720.250000	3.73544e-67
720.200000	3.77585e-67
720.150000	3.81669e-67
720.100000	3.85797e-67
720.050000	3.8997e-67
720.000000	3.94188e-67
719.950000	3.98452e-67
719.900000	4.02762e-67
719.850000	4.07118e-67
719.800000	4.11522e-67
719.750000	4.15973e-67
719.700000	4.20472e-67
719.650000	4.2502e-67
719.600000	4.29617e-67
719.550000	4.34264e-67
719.500000	4.38962e-67
719.450000	4.4371e-67
719.400000	4.48509e-67
719.350000	4.5336e-67
719.300000	4.58264e-67
719.250000	4.63221e-67
719.200000	4.68231e-67
719.150000	4.73296e-67
719.100000	4.78415e-67
719.050000	4.8359e-67
719.000000	4.88821e-67
718.950000	4.94108e-67
718.900000	4.99452e-67
718.850000	5.04855e-67
718.800000	5.10315e-67
718.750000	5.15835e-67
718.700000	5.21415e-67
718.650000	5.27054e-67
718.600000	5.32755e-67
718.550000	5.38518e-67
718.500000	5.44343e-67
718.450000	5.50231e-67
718.400000	5.56182e-67
718.350000	5.62198e-67
718.300000	5.68279e-67
718.250000	5.74426e-67
718.200000	5.80639e-67
718.150000	5.86919e-67
718.100000	5.93268e-67
718.050000	5.99685e-67
718.000000	6.06171e-67
717.950000	6.12728e-67
717.900000	6.19355e-67
717.850000	6.26055e-67
717.800000	6.32826e-67
717.750000	6.39671e-67
717.700000	6.4659e-67
717.650000	6.53584e-67
717.600000	6.60653e-67
717.550000	6.67799e-67
717.500000	6.75022e-67
717.450000	6.82324e-67
717.400000	6.89704e-67
717.350000	6.97164e-67
717.300000	7.04705e-67
717.250000	7.12327e-67
717.200000	7.20032e-67
717.150000	7.2782e-67
717.100000	7.35693e-67
717.050000	7.4365e-67
717.000000	7.51694e-67
716.950000	7.59825e-67
716.900000	7.68043e-67
716.850000	7.76351e-67
716.800000	7.84748e-67
716.750000	7.93236e-67
716.700000	8.01816e-67
716.650000	8.10489e-67
716.600000	8.19255e-67
716.550000	8.28117e-67
716.500000	8.37074e-67
716.450000	8.46128e-67
716.400000	8.5528e-67
716.350000	8.64531e-67
716.300000	8.73883e-67
716.250000	8.83335e-67
716.200000	8.92889e-67
716.150000	9.02547e-67
716.100000	9.12309e-67
716.050000	9.22177e-67
716.000000	9.32152e-67
715.950000	9.42235e-67
715.900000	9.52426e-67
715.850000	9.62728e-67
715.800000	9.73141e-67
715.750000	9.83667e-67
715.700000	9.94307e-67
715.650000	1.00506e-66
715.600000	1.01593e-66
715.550000	1.02692e-66
715.500000	1.03803e-66
715.450000	1.04926e-66
715.400000	1.06061e-66
715.350000	1.07208e-66
715.300000	1.08367e-66
715.250000	1.0954e-66
715.200000	1.10724e-66
715.150000	1.11922e-66
715.100000	1.13133e-66
715.050000	1.14356e-66
715.000000	1.15593e-66
714.950000	1.16844e-66
714.900000	1.18107e-66
714.850000	1.19385e-66
714.800000	1.20676e-66
714.750000	1.21981e-66
714.700000	1.23301e-66
714.650000	1.24635e-66
714.600000	1.25983e-66
714.550000	1.27345e-66
714.500000	1.28723e-66
714.450000	1.30115e-66
714.400000	1.31522e-66
714.350000	1.32945e-66
714.300000	1.34383e-66
714.250000	1.35837e-66
714.200000	1.37306e-66
714.150000	1.38791e-66
714.100000	1.40292e-66
714.050000	1.4181e-66
714.000000	1.43343e-66
713.950000	1.44894e-66
713.900000	1.46461e-66
713.850000	1.48045e-66
713.800000	1.49647e-66
713.750000	1.51265e-66
713.700000	1.52901e-66
713.650000	1.54555e-66
713.600000	1.56227e-66
713.550000	1.57917e-66
713.500000	1.59625e-66
713.450000	1.61351e-66
713.400000	1.63097e-66
713.350000	1.64861e-66
713.300000	1.66644e-66
713.250000	1.68446e-66
713.200000	1.70268e-66
713.150000	1.7211e-66
713.100000	1.73972e-66
713.050000	1.75854e-66
713.000000	1.77756e-66
712.950000	1.79678e-66
712.900000	1.81622e-66
712.850000	1.83586e-66
712.800000	1.85572e-66
712.750000	1.87579e-66
712.700000	1.89608e-66
712.650000	1.91659e-66
712.600000	1.93732e-66
712.550000	1.95828e-66
712.500000	1.97946e-66
712.450000	2.00087e-66
712.400000	2.02251e-66
712.350000	2.04439e-66
712.300000	2.0665e-66
712.250000	2.08885e-66
712.200000	2.11144e-66
712.150000	2.13428e-66
712.100000	2.15737e-66
712.050000	2.1807e-66
712.000000	2.20429e-66
711.950000	2.22813e-66
711.900000	2.25223e-66
711.850000	2.27659e-66
711.800000	2.30122e-66
711.750000	2.32611e-66
711.700000	2.35127e-66
711.650000	2.3767e-66
711.600000	2.40241e-66
711.550000	2.42839e-66
711.500000	2.45466e-66
711.450000	2.48121e-66
711.400000	2.50805e-66
711.350000	2.53518e-66
711.300000	2.5626e-66
711.250000	2.59032e-66
711.200000	2.61833e-66
711.150000	2.64665e-66
711.100000	2.67528e-66
711.050000	2.70422e-66
711.000000	2.73347e-66
710.950000	2.76303e-66
710.900000	2.79292e-66
710.850000	2.82313e-66
710.800000	2.85366e-66
710.750000	2.88453e-66
710.700000	2.91573e-66
710.650000	2.94727e-66
710.600000	2.97915e-66
710.550000	3.01137e-66
710.500000	3.04394e-66
710.450000	3.07687e-66
710.400000	3.11015e-66
710.350000	3.14379e-66
710.300000	3.17779e-66
710.250000	3.21216e-66
710.200000	3.24691e-66
710.150000	3.28203e-66
710.100000	3.31753e-66
710.050000	3.35341e-66
710.000000	3.38968e-66
709.950000	3.42635e-66
709.900000	3.46341e-66
709.850000	3.50087e-66
709.800000	3.53874e-66
709.750000	3.57701e-66
709.700000	3.6157e-66
709.650000	3.65481e-66
709.600000	3.69434e-66
709.550000	3.7343e-66
709.500000	3.77469e-66
709.450000	3.81552e-66
709.400000	3.85679e-66
709.350000	3.89851e-66
709.300000	3.94068e-66
709.250000	3.9833e-66
709.200000	4.02638e-66
709.150000	4.06993e-66
709.100000	4.11396e-66
709.050000	4.15845e-66
709.000000	4.20343e-66
708.950000	4.2489e-66
708.900000	4.29486e-66
708.850000	4.34131e-66
708.800000	4.38827e-66
708.750000	4.43573e-66
708.700000	4.48371e-66
708.650000	4.53221e-66
708.600000	4.58123e-66
708.550000	4.63078e-66
708.500000	4.68087e-66
708.450000	4.7315e-66
708.400000	4.78268e-66
708.350000	4.83441e-66
708.300000	4.8867e-66
708.250000	4.93956e-66
708.200000	4.99298e-66
708.150000	5.04699e-66
708.100000	5.10158e-66
708.050000	5.15676e-66
708.000000	5.21254e-66
707.950000	5.26892e-66
707.900000	5.32591e-66
707.850000	5.38352e-66
707.800000	5.44175e-66
707.750000	5.50061e-66
707.700000	5.5601e-66
707.650000	5.62024e-66
707.600000	5.68103e-66
707.550000	5.74248e-66
707.500000	5.80459e-66
707.450000	5.86738e-66
707.400000	5.93084e-66
707.350000	5.99499e-66
707.300000	6.05983e-66
707.250000	6.12538e-66
707.200000	6.19163e-66
707.150000	6.2586e-66
707.100000	6.3263e-66
707.050000	6.39473e-66
707.000000	6.46389e-66
706.950000	6.53381e-66
706.900000	6.60448e-66
706.850000	6.67592e-66
706.800000	6.74813e-66
706.750000	6.82112e-66
706.700000	6.89489e-66
706.650000	6.96947e-66
706.600000	7.04486e-66
706.550000	7.12106e-66
706.500000	7.19808e-66
706.450000	7.27594e-66
706.400000	7.35463e-66
706.350000	7.43418e-66
706.300000	7.5146e-66
706.250000	7.59588e-66
706.200000	7.67803e-66
706.150000	7.76108e-66
706.100000	7.84503e-66
706.050000	7.92988e-66
706.000000	8.01566e-66
705.950000	8.10236e-66
705.900000	8.18999e-66
705.850000	8.27858e-66
705.800000	8.36812e-66
705.750000	8.45863e-66
705.700000	8.55013e-66
705.650000	8.64261e-66
705.600000	8.73609e-66
705.550000	8.83058e-66
705.500000	8.92609e-66
705.450000	9.02264e-66
705.400000	9.12023e-66
705.350000	9.21888e-66
705.300000	9.31859e-66
705.250000	9.41939e-66
705.200000	9.52127e-66
705.150000	9.62425e-66
705.100000	9.72835e-66
705.050000	9.83358e-66
705.000000	9.93994e-66
704.950000	1.00475e-65
704.900000	1.01561e-65
704.850000	1.0266e-65
704.800000	1.0377e-65
704.750000	1.04893e-65
704.700000	1.06027e-65
704.650000	1.07174e-65
704.600000	1.08333e-65
704.550000	1.09505e-65
704.500000	1.10689e-65
704.450000	1.11887e-65
704.400000	1.13097e-65
704.350000	1.1432e-65
704.300000	1.15557e-65
704.250000	1.16807e-65
704.200000	1.1807e-65
704.150000	1.19347e-65
704.100000	1.20638e-65
704.050000	1.21943e-65
704.000000	1.23262e-65
703.950000	1.24595e-65
703.900000	1.25943e-65
703.850000	1.27305e-65
703.800000	1.28682e-65
703.750000	1.30074e-65
703.700000	1.31481e-65
703.650000	1.32903e-65
703.600000	1.3434e-65
703.550000	1.35793e-65
703.500000	1.37262e-65
703.450000	1.38747e-65
703.400000	1.40248e-65
703.350000	1.41764e-65
703.300000	1.43298e-65
703.250000	1.44848e-65
703.200000	1.46415e-65
703.150000	1.47998e-65
703.100000	1.49599e-65
703.050000	1.51217e-65
703.000000	1.52853e-65
702.950000	1.54506e-65
702.900000	1.56177e-65
702.850000	1.57866e-65
702.800000	1.59574e-65
702.750000	1.613e-65
702.700000	1.63045e-65
702.650000	1.64808e-65
702.600000	1.66591e-65
702.550000	1.68393e-65
702.500000	1.70214e-65
702.450000	1.72055e-65
702.400000	1.73916e-65
702.350000	1.75797e-65
702.300000	1.77699e-65
702.250000	1.79621e-65
702.200000	1.81564e-65
702.150000	1.83527e-65
702.100000	1.85512e-65
702.050000	1.87519e-65
702.000000	1.89547e-65
701.950000	1.91597e-65
701.900000	1.9367e-65
701.850000	1.95765e-65
701.800000	1.97882e-65
701.750000	2.00022e-65
701.700000	2.02186e-65
701.650000	2.04373e-65
701.600000	2.06583e-65
701.550000	2.08818e-65
701.500000	2.11076e-65
701.450000	2.1336e-65
701.400000	2.15667e-65
701.350000	2.18e-65
701.300000	2.20358e-65
701.250000	2.22741e-65
701.200000	2.25151e-65
701.150000	2.27586e-65
701.100000	2.30048e-65
701.050000	2.32536e-65
701.000000	2.35051e-65
700.950000	2.37593e-65
700.900000	2.40163e-65
700.850000	2.42761e-65
700.800000	2.45387e-65
700.750000	2.48041e-65
700.700000	2.50724e-65
700.650000	2.53436e-65
700.600000	2.56177e-65
700.550000	2.58948e-65
700.500000	2.61749e-65
700.450000	2.6458e-65
700.400000	2.67441e-65
700.350000	2.70334e-65
700.300000	2.73258e-65
700.250000	2.76214e-65
700.200000	2.79201e-65
700.150000	2.82221e-65
700.100000	2.85274e-65
700.050000	2.88359e-65
700.000000	2.91478e-65
699.950000	2.94631e-65
699.900000	2.97818e-65
699.850000	3.01039e-65
699.800000	3.04295e-65
699.750000	3.07587e-65
699.700000	3.10914e-65
699.650000	3.14276e-65
699.600000	3.17676e-65
699.550000	3.21112e-65
699.500000	3.24585e-65
699.450000	3.28096e-65
699.400000	3.31645e-65
699.350000	3.35232e-65
699.300000	3.38858e-65
699.250000	3.42523e-65
699.200000	3.46228e-65
699.150000	3.49973e-65
699.100000	3.53758e-65
699.050000	3.57584e-65
699.000000	3.61452e-65
698.950000	3.65362e-65
698.900000	3.69313e-65
698.850000	3.73308e-65
698.800000	3.77346e-65
698.750000	3.81427e-65
698.700000	3.85553e-65
698.650000	3.89723e-65
698.600000	3.93938e-65
698.550000	3.98199e-65
698.500000	4.02506e-65
698.450000	4.0686e-65
698.400000	4.11261e-65
698.350000	4.15709e-65
698.300000	4.20205e-65
698.250000	4.2475e-65
698.200000	4.29345e-65
698.150000	4.33988e-65
698.100000	4.38683e-65
698.050000	4.43427e-65
698.000000	4.48224e-65
697.950000	4.53072e-65
697.900000	4.57972e-65
697.850000	4.62926e-65
697.800000	4.67933e-65
697.750000	4.72994e-65
697.700000	4.7811e-65
697.650000	4.83282e-65
697.600000	4.88509e-65
697.550000	4.93793e-65
697.500000	4.99134e-65
697.450000	5.04532e-65
697.400000	5.0999e-65
697.350000	5.15506e-65
697.300000	5.21081e-65
697.250000	5.26718e-65
697.200000	5.32415e-65
697.150000	5.38173e-65
697.100000	5.43994e-65
697.050000	5.49878e-65
697.000000	5.55826e-65
696.950000	5.61838e-65
696.900000	5.67915e-65
696.850000	5.74058e-65
696.800000	5.80267e-65
696.750000	5.86543e-65
696.700000	5.92887e-65
696.650000	5.993e-65
696.600000	6.05782e-65
696.550000	6.12334e-65
696.500000	6.18958e-65
696.450000	6.25652e-65
696.400000	6.3242e-65
696.350000	6.3926e-65
696.300000	6.46174e-65
696.250000	6.53163e-65
696.200000	6.60228e-65
696.150000	6.67369e-65
696.100000	6.74588e-65
696.050000	6.81884e-65
696.000000	6.8926e-65
695.950000	6.96715e-65
695.900000	7.04251e-65
695.850000	7.11868e-65
695.800000	7.19568e-65
695.750000	7.27351e-65
695.700000	7.35218e-65
695.650000	7.4317e-65
695.600000	7.51208e-65
695.550000	7.59334e-65
695.500000	7.67547e-65
695.450000	7.75849e-65
695.400000	7.8424e-65
695.350000	7.92723e-65
695.300000	8.01297e-65
695.250000	8.09964e-65
695.200000	8.18725e-65
695.150000	8.2758e-65
695.100000	8.36532e-65
695.050000	8.4558e-65
695.000000	8.54726e-65
694.950000	8.63971e-65
694.900000	8.73315e-65
694.850000	8.82761e-65
694.800000	8.9231e-65
694.750000	9.01961e-65
694.700000	9.11717e-65
694.650000	9.21578e-65
694.600000	9.31546e-65
694.550000	9.41622e-65
694.500000	9.51807e-65
694.450000	9.62101e-65
694.400000	9.72508e-65
694.350000	9.83027e-65
694.300000	9.93659e-65
694.250000	1.00441e-64
694.200000	1.01527e-64
694.150000	1.02625e-64
694.100000	1.03735e-64
694.050000	1.04857e-64
694.000000	1.05991e-64
693.950000	1.07138e-64
693.900000	1.08297e-64
693.850000	1.09468e-64
693.800000	1.10652e-64
693.750000	1.11849e-64
693.700000	1.13059e-64
693.650000	1.14281e-64
693.600000	1.15518e-64
693.550000	1.16767e-64
693.500000	1.1803e-64
693.450000	1.19307e-64
693.400000	1.20597e-64
693.350000	1.21901e-64
693.300000	1.2322e-64
693.250000	1.24553e-64
693.200000	1.259e-64
693.150000	1.27262e-64
693.100000	1.28638e-64
693.050000	1.3003e-64
693.000000	1.31436e-64
692.950000	1.32858e-64
692.900000	1.34295e-64
692.850000	1.35747e-64
692.800000	1.37215e-64
692.750000	1.387e-64
692.700000	1.402e-64
692.650000	1.41716e-64
692.600000	1.43249e-64
692.550000	1.44798e-64
692.500000	1.46365e-64
692.450000	1.47948e-64
692.400000	1.49548e-64
692.350000	1.51166e-64
692.300000	1.52801e-64
692.250000	1.54453e-64
692.200000	1.56124e-64
692.150000	1.57813e-64
692.100000	1.59519e-64
692.050000	1.61245e-64
692.000000	1.62989e-64
691.950000	1.64752e-64
691.900000	1.66534e-64
691.850000	1.68335e-64
691.800000	1.70156e-64
691.750000	1.71996e-64
691.700000	1.73857e-64
691.650000	1.75737e-64
691.600000	1.77638e-64
691.550000	1.79559e-64
691.500000	1.81501e-64
691.450000	1.83464e-64
691.400000	1.85449e-64
691.350000	1.87455e-64
691.300000	1.89482e-64
691.250000	1.91532e-64
691.200000	1.93603e-64
691.150000	1.95697e-64
691.100000	1.97814e-64
691.050000	1.99954e-64
691.000000	2.02116e-64
690.950000	2.04303e-64
690.900000	2.06512e-64
690.850000	2.08746e-64
690.800000	2.11004e-64
690.750000	2.13286e-64
690.700000	2.15593e-64
690.650000	2.17925e-64
690.600000	2.20282e-64
690.550000	2.22665e-64
690.500000	2.25073e-64
690.450000	2.27507e-64
690.400000	2.29968e-64
690.350000	2.32455e-64
690.300000	2.3497e-64
690.250000	2.37511e-64
690.200000	2.4008e-64
690.150000	2.42677e-64
690.100000	2.45302e-64
690.050000	2.47955e-64
690.000000	2.50637e-64
689.950000	2.53348e-64
689.900000	2.56088e-64
689.850000	2.58858e-64
689.800000	2.61658e-64
689.750000	2.64488e-64
689.700000	2.67349e-64
689.650000	2.7024e-64
689.600000	2.73163e-64
689.550000	2.76118e-64
689.500000	2.79104e-64
689.450000	2.82123e-64
689.400000	2.85175e-64
689.350000	2.88259e-64
689.300000	2.91377e-64
689.250000	2.94529e-64
689.200000	2.97714e-64
689.150000	3.00934e-64
689.100000	3.04189e-64
689.050000	3.0748e-64
689.000000	3.10805e-64
688.950000	3.14167e-64
688.900000	3.17565e-64
688.850000	3.21e-64
688.800000	3.24472e-64
688.750000	3.27981e-64
688.700000	3.31529e-64
688.650000	3.35115e-64
688.600000	3.38739e-64
688.550000	3.42403e-64
688.500000	3.46107e-64
688.450000	3.4985e-64
688.400000	3.53634e-64
688.350000	3.57459e-64
688.300000	3.61326e-64
688.250000	3.65234e-64
688.200000	3.69184e-64
688.150000	3.73177e-64
688.100000	3.77214e-64
688.050000	3.81294e-64
688.000000	3.85418e-64
687.950000	3.89586e-64
687.900000	3.938e-64
687.850000	3.9806e-64
687.800000	4.02365e-64
687.750000	4.06717e-64
687.700000	4.11116e-64
687.650000	4.15563e-64
687.600000	4.20058e-64
687.550000	4.24601e-64
687.500000	4.29194e-64
687.450000	4.33836e-64
687.400000	4.38528e-64
687.350000	4.43271e-64
687.300000	4.48066e-64
687.250000	4.52912e-64
687.200000	4.57811e-64
687.150000	4.62763e-64
687.100000	4.67768e-64
687.050000	4.72827e-64
687.000000	4.77942e-64
686.950000	4.83111e-64
686.900000	4.88337e-64
686.850000	4.93618e-64
686.800000	4.98957e-64
686.750000	5.04354e-64
686.700000	5.09809e-64
686.650000	5.15324e-64
686.600000	5.20897e-64
686.550000	5.26531e-64
686.500000	5.32226e-64
686.450000	5.37983e-64
686.400000	5.43802e-64
686.350000	5.49684e-64
686.300000	5.55629e-64
686.250000	5.61639e-64
686.200000	5.67714e-64
686.150000	5.73854e-64
686.100000	5.80061e-64
686.050000	5.86335e-64
686.000000	5.92677e-64
685.950000	5.99087e-64
685.900000	6.05567e-64
685.850000	6.12117e-64
685.800000	6.18738e-64
685.750000	6.2543e-64
685.700000	6.32195e-64
685.650000	6.39033e-64
685.600000	6.45945e-64
685.550000	6.52931e-64
685.500000	6.59993e-64
685.450000	6.67132e-64
685.400000	6.74348e-64
685.350000	6.81641e-64
685.300000	6.89014e-64
685.250000	6.96467e-64
685.200000	7.04e-64
685.150000	7.11614e-64
685.100000	7.19311e-64
685.050000	7.27091e-64
685.000000	7.34955e-64
684.950000	7.42905e-64
684.900000	7.5094e-64
684.850000	7.59062e-64
684.800000	7.67272e-64
684.750000	7.75571e-64
684.700000	7.8396e-64
684.650000	7.92439e-64
684.600000	8.0101e-64
684.550000	8.09674e-64
684.500000	8.18432e-64
684.450000	8.27284e-64
684.400000	8.36232e-64
684.350000	8.45277e-64
684.300000	8.54419e-64
684.250000	8.63661e-64
684.200000	8.73002e-64
684.150000	8.82445e-64
684.100000	8.91989e-64
684.050000	9.01637e-64
684.000000	9.11389e-64
683.950000	9.21247e-64
683.900000	9.31211e-64
683.850000	9.41283e-64
683.800000	9.51464e-64
683.750000	9.61755e-64
683.700000	9.72158e-64
683.650000	9.82673e-64
683.600000	9.93302e-64
683.550000	1.00405e-63
683.500000	1.0149e-63
683.450000	1.02588e-63
683.400000	1.03698e-63
683.350000	1.04819e-63
683.300000	1.05953e-63
683.250000	1.07099e-63
683.200000	1.08258e-63
683.150000	1.09428e-63
683.100000	1.10612e-63
683.050000	1.11808e-63
683.000000	1.13018e-63
682.950000	1.1424e-63
682.900000	1.15476e-63
682.850000	1.16725e-63
682.800000	1.17987e-63
682.750000	1.19263e-63
682.700000	1.20553e-63
682.650000	1.21857e-63
682.600000	1.23175e-63
682.550000	1.24508e-63
682.500000	1.25854e-63
682.450000	1.27216e-63
682.400000	1.28592e-63
682.350000	1.29982e-63
682.300000	1.31388e-63
682.250000	1.32809e-63
682.200000	1.34246e-63
682.150000	1.35698e-63
682.100000	1.37166e-63
682.050000	1.38649e-63
682.000000	1.40149e-63
681.950000	1.41665e-63
681.900000	1.43197e-63
681.850000	1.44746e-63
681.800000	1.46311e-63
681.750000	1.47894e-63
681.700000	1.49494e-63
681.650000	1.5111e-63
681.600000	1.52745e-63
681.550000	1.54397e-63
681.500000	1.56067e-63
681.450000	1.57755e-63
681.400000	1.59461e-63
681.350000	1.61186e-63
681.300000	1.62929e-63
681.250000	1.64692e-63
681.200000	1.66473e-63
681.150000	1.68274e-63
681.100000	1.70094e-63
681.050000	1.71933e-63
681.000000	1.73793e-63
680.950000	1.75673e-63
680.900000	1.77573e-63
680.850000	1.79493e-63
680.800000	1.81435e-63
680.750000	1.83397e-63
680.700000	1.85381e-63
680.650000	1.87386e-63
680.600000	1.89413e-63
680.550000	1.91461e-63
680.500000	1.93532e-63
680.450000	1.95626e-63
680.400000	1.97741e-63
680.350000	1.9988e-63
680.300000	2.02042e-63
680.250000	2.04227e-63
680.200000	2.06436e-63
680.150000	2.08669e-63
680.100000	2.10926e-63
680.050000	2.13208e-63
680.000000	2.15514e-63
679.950000	2.17845e-63
679.900000	2.20201e-63
679.850000	2.22583e-63
679.800000	2.2499e-63
679.750000	2.27424e-63
679.700000	2.29883e-63
679.650000	2.3237e-63
679.600000	2.34883e-63
679.550000	2.37424e-63
679.500000	2.39992e-63
679.450000	2.42587e-63
679.400000	2.45211e-63
679.350000	2.47863e-63
679.300000	2.50544e-63
679.250000	2.53254e-63
679.200000	2.55993e-63
679.150000	2.58762e-63
679.100000	2.61561e-63
679.050000	2.6439e-63
679.000000	2.6725e-63
678.950000	2.7014e-63
678.900000	2.73062e-63
678.850000	2.76016e-63
678.800000	2.79001e-63
678.750000	2.82019e-63
678.700000	2.85069e-63
678.650000	2.88152e-63
678.600000	2.91269e-63
678.550000	2.94419e-63
678.500000	2.97604e-63
678.450000	3.00823e-63
678.400000	3.04076e-63
678.350000	3.07365e-63
678.300000	3.1069e-63
678.250000	3.1405e-63
678.200000	3.17447e-63
678.150000	3.2088e-63
678.100000	3.24351e-63
678.050000	3.27859e-63
678.000000	3.31405e-63
677.950000	3.3499e-63
677.900000	3.38613e-63
677.850000	3.42276e-63
677.800000	3.45978e-63
677.750000	3.4972e-63
677.700000	3.53502e-63
677.650000	3.57326e-63
677.600000	3.61191e-63
677.550000	3.65097e-63
677.500000	3.69046e-63
677.450000	3.73038e-63
677.400000	3.77073e-63
677.350000	3.81151e-63
677.300000	3.85274e-63
677.250000	3.89441e-63
677.200000	3.93653e-63
677.150000	3.97911e-63
677.100000	4.02214e-63
677.050000	4.06565e-63
677.000000	4.10962e-63
676.950000	4.15407e-63
676.900000	4.199e-63
676.850000	4.24442e-63
676.800000	4.29033e-63
676.750000	4.33673e-63
676.700000	4.38364e-63
676.650000	4.43105e-63
676.600000	4.47898e-63
676.550000	4.52742e-63
676.500000	4.57639e-63
676.450000	4.62589e-63
676.400000	4.67592e-63
676.350000	4.7265e-63
676.300000	4.77762e-63
676.250000	4.82929e-63
676.200000	4.88153e-63
676.150000	4.93433e-63
676.100000	4.9877e-63
676.050000	5.04164e-63
676.000000	5.09617e-63
675.950000	5.15129e-63
675.900000	5.20701e-63
675.850000	5.26333e-63
675.800000	5.32026e-63
675.750000	5.3778e-63
675.700000	5.43597e-63
675.650000	5.49476e-63
675.600000	5.55419e-63
675.550000	5.61427e-63
675.500000	5.67499e-63
675.450000	5.73637e-63
675.400000	5.79842e-63
675.350000	5.86113e-63
675.300000	5.92453e-63
675.250000	5.98861e-63
675.200000	6.05338e-63
675.150000	6.11885e-63
675.100000	6.18503e-63
675.050000	6.25193e-63
675.000000	6.31955e-63
674.950000	6.3879e-63
674.900000	6.45699e-63
674.850000	6.52683e-63
674.800000	6.59743e-63
674.750000	6.66879e-63
674.700000	6.74092e-63
674.650000	6.81382e-63
674.600000	6.88752e-63
674.550000	6.96202e-63
674.500000	7.03732e-63
674.450000	7.11343e-63
674.400000	7.19037e-63
674.350000	7.26814e-63
674.300000	7.34676e-63
674.250000	7.42622e-63
674.200000	7.50654e-63
674.150000	7.58773e-63
674.100000	7.6698e-63
674.050000	7.75276e-63
674.000000	7.83661e-63
673.950000	7.92137e-63
673.900000	8.00705e-63
673.850000	8.09365e-63
673.800000	8.18119e-63
673.750000	8.26968e-63
673.700000	8.35913e-63
673.650000	8.44954e-63
673.600000	8.54093e-63
673.550000	8.63331e-63
673.500000	8.72668e-63
673.450000	8.82107e-63
673.400000	8.91648e-63
673.350000	9.01292e-63
673.300000	9.1104e-63
673.250000	9.20894e-63
673.200000	9.30855e-63
673.150000	9.40923e-63
673.100000	9.511e-63
673.050000	9.61387e-63
673.000000	9.71785e-63
672.950000	9.82296e-63
672.900000	9.9292e-63
672.850000	1.00366e-62
672.800000	1.01452e-62
672.750000	1.02549e-62
672.700000	1.03658e-62
672.650000	1.04779e-62
672.600000	1.05912e-62
672.550000	1.07058e-62
672.500000	1.08216e-62
672.450000	1.09386e-62
672.400000	1.10569e-62
672.350000	1.11765e-62
672.300000	1.12974e-62
672.250000	1.14196e-62
672.200000	1.15431e-62
672.150000	1.1668e-62
672.100000	1.17942e-62
672.050000	1.19217e-62
672.000000	1.20507e-62
671.950000	1.2181e-62
671.900000	1.23128e-62
671.850000	1.2446e-62
671.800000	1.25806e-62
671.750000	1.27166e-62
671.700000	1.28542e-62
671.650000	1.29932e-62
671.600000	1.31337e-62
671.550000	1.32758e-62
671.500000	1.34194e-62
671.450000	1.35645e-62
671.400000	1.37113e-62
671.350000	1.38596e-62
671.300000	1.40095e-62
671.250000	1.4161e-62
671.200000	1.43141e-62
671.150000	1.4469e-62
671.100000	1.46255e-62
671.050000	1.47836e-62
671.000000	1.49435e-62
670.950000	1.51052e-62
670.900000	1.52686e-62
670.850000	1.54337e-62
670.800000	1.56006e-62
670.750000	1.57694e-62
670.700000	1.59399e-62
670.650000	1.61123e-62
670.600000	1.62866e-62
670.550000	1.64628e-62
670.500000	1.66408e-62
670.450000	1.68208e-62
670.400000	1.70027e-62
670.350000	1.71866e-62
670.300000	1.73725e-62
670.250000	1.75604e-62
670.200000	1.77504e-62
670.150000	1.79423e-62
670.100000	1.81364e-62
670.050000	1.83326e-62
670.000000	1.85309e-62
669.950000	1.87313e-62
669.900000	1.89339e-62
669.850000	1.91387e-62
669.800000	1.93457e-62
669.750000	1.95549e-62
669.700000	1.97664e-62
669.650000	1.99802e-62
669.600000	2.01963e-62
669.550000	2.04148e-62
669.500000	2.06356e-62
669.450000	2.08587e-62
669.400000	2.10844e-62
669.350000	2.13124e-62
669.300000	2.15429e-62
669.250000	2.17759e-62
669.200000	2.20114e-62
669.150000	2.22495e-62
669.100000	2.24902e-62
669.050000	2.27334e-62
669.000000	2.29793e-62
668.950000	2.32278e-62
668.900000	2.34791e-62
668.850000	2.3733e-62
668.800000	2.39897e-62
668.750000	2.42492e-62
668.700000	2.45115e-62
668.650000	2.47766e-62
668.600000	2.50446e-62
668.550000	2.53154e-62
668.500000	2.55893e-62
668.450000	2.5866e-62
668.400000	2.61458e-62
668.350000	2.64286e-62
668.300000	2.67144e-62
668.250000	2.70034e-62
668.200000	2.72954e-62
668.150000	2.75907e-62
668.100000	2.78891e-62
668.050000	2.81907e-62
668.000000	2.84956e-62
667.950000	2.88038e-62
667.900000	2.91154e-62
667.850000	2.94303e-62
667.800000	2.97486e-62
667.750000	3.00704e-62
667.700000	3.03956e-62
667.650000	3.07244e-62
667.600000	3.10567e-62
667.550000	3.13926e-62
667.500000	3.17321e-62
667.450000	3.20753e-62
667.400000	3.24223e-62
667.350000	3.27729e-62
667.300000	3.31274e-62
667.250000	3.34857e-62
667.200000	3.38479e-62
667.150000	3.4214e-62
667.100000	3.4584e-62
667.050000	3.49581e-62
667.000000	3.53362e-62
666.950000	3.57184e-62
666.900000	3.61047e-62
666.850000	3.64952e-62
666.800000	3.68899e-62
666.750000	3.72889e-62
666.700000	3.76923e-62
666.650000	3.80999e-62
666.600000	3.8512e-62
666.550000	3.89286e-62
666.500000	3.93496e-62
666.450000	3.97752e-62
666.400000	4.02054e-62
666.350000	4.06403e-62
666.300000	4.10798e-62
666.250000	4.15241e-62
666.200000	4.19733e-62
666.150000	4.24272e-62
666.100000	4.28861e-62
666.050000	4.335e-62
666.000000	4.38189e-62
665.950000	4.42928e-62
665.900000	4.47719e-62
665.850000	4.52561e-62
665.800000	4.57456e-62
665.750000	4.62404e-62
665.700000	4.67405e-62
665.650000	4.7246e-62
665.600000	4.7757e-62
665.550000	4.82736e-62
665.500000	4.87957e-62
665.450000	4.93235e-62
665.400000	4.9857e-62
665.350000	5.03962e-62
665.300000	5.09413e-62
665.250000	5.14923e-62
665.200000	5.20492e-62
665.150000	5.26121e-62
665.100000	5.31812e-62
665.050000	5.37564e-62
665.000000	5.43378e-62
664.950000	5.49255e-62
664.900000	5.55196e-62
664.850000	5.61201e-62
664.800000	5.67271e-62
664.750000	5.73406e-62
664.700000	5.79608e-62
664.650000	5.85877e-62
664.600000	5.92214e-62
664.550000	5.98619e-62
664.500000	6.05094e-62
664.450000	6.11638e-62
664.400000	6.18254e-62
664.350000	6.24941e-62
664.300000	6.317e-62
664.250000	6.38532e-62
664.200000	6.45439e-62
664.150000	6.5242e-62
664.100000	6.59476e-62
664.050000	6.66609e-62
664.000000	6.73819e-62
663.950000	6.81107e-62
663.900000	6.88474e-62
663.850000	6.9592e-62
663.800000	7.03447e-62
663.750000	7.11056e-62
663.700000	7.18746e-62
663.650000	7.2652e-62
663.600000	7.34378e-62
663.550000	7.42321e-62
663.500000	7.5035e-62
663.450000	7.58465e-62
663.400000	7.66669e-62
663.350000	7.74961e-62
663.300000	7.83343e-62
663.250000	7.91815e-62
663.200000	8.0038e-62
663.150000	8.09036e-62
663.100000	8.17787e-62
663.050000	8.26632e-62
663.000000	8.35573e-62
662.950000	8.4461e-62
662.900000	8.53745e-62
662.850000	8.62979e-62
662.800000	8.72313e-62
662.750000	8.81748e-62
662.700000	8.91285e-62
662.650000	9.00925e-62
662.600000	9.10669e-62
662.550000	9.20519e-62
662.500000	9.30475e-62
662.450000	9.40539e-62
662.400000	9.50712e-62
662.350000	9.60994e-62
662.300000	9.71388e-62
662.250000	9.81895e-62
662.200000	9.92515e-62
662.150000	1.00325e-61
662.100000	1.0141e-61
662.050000	1.02507e-61
662.000000	1.03616e-61
661.950000	1.04736e-61
661.900000	1.05869e-61
661.850000	1.07014e-61
661.800000	1.08172e-61
661.750000	1.09342e-61
661.700000	1.10524e-61
661.650000	1.1172e-61
661.600000	1.12928e-61
661.550000	1.14149e-61
661.500000	1.15384e-61
661.450000	1.16632e-61
661.400000	1.17893e-61
661.350000	1.19169e-61
661.300000	1.20457e-61
661.250000	1.2176e-61
661.200000	1.23077e-61
661.150000	1.24408e-61
661.100000	1.25754e-61
661.050000	1.27114e-61
661.000000	1.28489e-61
660.950000	1.29879e-61
660.900000	1.31283e-61
660.850000	1.32703e-61
660.800000	1.34139e-61
660.750000	1.3559e-61
660.700000	1.37056e-61
660.650000	1.38538e-61
660.600000	1.40037e-61
660.550000	1.41551e-61
660.500000	1.43082e-61
660.450000	1.4463e-61
660.400000	1.46194e-61
660.350000	1.47775e-61
660.300000	1.49374e-61
660.250000	1.50989e-61
660.200000	1.52622e-61
660.150000	1.54273e-61
660.100000	1.55942e-61
660.050000	1.57628e-61
660.000000	1.59333e-61
659.950000	1.61057e-61
659.900000	1.62799e-61
659.850000	1.64559e-61
659.800000	1.66339e-61
659.750000	1.68138e-61
659.700000	1.69957e-61
659.650000	1.71795e-61
659.600000	1.73653e-61
659.550000	1.75531e-61
659.500000	1.7743e-61
659.450000	1.79349e-61
659.400000	1.81289e-61
659.350000	1.8325e-61
659.300000	1.85232e-61
659.250000	1.87235e-61
659.200000	1.8926e-61
659.150000	1.91307e-61
659.100000	1.93376e-61
659.050000	1.95468e-61
659.000000	1.97582e-61
658.950000	1.99719e-61
658.900000	2.01879e-61
658.850000	2.04063e-61
658.800000	2.0627e-61
658.750000	2.08501e-61
658.700000	2.10756e-61
658.650000	2.13035e-61
658.600000	2.15339e-61
658.550000	2.17668e-61
658.500000	2.20023e-61
658.450000	2.22402e-61
658.400000	2.24808e-61
658.350000	2.27239e-61
658.300000	2.29697e-61
658.250000	2.32181e-61
658.200000	2.34693e-61
658.150000	2.37231e-61
658.100000	2.39797e-61
658.050000	2.42391e-61
658.000000	2.45012e-61
657.950000	2.47662e-61
657.900000	2.50341e-61
657.850000	2.53048e-61
657.800000	2.55785e-61
657.750000	2.58552e-61
657.700000	2.61348e-61
657.650000	2.64175e-61
657.600000	2.67032e-61
657.550000	2.6992e-61
657.500000	2.7284e-61
657.450000	2.75791e-61
657.400000	2.78774e-61
657.350000	2.81789e-61
657.300000	2.84837e-61
657.250000	2.87917e-61
657.200000	2.91031e-61
657.150000	2.94179e-61
657.100000	2.97361e-61
657.050000	3.00577e-61
657.000000	3.03828e-61
656.950000	3.07114e-61
656.900000	3.10436e-61
656.850000	3.13794e-61
656.800000	3.17188e-61
656.750000	3.20618e-61
656.700000	3.24086e-61
656.650000	3.27591e-61
656.600000	3.31134e-61
656.550000	3.34716e-61
656.500000	3.38336e-61
656.450000	3.41995e-61
656.400000	3.45694e-61
656.350000	3.49433e-61
656.300000	3.53213e-61
656.250000	3.57033e-61
656.200000	3.60895e-61
656.150000	3.64798e-61
656.100000	3.68743e-61
656.050000	3.72732e-61
656.000000	3.76763e-61
655.950000	3.80838e-61
655.900000	3.84957e-61
655.850000	3.89121e-61
655.800000	3.93329e-61
655.750000	3.97584e-61
655.700000	4.01884e-61
655.650000	4.0623e-61
655.600000	4.10624e-61
655.550000	4.15065e-61
655.500000	4.19555e-61
655.450000	4.24092e-61
655.400000	4.28679e-61
655.350000	4.33316e-61
655.300000	4.38002e-61
655.250000	4.4274e-61
655.200000	4.47528e-61
655.150000	4.52369e-61
655.100000	4.57261e-61
655.050000	4.62207e-61
655.000000	4.67206e-61
654.950000	4.72259e-61
654.900000	4.77367e-61
654.850000	4.8253e-61
654.800000	4.87749e-61
654.750000	4.93025e-61
654.700000	4.98357e-61
654.650000	5.03747e-61
654.600000	5.09196e-61
654.550000	5.14703e-61
654.500000	5.2027e-61
654.450000	5.25897e-61
654.400000	5.31585e-61
654.350000	5.37334e-61
654.300000	5.43146e-61
654.250000	5.49021e-61
654.200000	5.54959e-61
654.150000	5.60961e-61
654.100000	5.67028e-61
654.050000	5.73161e-61
654.000000	5.7936e-61
653.950000	5.85626e-61
653.900000	5.9196e-61
653.850000	5.98363e-61
653.800000	6.04835e-61
653.750000	6.11376e-61
653.700000	6.17989e-61
653.650000	6.24673e-61
653.600000	6.31429e-61
653.550000	6.38259e-61
653.500000	6.45162e-61
653.450000	6.5214e-61
653.400000	6.59193e-61
653.350000	6.66323e-61
653.300000	6.73529e-61
653.250000	6.80814e-61
653.200000	6.88178e-61
653.150000	6.95621e-61
653.100000	7.03145e-61
653.050000	7.1075e-61
653.000000	7.18437e-61
652.950000	7.26207e-61
652.900000	7.34062e-61
652.850000	7.42001e-61
652.800000	7.50026e-61
652.750000	7.58139e-61
652.700000	7.66338e-61
652.650000	7.74627e-61
652.600000	7.83005e-61
652.550000	7.91474e-61
652.500000	8.00034e-61
652.450000	8.08687e-61
652.400000	8.17434e-61
652.350000	8.26275e-61
652.300000	8.35212e-61
652.250000	8.44245e-61
652.200000	8.53376e-61
652.150000	8.62606e-61
652.100000	8.71936e-61
652.050000	8.81366e-61
652.000000	8.90899e-61
651.950000	9.00535e-61
651.900000	9.10275e-61
651.850000	9.2012e-61
651.800000	9.30072e-61
651.750000	9.40131e-61
651.700000	9.50299e-61
651.650000	9.60578e-61
651.600000	9.70967e-61
651.550000	9.81469e-61
651.500000	9.92084e-61
651.450000	1.00281e-60
651.400000	1.01366e-60
651.350000	1.02462e-60
651.300000	1.03571e-60
651.250000	1.04691e-60
651.200000	1.05823e-60
651.150000	1.06968e-60
651.100000	1.08125e-60
651.050000	1.09294e-60
651.000000	1.10476e-60
650.950000	1.11671e-60
650.900000	1.12879e-60
650.850000	1.141e-60
650.800000	1.15334e-60
650.750000	1.16581e-60
650.700000	1.17842e-60
650.650000	1.19117e-60
650.600000	1.20405e-60
650.550000	1.21707e-60
650.500000	1.23024e-60
650.450000	1.24354e-60
650.400000	1.25699e-60
650.350000	1.27059e-60
650.300000	1.28433e-60
650.250000	1.29822e-60
650.200000	1.31226e-60
650.150000	1.32645e-60
650.100000	1.3408e-60
650.050000	1.3553e-60
650.000000	1.36996e-60
649.950000	1.38478e-60
649.900000	1.39975e-60
649.850000	1.41489e-60
649.800000	1.4302e-60
649.750000	1.44567e-60
649.700000	1.4613e-60
649.650000	1.47711e-60
649.600000	1.49308e-60
649.550000	1.50923e-60
649.500000	1.52555e-60
649.450000	1.54205e-60
649.400000	1.55873e-60
649.350000	1.57559e-60
649.300000	1.59263e-60
649.250000	1.60986e-60
649.200000	1.62727e-60
649.150000	1.64487e-60
649.100000	1.66266e-60
649.050000	1.68064e-60
649.000000	1.69882e-60
648.950000	1.71719e-60
648.900000	1.73577e-60
648.850000	1.75454e-60
648.800000	1.77352e-60
648.750000	1.7927e-60
648.700000	1.81209e-60
648.650000	1.83169e-60
648.600000	1.8515e-60
648.550000	1.87152e-60
648.500000	1.89177e-60
648.450000	1.91223e-60
648.400000	1.93291e-60
648.350000	1.95381e-60
648.300000	1.97495e-60
648.250000	1.99631e-60
648.200000	2.0179e-60
648.150000	2.03972e-60
648.100000	2.06178e-60
648.050000	2.08408e-60
648.000000	2.10662e-60
647.950000	2.12941e-60
647.900000	2.15244e-60
647.850000	2.17572e-60
647.800000	2.19925e-60
647.750000	2.22304e-60
647.700000	2.24708e-60
647.650000	2.27139e-60
647.600000	2.29595e-60
647.550000	2.32078e-60
647.500000	2.34589e-60
647.450000	2.37126e-60
647.400000	2.3969e-60
647.350000	2.42283e-60
647.300000	2.44903e-60
647.250000	2.47552e-60
647.200000	2.5023e-60
647.150000	2.52936e-60
647.100000	2.55672e-60
647.050000	2.58437e-60
647.000000	2.61232e-60
646.950000	2.64057e-60
646.900000	2.66913e-60
646.850000	2.698e-60
646.800000	2.72718e-60
646.750000	2.75668e-60
646.700000	2.7865e-60
646.650000	2.81663e-60
646.600000	2.8471e-60
646.550000	2.87789e-60
646.500000	2.90902e-60
646.450000	2.94048e-60
646.400000	2.97228e-60
646.350000	3.00443e-60
646.300000	3.03692e-60
646.250000	3.06977e-60
646.200000	3.10297e-60
646.150000	3.13653e-60
646.100000	3.17046e-60
646.050000	3.20475e-60
646.000000	3.23941e-60
645.950000	3.27445e-60
645.900000	3.30986e-60
645.850000	3.34566e-60
645.800000	3.38184e-60
645.750000	3.41842e-60
645.700000	3.45539e-60
645.650000	3.49277e-60
645.600000	3.53054e-60
645.550000	3.56873e-60
645.500000	3.60733e-60
645.450000	3.64634e-60
645.400000	3.68578e-60
645.350000	3.72564e-60
645.300000	3.76594e-60
645.250000	3.80667e-60
645.200000	3.84784e-60
645.150000	3.88946e-60
645.100000	3.93152e-60
645.050000	3.97405e-60
645.000000	4.01703e-60
644.950000	4.06048e-60
644.900000	4.10439e-60
644.850000	4.14878e-60
644.800000	4.19366e-60
644.750000	4.23901e-60
644.700000	4.28486e-60
644.650000	4.3312e-60
644.600000	4.37805e-60
644.550000	4.4254e-60
644.500000	4.47326e-60
644.450000	4.52164e-60
644.400000	4.57055e-60
644.350000	4.61998e-60
644.300000	4.66995e-60
644.250000	4.72046e-60
644.200000	4.77151e-60
644.150000	4.82312e-60
644.100000	4.87529e-60
644.050000	4.92802e-60
644.000000	4.98132e-60
643.950000	5.03519e-60
643.900000	5.08965e-60
643.850000	5.1447e-60
643.800000	5.20034e-60
643.750000	5.25659e-60
643.700000	5.31344e-60
643.650000	5.37091e-60
643.600000	5.429e-60
643.550000	5.48772e-60
643.500000	5.54707e-60
643.450000	5.60706e-60
643.400000	5.66771e-60
643.350000	5.72901e-60
643.300000	5.79097e-60
643.250000	5.8536e-60
643.200000	5.91691e-60
643.150000	5.98091e-60
643.100000	6.0456e-60
643.050000	6.11098e-60
643.000000	6.17708e-60
642.950000	6.24389e-60
642.900000	6.31142e-60
642.850000	6.37968e-60
642.800000	6.44868e-60
642.750000	6.51843e-60
642.700000	6.58893e-60
642.650000	6.66019e-60
642.600000	6.73222e-60
642.550000	6.80504e-60
642.500000	6.87864e-60
642.450000	6.95303e-60
642.400000	7.02824e-60
642.350000	7.10425e-60
642.300000	7.18109e-60
642.250000	7.25876e-60
642.200000	7.33726e-60
642.150000	7.41662e-60
642.100000	7.49684e-60
642.050000	7.57792e-60
642.000000	7.65988e-60
641.950000	7.74273e-60
641.900000	7.82647e-60
641.850000	7.91112e-60
641.800000	7.99668e-60
641.750000	8.08317e-60
641.700000	8.17059e-60
641.650000	8.25896e-60
641.600000	8.34829e-60
641.550000	8.43858e-60
641.500000	8.52985e-60
641.450000	8.6221e-60
641.400000	8.71536e-60
641.350000	8.80962e-60
641.300000	8.9049e-60
641.250000	9.00121e-60
641.200000	9.09857e-60
641.150000	9.19697e-60
641.100000	9.29644e-60
641.050000	9.39699e-60
641.000000	9.49862e-60
640.950000	9.60136e-60
640.900000	9.7052e-60
640.850000	9.81017e-60
640.800000	9.91627e-60
640.750000	1.00235e-59
640.700000	1.01319e-59
640.650000	1.02415e-59
640.600000	1.03523e-59
640.550000	1.04642e-59
640.500000	1.05774e-59
640.450000	1.06918e-59
640.400000	1.08075e-59
640.350000	1.09244e-59
640.300000	1.10425e-59
640.250000	1.11619e-59
640.200000	1.12827e-59
640.150000	1.14047e-59
640.100000	1.1528e-59
640.050000	1.16527e-59
640.000000	1.17788e-59
639.950000	1.19061e-59
639.900000	1.20349e-59
639.850000	1.21651e-59
639.800000	1.22967e-59
639.750000	1.24297e-59
639.700000	1.25641e-59
639.650000	1.27e-59
639.600000	1.28373e-59
639.550000	1.29762e-59
639.500000	1.31165e-59
639.450000	1.32584e-59
639.400000	1.34018e-59
639.350000	1.35467e-59
639.300000	1.36932e-59
639.250000	1.38413e-59
639.200000	1.3991e-59
639.150000	1.41424e-59
639.100000	1.42953e-59
639.050000	1.44499e-59
639.000000	1.46062e-59
638.950000	1.47642e-59
638.900000	1.49239e-59
638.850000	1.50853e-59
638.800000	1.52484e-59
638.750000	1.54134e-59
638.700000	1.55801e-59
638.650000	1.57486e-59
638.600000	1.59189e-59
638.550000	1.60911e-59
638.500000	1.62651e-59
638.450000	1.6441e-59
638.400000	1.66189e-59
638.350000	1.67986e-59
638.300000	1.69803e-59
638.250000	1.71639e-59
638.200000	1.73496e-59
638.150000	1.75372e-59
638.100000	1.77269e-59
638.050000	1.79186e-59
638.000000	1.81124e-59
637.950000	1.83083e-59
637.900000	1.85063e-59
637.850000	1.87065e-59
637.800000	1.89088e-59
637.750000	1.91133e-59
637.700000	1.932e-59
637.650000	1.9529e-59
637.600000	1.97402e-59
637.550000	1.99537e-59
637.500000	2.01695e-59
637.450000	2.03877e-59
637.400000	2.06082e-59
637.350000	2.08311e-59
637.300000	2.10564e-59
637.250000	2.12841e-59
637.200000	2.15143e-59
637.150000	2.1747e-59
637.100000	2.19822e-59
637.050000	2.22199e-59
637.000000	2.24603e-59
636.950000	2.27032e-59
636.900000	2.29487e-59
636.850000	2.31969e-59
636.800000	2.34478e-59
636.750000	2.37014e-59
636.700000	2.39578e-59
636.650000	2.42169e-59
636.600000	2.44788e-59
636.550000	2.47435e-59
636.500000	2.50112e-59
636.450000	2.52817e-59
636.400000	2.55551e-59
636.350000	2.58315e-59
636.300000	2.61109e-59
636.250000	2.63933e-59
636.200000	2.66787e-59
636.150000	2.69673e-59
636.100000	2.7259e-59
636.050000	2.75538e-59
636.000000	2.78518e-59
635.950000	2.8153e-59
635.900000	2.84575e-59
635.850000	2.87653e-59
635.800000	2.90764e-59
635.750000	2.93909e-59
635.700000	2.97088e-59
635.650000	3.00301e-59
635.600000	3.03549e-59
635.550000	3.06832e-59
635.500000	3.1015e-59
635.450000	3.13505e-59
635.400000	3.16895e-59
635.350000	3.20323e-59
635.300000	3.23787e-59
635.250000	3.27289e-59
635.200000	3.30829e-59
635.150000	3.34407e-59
635.100000	3.38024e-59
635.050000	3.4168e-59
635.000000	3.45375e-59
634.950000	3.49111e-59
634.900000	3.52886e-59
634.850000	3.56703e-59
634.800000	3.60561e-59
634.750000	3.64461e-59
634.700000	3.68402e-59
634.650000	3.72387e-59
634.600000	3.76415e-59
634.550000	3.80486e-59
634.500000	3.84601e-59
634.450000	3.8876e-59
634.400000	3.92965e-59
634.350000	3.97215e-59
634.300000	4.01511e-59
634.250000	4.05854e-59
634.200000	4.10243e-59
634.150000	4.1468e-59
634.100000	4.19165e-59
634.050000	4.23699e-59
634.000000	4.28281e-59
633.950000	4.32913e-59
633.900000	4.37596e-59
633.850000	4.42328e-59
633.800000	4.47112e-59
633.750000	4.51948e-59
633.700000	4.56836e-59
633.650000	4.61777e-59
633.600000	4.66772e-59
633.550000	4.7182e-59
633.500000	4.76923e-59
633.450000	4.82081e-59
633.400000	4.87295e-59
633.350000	4.92565e-59
633.300000	4.97893e-59
633.250000	5.03278e-59
633.200000	5.08721e-59
633.150000	5.14223e-59
633.100000	5.19785e-59
633.050000	5.25406e-59
633.000000	5.31089e-59
632.950000	5.36833e-59
632.900000	5.42639e-59
632.850000	5.48508e-59
632.800000	5.5444e-59
632.750000	5.60437e-59
632.700000	5.66498e-59
632.650000	5.72625e-59
632.600000	5.78818e-59
632.550000	5.85079e-59
632.500000	5.91406e-59
632.450000	5.97803e-59
632.400000	6.04268e-59
632.350000	6.10804e-59
632.300000	6.1741e-59
632.250000	6.24088e-59
632.200000	6.30837e-59
632.150000	6.3766e-59
632.100000	6.44557e-59
632.050000	6.51528e-59
632.000000	6.58575e-59
631.950000	6.65697e-59
631.900000	6.72897e-59
631.850000	6.80175e-59
631.800000	6.87531e-59
631.750000	6.94967e-59
631.700000	7.02484e-59
631.650000	7.10081e-59
631.600000	7.17761e-59
631.550000	7.25524e-59
631.500000	7.33371e-59
631.450000	7.41303e-59
631.400000	7.4932e-59
631.350000	7.57425e-59
631.300000	7.65617e-59
631.250000	7.73897e-59
631.200000	7.82267e-59
631.150000	7.90728e-59
631.100000	7.9928e-59
631.050000	8.07925e-59
631.000000	8.16663e-59
630.950000	8.25495e-59
630.900000	8.34423e-59
630.850000	8.43448e-59
630.800000	8.5257e-59
630.750000	8.61791e-59
630.700000	8.71112e-59
630.650000	8.80533e-59
630.600000	8.90057e-59
630.550000	8.99683e-59
630.500000	9.09414e-59
630.450000	9.19249e-59
630.400000	9.29192e-59
630.350000	9.39241e-59
630.300000	9.494e-59
630.250000	9.59668e-59
630.200000	9.70047e-59
630.150000	9.80539e-59
630.100000	9.91144e-59
630.050000	1.00186e-58
630.000000	1.0127e-58
629.950000	1.02365e-58
629.900000	1.03472e-58
629.850000	1.04591e-58
629.800000	1.05723e-58
629.750000	1.06866e-58
629.700000	1.08022e-58
629.650000	1.0919e-58
629.600000	1.10371e-58
629.550000	1.11565e-58
629.500000	1.12771e-58
629.450000	1.13991e-58
629.400000	1.15224e-58
629.350000	1.1647e-58
629.300000	1.1773e-58
629.250000	1.19003e-58
629.200000	1.2029e-58
629.150000	1.21591e-58
629.100000	1.22906e-58
629.050000	1.24236e-58
629.000000	1.25579e-58
628.950000	1.26937e-58
628.900000	1.2831e-58
628.850000	1.29698e-58
628.800000	1.31101e-58
628.750000	1.32519e-58
628.700000	1.33952e-58
628.650000	1.35401e-58
628.600000	1.36865e-58
628.550000	1.38345e-58
628.500000	1.39842e-58
628.450000	1.41354e-58
628.400000	1.42883e-58
628.350000	1.44428e-58
628.300000	1.4599e-58
628.250000	1.47569e-58
628.200000	1.49165e-58
628.150000	1.50779e-58
628.100000	1.52409e-58
628.050000	1.54058e-58
628.000000	1.55724e-58
627.950000	1.57408e-58
627.900000	1.59111e-58
627.850000	1.60831e-58
627.800000	1.62571e-58
627.750000	1.64329e-58
627.700000	1.66106e-58
627.650000	1.67903e-58
627.600000	1.69719e-58
627.550000	1.71554e-58
627.500000	1.7341e-58
627.450000	1.75285e-58
627.400000	1.77181e-58
627.350000	1.79097e-58
627.300000	1.81034e-58
627.250000	1.82992e-58
627.200000	1.84972e-58
627.150000	1.86972e-58
627.100000	1.88994e-58
627.050000	1.91038e-58
627.000000	1.93105e-58
626.950000	1.95193e-58
626.900000	1.97304e-58
626.850000	1.99438e-58
626.800000	2.01595e-58
626.750000	2.03775e-58
626.700000	2.05979e-58
626.650000	2.08207e-58
626.600000	2.10459e-58
626.550000	2.12735e-58
626.500000	2.15036e-58
626.450000	2.17362e-58
626.400000	2.19713e-58
626.350000	2.22089e-58
626.300000	2.24491e-58
626.250000	2.26919e-58
626.200000	2.29373e-58
626.150000	2.31854e-58
626.100000	2.34361e-58
626.050000	2.36896e-58
626.000000	2.39458e-58
625.950000	2.42048e-58
625.900000	2.44666e-58
625.850000	2.47312e-58
625.800000	2.49987e-58
625.750000	2.52691e-58
625.700000	2.55423e-58
625.650000	2.58186e-58
625.600000	2.60978e-58
625.550000	2.63801e-58
625.500000	2.66654e-58
625.450000	2.69538e-58
625.400000	2.72453e-58
625.350000	2.754e-58
625.300000	2.78378e-58
625.250000	2.81389e-58
625.200000	2.84433e-58
625.150000	2.87509e-58
625.100000	2.90618e-58
625.050000	2.93762e-58
625.000000	2.96939e-58
624.950000	3.0015e-58
624.900000	3.03396e-58
624.850000	3.06678e-58
624.800000	3.09995e-58
624.750000	3.13347e-58
624.700000	3.16736e-58
624.650000	3.20162e-58
624.600000	3.23625e-58
624.550000	3.27125e-58
624.500000	3.30663e-58
624.450000	3.34239e-58
624.400000	3.37854e-58
624.350000	3.41508e-58
624.300000	3.45201e-58
624.250000	3.48935e-58
624.200000	3.52709e-58
624.150000	3.56524e-58
624.100000	3.60379e-58
624.050000	3.64277e-58
624.000000	3.68217e-58
623.950000	3.72199e-58
623.900000	3.76225e-58
623.850000	3.80294e-58
623.800000	3.84407e-58
623.750000	3.88564e-58
623.700000	3.92767e-58
623.650000	3.97015e-58
623.600000	4.01309e-58
623.550000	4.05649e-58
623.500000	4.10036e-58
623.450000	4.14471e-58
623.400000	4.18954e-58
623.350000	4.23485e-58
623.300000	4.28065e-58
623.250000	4.32694e-58
623.200000	4.37374e-58
623.150000	4.42105e-58
623.100000	4.46886e-58
623.050000	4.51719e-58
623.000000	4.56605e-58
622.950000	4.61543e-58
622.900000	4.66535e-58
622.850000	4.71581e-58
622.800000	4.76681e-58
622.750000	4.81837e-58
622.700000	4.87048e-58
622.650000	4.92315e-58
622.600000	4.9764e-58
622.550000	5.03022e-58
622.500000	5.08463e-58
622.450000	5.13962e-58
622.400000	5.1952e-58
622.350000	5.25139e-58
622.300000	5.30819e-58
622.250000	5.3656e-58
622.200000	5.42363e-58
622.150000	5.48229e-58
622.100000	5.54158e-58
622.050000	5.60151e-58
622.000000	5.6621e-58
621.950000	5.72333e-58
621.900000	5.78523e-58
621.850000	5.8478e-58
621.800000	5.91105e-58
621.750000	5.97498e-58
621.700000	6.0396e-58
621.650000	6.10492e-58
621.600000	6.17095e-58
621.550000	6.23769e-58
621.500000	6.30515e-58
621.450000	6.37335e-58
621.400000	6.44228e-58
621.350000	6.51195e-58
621.300000	6.58238e-58
621.250000	6.65357e-58
621.200000	6.72553e-58
621.150000	6.79827e-58
621.100000	6.8718e-58
621.050000	6.94612e-58
621.000000	7.02124e-58
620.950000	7.09718e-58
620.900000	7.17394e-58
620.850000	7.25153e-58
620.800000	7.32995e-58
620.750000	7.40923e-58
620.700000	7.48936e-58
620.650000	7.57036e-58
620.600000	7.65224e-58
620.550000	7.735e-58
620.500000	7.81866e-58
620.450000	7.90322e-58
620.400000	7.9887e-58
620.350000	8.0751e-58
620.300000	8.16243e-58
620.250000	8.25071e-58
620.200000	8.33994e-58
620.150000	8.43014e-58
620.100000	8.52132e-58
620.050000	8.61348e-58
620.000000	8.70664e-58
619.950000	8.8008e-58
619.900000	8.89599e-58
619.850000	8.9922e-58
619.800000	9.08945e-58
619.750000	9.18776e-58
619.700000	9.28713e-58
619.650000	9.38757e-58
619.600000	9.4891e-58
619.550000	9.59173e-58
619.500000	9.69547e-58
619.450000	9.80033e-58
619.400000	9.90632e-58
619.350000	1.00135e-57
619.300000	1.01218e-57
619.250000	1.02312e-57
619.200000	1.03419e-57
619.150000	1.04537e-57
619.100000	1.05668e-57
619.050000	1.06811e-57
619.000000	1.07966e-57
618.950000	1.09134e-57
618.900000	1.10314e-57
618.850000	1.11507e-57
618.800000	1.12713e-57
618.750000	1.13932e-57
618.700000	1.15164e-57
618.650000	1.1641e-57
618.600000	1.17669e-57
618.550000	1.18941e-57
618.500000	1.20228e-57
618.450000	1.21528e-57
618.400000	1.22843e-57
618.350000	1.24171e-57
618.300000	1.25514e-57
618.250000	1.26872e-57
618.200000	1.28244e-57
618.150000	1.29631e-57
618.100000	1.31033e-57
618.050000	1.3245e-57
618.000000	1.33882e-57
617.950000	1.3533e-57
617.900000	1.36794e-57
617.850000	1.38273e-57
617.800000	1.39769e-57
617.750000	1.41281e-57
617.700000	1.42809e-57
617.650000	1.44353e-57
617.600000	1.45914e-57
617.550000	1.47492e-57
617.500000	1.49088e-57
617.450000	1.507e-57
617.400000	1.5233e-57
617.350000	1.53977e-57
617.300000	1.55643e-57
617.250000	1.57326e-57
617.200000	1.59027e-57
617.150000	1.60747e-57
617.100000	1.62486e-57
617.050000	1.64243e-57
617.000000	1.6602e-57
616.950000	1.67815e-57
616.900000	1.6963e-57
616.850000	1.71465e-57
616.800000	1.73319e-57
616.750000	1.75194e-57
616.700000	1.77088e-57
616.650000	1.79004e-57
616.600000	1.8094e-57
616.550000	1.82897e-57
616.500000	1.84875e-57
616.450000	1.86874e-57
616.400000	1.88895e-57
616.350000	1.90938e-57
616.300000	1.93003e-57
616.250000	1.95091e-57
616.200000	1.97201e-57
616.150000	1.99333e-57
616.100000	2.01489e-57
616.050000	2.03668e-57
616.000000	2.05871e-57
615.950000	2.08098e-57
615.900000	2.10348e-57
615.850000	2.12623e-57
615.800000	2.14923e-57
615.750000	2.17247e-57
615.700000	2.19597e-57
615.650000	2.21972e-57
615.600000	2.24373e-57
615.550000	2.26799e-57
615.500000	2.29252e-57
615.450000	2.31732e-57
615.400000	2.34238e-57
615.350000	2.36771e-57
615.300000	2.39332e-57
615.250000	2.4192e-57
615.200000	2.44537e-57
615.150000	2.47182e-57
615.100000	2.49855e-57
615.050000	2.52557e-57
615.000000	2.55289e-57
614.950000	2.5805e-57
614.900000	2.6084e-57
614.850000	2.63662e-57
614.800000	2.66513e-57
614.750000	2.69396e-57
614.700000	2.72309e-57
614.650000	2.75254e-57
614.600000	2.78231e-57
614.550000	2.8124e-57
614.500000	2.84282e-57
614.450000	2.87357e-57
614.400000	2.90464e-57
614.350000	2.93606e-57
614.300000	2.96781e-57
614.250000	2.99991e-57
614.200000	3.03236e-57
614.150000	3.06515e-57
614.100000	3.0983e-57
614.050000	3.13181e-57
614.000000	3.16568e-57
613.950000	3.19992e-57
613.900000	3.23453e-57
613.850000	3.26951e-57
613.800000	3.30487e-57
613.750000	3.34061e-57
613.700000	3.37674e-57
613.650000	3.41326e-57
613.600000	3.45018e-57
613.550000	3.48749e-57
613.500000	3.52521e-57
613.450000	3.56334e-57
613.400000	3.60188e-57
613.350000	3.64083e-57
613.300000	3.68021e-57
613.250000	3.72001e-57
613.200000	3.76024e-57
613.150000	3.80091e-57
613.100000	3.84202e-57
613.050000	3.88357e-57
613.000000	3.92557e-57
612.950000	3.96803e-57
612.900000	4.01094e-57
612.850000	4.05432e-57
612.800000	4.09817e-57
612.750000	4.14249e-57
612.700000	4.1873e-57
612.650000	4.23258e-57
612.600000	4.27836e-57
612.550000	4.32463e-57
612.500000	4.3714e-57
612.450000	4.41868e-57
612.400000	4.46647e-57
612.350000	4.51478e-57
612.300000	4.5636e-57
612.250000	4.61296e-57
612.200000	4.66285e-57
612.150000	4.71328e-57
612.100000	4.76426e-57
612.050000	4.81578e-57
612.000000	4.86787e-57
611.950000	4.92051e-57
611.900000	4.97373e-57
611.850000	5.02752e-57
611.800000	5.0819e-57
611.750000	5.13686e-57
611.700000	5.19241e-57
611.650000	5.24857e-57
611.600000	5.30534e-57
611.550000	5.36271e-57
611.500000	5.42071e-57
611.450000	5.47934e-57
611.400000	5.5386e-57
611.350000	5.5985e-57
611.300000	5.65905e-57
611.250000	5.72025e-57
611.200000	5.78212e-57
611.150000	5.84465e-57
611.100000	5.90787e-57
611.050000	5.97176e-57
611.000000	6.03635e-57
610.950000	6.10163e-57
610.900000	6.16762e-57
610.850000	6.23433e-57
610.800000	6.30175e-57
610.750000	6.36991e-57
610.700000	6.4388e-57
610.650000	6.50843e-57
610.600000	6.57882e-57
610.550000	6.64998e-57
610.500000	6.7219e-57
610.450000	6.7946e-57
610.400000	6.86808e-57
610.350000	6.94236e-57
610.300000	7.01744e-57
610.250000	7.09334e-57
610.200000	7.17005e-57
610.150000	7.2476e-57
610.100000	7.32598e-57
610.050000	7.40522e-57
610.000000	7.48531e-57
609.950000	7.56626e-57
609.900000	7.64809e-57
609.850000	7.73081e-57
609.800000	7.81442e-57
609.750000	7.89893e-57
609.700000	7.98436e-57
609.650000	8.07071e-57
609.600000	8.158e-57
609.550000	8.24623e-57
609.500000	8.33541e-57
609.450000	8.42556e-57
609.400000	8.51669e-57
609.350000	8.6088e-57
609.300000	8.7019e-57
609.250000	8.79602e-57
609.200000	8.89115e-57
609.150000	8.98731e-57
609.100000	9.08451e-57
609.050000	9.18276e-57
609.000000	9.28207e-57
608.950000	9.38246e-57
608.900000	9.48393e-57
608.850000	9.5865e-57
608.800000	9.69018e-57
608.750000	9.79498e-57
608.700000	9.90092e-57
608.650000	1.0008e-56
608.600000	1.01162e-56
608.550000	1.02256e-56
608.500000	1.03362e-56
608.450000	1.0448e-56
608.400000	1.0561e-56
608.350000	1.06752e-56
608.300000	1.07907e-56
608.250000	1.09074e-56
608.200000	1.10254e-56
608.150000	1.11446e-56
608.100000	1.12651e-56
608.050000	1.1387e-56
608.000000	1.15101e-56
607.950000	1.16346e-56
607.900000	1.17604e-56
607.850000	1.18876e-56
607.800000	1.20162e-56
607.750000	1.21462e-56
607.700000	1.22775e-56
607.650000	1.24103e-56
607.600000	1.25445e-56
607.550000	1.26802e-56
607.500000	1.28173e-56
607.450000	1.29559e-56
607.400000	1.30961e-56
607.350000	1.32377e-56
607.300000	1.33809e-56
607.250000	1.35256e-56
607.200000	1.36719e-56
607.150000	1.38197e-56
607.100000	1.39692e-56
607.050000	1.41203e-56
607.000000	1.4273e-56
606.950000	1.44274e-56
606.900000	1.45834e-56
606.850000	1.47411e-56
606.800000	1.49005e-56
606.750000	1.50617e-56
606.700000	1.52246e-56
606.650000	1.53892e-56
606.600000	1.55557e-56
606.550000	1.57239e-56
606.500000	1.5894e-56
606.450000	1.60659e-56
606.400000	1.62396e-56
606.350000	1.64153e-56
606.300000	1.65928e-56
606.250000	1.67722e-56
606.200000	1.69536e-56
606.150000	1.7137e-56
606.100000	1.73223e-56
606.050000	1.75097e-56
606.000000	1.7699e-56
605.950000	1.78905e-56
605.900000	1.8084e-56
605.850000	1.82795e-56
605.800000	1.84772e-56
605.750000	1.86771e-56
605.700000	1.88791e-56
605.650000	1.90832e-56
605.600000	1.92896e-56
605.550000	1.94982e-56
605.500000	1.97091e-56
605.450000	1.99223e-56
605.400000	2.01377e-56
605.350000	2.03555e-56
605.300000	2.05757e-56
605.250000	2.07982e-56
605.200000	2.10232e-56
605.150000	2.12505e-56
605.100000	2.14803e-56
605.050000	2.17127e-56
605.000000	2.19475e-56
604.950000	2.21848e-56
604.900000	2.24248e-56
604.850000	2.26673e-56
604.800000	2.29125e-56
604.750000	2.31603e-56
604.700000	2.34107e-56
604.650000	2.36639e-56
604.600000	2.39199e-56
604.550000	2.41786e-56
604.500000	2.44401e-56
604.450000	2.47044e-56
604.400000	2.49716e-56
604.350000	2.52416e-56
604.300000	2.55146e-56
604.250000	2.57906e-56
604.200000	2.60695e-56
604.150000	2.63514e-56
604.100000	2.66364e-56
604.050000	2.69245e-56
604.000000	2.72157e-56
603.950000	2.751e-56
603.900000	2.78076e-56
603.850000	2.81083e-56
603.800000	2.84123e-56
603.750000	2.87196e-56
603.700000	2.90302e-56
603.650000	2.93442e-56
603.600000	2.96615e-56
603.550000	2.99823e-56
603.500000	3.03066e-56
603.450000	3.06343e-56
603.400000	3.09657e-56
603.350000	3.13005e-56
603.300000	3.16391e-56
603.250000	3.19812e-56
603.200000	3.23271e-56
603.150000	3.26767e-56
603.100000	3.30302e-56
603.050000	3.33874e-56
603.000000	3.37485e-56
602.950000	3.41135e-56
602.900000	3.44824e-56
602.850000	3.48553e-56
602.800000	3.52323e-56
602.750000	3.56133e-56
602.700000	3.59985e-56
602.650000	3.63878e-56
602.600000	3.67814e-56
602.550000	3.71792e-56
602.500000	3.75813e-56
602.450000	3.79877e-56
602.400000	3.83985e-56
602.350000	3.88138e-56
602.300000	3.92336e-56
602.250000	3.96579e-56
602.200000	4.00868e-56
602.150000	4.05204e-56
602.100000	4.09586e-56
602.050000	4.14016e-56
602.000000	4.18493e-56
601.950000	4.23019e-56
601.900000	4.27594e-56
601.850000	4.32219e-56
601.800000	4.36893e-56
601.750000	4.41618e-56
601.700000	4.46394e-56
601.650000	4.51222e-56
601.600000	4.56102e-56
601.550000	4.61035e-56
601.500000	4.66021e-56
601.450000	4.71061e-56
601.400000	4.76156e-56
601.350000	4.81305e-56
601.300000	4.86511e-56
601.250000	4.91773e-56
601.200000	4.97091e-56
601.150000	5.02467e-56
601.100000	5.07901e-56
601.050000	5.13394e-56
601.000000	5.18947e-56
600.950000	5.24559e-56
600.900000	5.30232e-56
600.850000	5.35967e-56
600.800000	5.41763e-56
600.750000	5.47623e-56
600.700000	5.53545e-56
600.650000	5.59532e-56
600.600000	5.65583e-56
600.550000	5.717e-56
600.500000	5.77883e-56
600.450000	5.84133e-56
600.400000	5.9045e-56
600.350000	5.96836e-56
600.300000	6.03291e-56
600.250000	6.09816e-56
600.200000	6.16411e-56
600.150000	6.23077e-56
600.100000	6.29816e-56
600.050000	6.36627e-56
600.000000	6.43513e-56
599.950000	6.50472e-56
599.900000	6.57507e-56
599.850000	6.64618e-56
599.800000	6.71806e-56
599.750000	6.79072e-56
599.700000	6.86416e-56
599.650000	6.93839e-56
599.600000	7.01343e-56
599.550000	7.08928e-56
599.500000	7.16596e-56
599.450000	7.24346e-56
599.400000	7.32179e-56
599.350000	7.40098e-56
599.300000	7.48102e-56
599.250000	7.56193e-56
599.200000	7.64371e-56
599.150000	7.72638e-56
599.100000	7.80994e-56
599.050000	7.89441e-56
599.000000	7.97978e-56
598.950000	8.06609e-56
598.900000	8.15332e-56
598.850000	8.2415e-56
598.800000	8.33063e-56
598.750000	8.42073e-56
598.700000	8.5118e-56
598.650000	8.60385e-56
598.600000	8.69691e-56
598.550000	8.79096e-56
598.500000	8.88604e-56
598.450000	8.98214e-56
598.400000	9.07928e-56
598.350000	9.17748e-56
598.300000	9.27673e-56
598.250000	9.37706e-56
598.200000	9.47847e-56
598.150000	9.58098e-56
598.100000	9.6846e-56
598.050000	9.78934e-56
598.000000	9.89521e-56
597.950000	1.00022e-55
597.900000	1.01104e-55
597.850000	1.02197e-55
597.800000	1.03303e-55
597.750000	1.0442e-55
597.700000	1.05549e-55
597.650000	1.06691e-55
597.600000	1.07845e-55
597.550000	1.09011e-55
597.500000	1.1019e-55
597.450000	1.11382e-55
597.400000	1.12586e-55
597.350000	1.13804e-55
597.300000	1.15035e-55
597.250000	1.16279e-55
597.200000	1.17536e-55
597.150000	1.18808e-55
597.100000	1.20092e-55
597.050000	1.21391e-55
597.000000	1.22704e-55
596.950000	1.24031e-55
596.900000	1.25373e-55
596.850000	1.26728e-55
596.800000	1.28099e-55
596.750000	1.29484e-55
596.700000	1.30885e-55
596.650000	1.323e-55
596.600000	1.33731e-55
596.550000	1.35177e-55
596.500000	1.36639e-55
596.450000	1.38117e-55
596.400000	1.39611e-55
596.350000	1.41121e-55
596.300000	1.42647e-55
596.250000	1.4419e-55
596.200000	1.45749e-55
596.150000	1.47325e-55
596.100000	1.48919e-55
596.050000	1.50529e-55
596.000000	1.52157e-55
595.950000	1.53803e-55
595.900000	1.55466e-55
595.850000	1.57148e-55
595.800000	1.58847e-55
595.750000	1.60565e-55
595.700000	1.62302e-55
595.650000	1.64057e-55
595.600000	1.65831e-55
595.550000	1.67625e-55
595.500000	1.69438e-55
595.450000	1.7127e-55
595.400000	1.73122e-55
595.350000	1.74995e-55
595.300000	1.76887e-55
595.250000	1.788e-55
595.200000	1.80734e-55
595.150000	1.82689e-55
595.100000	1.84664e-55
595.050000	1.86661e-55
595.000000	1.8868e-55
594.950000	1.90721e-55
594.900000	1.92783e-55
594.850000	1.94868e-55
594.800000	1.96976e-55
594.750000	1.99106e-55
594.700000	2.0126e-55
594.650000	2.03436e-55
594.600000	2.05636e-55
594.550000	2.0786e-55
594.500000	2.10108e-55
594.450000	2.12381e-55
594.400000	2.14677e-55
594.350000	2.16999e-55
594.300000	2.19346e-55
594.250000	2.21718e-55
594.200000	2.24116e-55
594.150000	2.2654e-55
594.100000	2.2899e-55
594.050000	2.31467e-55
594.000000	2.3397e-55
593.950000	2.365e-55
593.900000	2.39058e-55
593.850000	2.41643e-55
593.800000	2.44257e-55
593.750000	2.46898e-55
593.700000	2.49569e-55
593.650000	2.52268e-55
593.600000	2.54996e-55
593.550000	2.57754e-55
593.500000	2.60541e-55
593.450000	2.63359e-55
593.400000	2.66207e-55
593.350000	2.69086e-55
593.300000	2.71996e-55
593.250000	2.74938e-55
593.200000	2.77912e-55
593.150000	2.80917e-55
593.100000	2.83955e-55
593.050000	2.87026e-55
593.000000	2.9013e-55
592.950000	2.93268e-55
592.900000	2.9644e-55
592.850000	2.99646e-55
592.800000	3.02886e-55
592.750000	3.06162e-55
592.700000	3.09473e-55
592.650000	3.1282e-55
592.600000	3.16203e-55
592.550000	3.19623e-55
592.500000	3.2308e-55
592.450000	3.26574e-55
592.400000	3.30106e-55
592.350000	3.33676e-55
592.300000	3.37285e-55
592.250000	3.40932e-55
592.200000	3.44619e-55
592.150000	3.48347e-55
592.100000	3.52114e-55
592.050000	3.55922e-55
592.000000	3.59771e-55
591.950000	3.63662e-55
591.900000	3.67595e-55
591.850000	3.71571e-55
591.800000	3.75589e-55
591.750000	3.79651e-55
591.700000	3.83757e-55
591.650000	3.87907e-55
591.600000	3.92103e-55
591.550000	3.96343e-55
591.500000	4.0063e-55
591.450000	4.04962e-55
591.400000	4.09342e-55
591.350000	4.13769e-55
591.300000	4.18244e-55
591.250000	4.22767e-55
591.200000	4.27339e-55
591.150000	4.31961e-55
591.100000	4.36633e-55
591.050000	4.41355e-55
591.000000	4.46128e-55
590.950000	4.50953e-55
590.900000	4.5583e-55
590.850000	4.6076e-55
590.800000	4.65743e-55
590.750000	4.7078e-55
590.700000	4.75871e-55
590.650000	4.81018e-55
590.600000	4.8622e-55
590.550000	4.91478e-55
590.500000	4.96794e-55
590.450000	5.02167e-55
590.400000	5.07597e-55
590.350000	5.13087e-55
590.300000	5.18636e-55
590.250000	5.24245e-55
590.200000	5.29915e-55
590.150000	5.35646e-55
590.100000	5.41439e-55
590.050000	5.47294e-55
590.000000	5.53213e-55
589.950000	5.59196e-55
589.900000	5.65244e-55
589.850000	5.71357e-55
589.800000	5.77536e-55
589.750000	5.83782e-55
589.700000	5.90096e-55
589.650000	5.96478e-55
589.600000	6.02928e-55
589.550000	6.09449e-55
589.500000	6.1604e-55
589.450000	6.22703e-55
589.400000	6.29437e-55
589.350000	6.36244e-55
589.300000	6.43125e-55
589.250000	6.50081e-55
589.200000	6.57111e-55
589.150000	6.64218e-55
589.100000	6.71401e-55
589.050000	6.78663e-55
589.000000	6.86002e-55
588.950000	6.93421e-55
588.900000	7.00921e-55
588.850000	7.08501e-55
588.800000	7.16163e-55
588.750000	7.23909e-55
588.700000	7.31738e-55
588.650000	7.39651e-55
588.600000	7.4765e-55
588.550000	7.55736e-55
588.500000	7.63909e-55
588.450000	7.72171e-55
588.400000	7.80522e-55
588.350000	7.88963e-55
588.300000	7.97496e-55
588.250000	8.06121e-55
588.200000	8.14839e-55
588.150000	8.23651e-55
588.100000	8.32559e-55
588.050000	8.41563e-55
588.000000	8.50664e-55
587.950000	8.59864e-55
587.900000	8.69164e-55
587.850000	8.78564e-55
587.800000	8.88065e-55
587.750000	8.97669e-55
587.700000	9.07378e-55
587.650000	9.17191e-55
587.600000	9.2711e-55
587.550000	9.37137e-55
587.500000	9.47272e-55
587.450000	9.57516e-55
587.400000	9.67872e-55
587.350000	9.78339e-55
587.300000	9.8892e-55
587.250000	9.99615e-55
587.200000	1.01043e-54
587.150000	1.02135e-54
587.100000	1.0324e-54
587.050000	1.04356e-54
587.000000	1.05485e-54
586.950000	1.06626e-54
586.900000	1.07779e-54
586.850000	1.08945e-54
586.800000	1.10123e-54
586.750000	1.11314e-54
586.700000	1.12518e-54
586.650000	1.13735e-54
586.600000	1.14965e-54
586.550000	1.16208e-54
586.500000	1.17465e-54
586.450000	1.18735e-54
586.400000	1.20019e-54
586.350000	1.21317e-54
586.300000	1.22629e-54
586.250000	1.23955e-54
586.200000	1.25296e-54
586.150000	1.26651e-54
586.100000	1.28021e-54
586.050000	1.29405e-54
586.000000	1.30805e-54
585.950000	1.32219e-54
585.900000	1.33649e-54
585.850000	1.35095e-54
585.800000	1.36556e-54
585.750000	1.38033e-54
585.700000	1.39525e-54
585.650000	1.41034e-54
585.600000	1.4256e-54
585.550000	1.44101e-54
585.500000	1.4566e-54
585.450000	1.47235e-54
585.400000	1.48827e-54
585.350000	1.50437e-54
585.300000	1.52064e-54
585.250000	1.53708e-54
585.200000	1.55371e-54
585.150000	1.57051e-54
585.100000	1.5875e-54
585.050000	1.60466e-54
585.000000	1.62202e-54
584.950000	1.63956e-54
584.900000	1.65729e-54
584.850000	1.67522e-54
584.800000	1.69333e-54
584.750000	1.71165e-54
584.700000	1.73016e-54
584.650000	1.74887e-54
584.600000	1.76778e-54
584.550000	1.7869e-54
584.500000	1.80623e-54
584.450000	1.82576e-54
584.400000	1.8455e-54
584.350000	1.86546e-54
584.300000	1.88564e-54
584.250000	1.90603e-54
584.200000	1.92664e-54
584.150000	1.94748e-54
584.100000	1.96854e-54
584.050000	1.98983e-54
584.000000	2.01135e-54
583.950000	2.0331e-54
583.900000	2.05509e-54
583.850000	2.07732e-54
583.800000	2.09978e-54
583.750000	2.12249e-54
583.700000	2.14545e-54
583.650000	2.16865e-54
583.600000	2.1921e-54
583.550000	2.21581e-54
583.500000	2.23977e-54
583.450000	2.264e-54
583.400000	2.28848e-54
583.350000	2.31323e-54
583.300000	2.33825e-54
583.250000	2.36354e-54
583.200000	2.3891e-54
583.150000	2.41493e-54
583.100000	2.44105e-54
583.050000	2.46745e-54
583.000000	2.49414e-54
582.950000	2.52111e-54
582.900000	2.54838e-54
582.850000	2.57594e-54
582.800000	2.60379e-54
582.750000	2.63195e-54
582.700000	2.66042e-54
582.650000	2.68919e-54
582.600000	2.71827e-54
582.550000	2.74767e-54
582.500000	2.77739e-54
582.450000	2.80742e-54
582.400000	2.83778e-54
582.350000	2.86847e-54
582.300000	2.8995e-54
582.250000	2.93085e-54
582.200000	2.96255e-54
582.150000	2.99459e-54
582.100000	3.02698e-54
582.050000	3.05971e-54
582.000000	3.0928e-54
581.950000	3.12625e-54
581.900000	3.16006e-54
581.850000	3.19424e-54
581.800000	3.22878e-54
581.750000	3.2637e-54
581.700000	3.299e-54
581.650000	3.33467e-54
581.600000	3.37074e-54
581.550000	3.40719e-54
581.500000	3.44404e-54
581.450000	3.48129e-54
581.400000	3.51894e-54
581.350000	3.55699e-54
581.300000	3.59546e-54
581.250000	3.63434e-54
581.200000	3.67365e-54
581.150000	3.71338e-54
581.100000	3.75354e-54
581.050000	3.79413e-54
581.000000	3.83517e-54
580.950000	3.87664e-54
580.900000	3.91857e-54
580.850000	3.96095e-54
580.800000	4.00378e-54
580.750000	4.04708e-54
580.700000	4.09085e-54
580.650000	4.13509e-54
580.600000	4.17981e-54
580.550000	4.22502e-54
580.500000	4.27071e-54
580.450000	4.3169e-54
580.400000	4.36358e-54
580.350000	4.41077e-54
580.300000	4.45847e-54
580.250000	4.50669e-54
580.200000	4.55543e-54
580.150000	4.6047e-54
580.100000	4.6545e-54
580.050000	4.70483e-54
580.000000	4.75571e-54
579.950000	4.80715e-54
579.900000	4.85914e-54
579.850000	4.91169e-54
579.800000	4.9648e-54
579.750000	5.0185e-54
579.700000	5.07277e-54
579.650000	5.12763e-54
579.600000	5.18309e-54
579.550000	5.23914e-54
579.500000	5.2958e-54
579.450000	5.35307e-54
579.400000	5.41097e-54
579.350000	5.46948e-54
579.300000	5.52864e-54
579.250000	5.58843e-54
579.200000	5.64886e-54
579.150000	5.70996e-54
579.100000	5.77171e-54
579.050000	5.83413e-54
579.000000	5.89722e-54
578.950000	5.961e-54
578.900000	6.02547e-54
578.850000	6.09063e-54
578.800000	6.1565e-54
578.750000	6.22308e-54
578.700000	6.29038e-54
578.650000	6.35841e-54
578.600000	6.42717e-54
578.550000	6.49668e-54
578.500000	6.56694e-54
578.450000	6.63796e-54
578.400000	6.70975e-54
578.350000	6.78231e-54
578.300000	6.85566e-54
578.250000	6.92981e-54
578.200000	7.00475e-54
578.150000	7.0805e-54
578.100000	7.15708e-54
578.050000	7.23448e-54
578.000000	7.31272e-54
577.950000	7.39181e-54
577.900000	7.47175e-54
577.850000	7.55255e-54
577.800000	7.63423e-54
577.750000	7.71679e-54
577.700000	7.80025e-54
577.650000	7.8846e-54
577.600000	7.96987e-54
577.550000	8.05607e-54
577.500000	8.14319e-54
577.450000	8.23126e-54
577.400000	8.32028e-54
577.350000	8.41026e-54
577.300000	8.50121e-54
577.250000	8.59315e-54
577.200000	8.68608e-54
577.150000	8.78002e-54
577.100000	8.87498e-54
577.050000	8.97096e-54
577.000000	9.06797e-54
576.950000	9.16604e-54
576.900000	9.26517e-54
576.850000	9.36537e-54
576.800000	9.46666e-54
576.750000	9.56903e-54
576.700000	9.67252e-54
576.650000	9.77713e-54
576.600000	9.88286e-54
576.550000	9.98974e-54
576.500000	1.00978e-53
576.450000	1.0207e-53
576.400000	1.03174e-53
576.350000	1.0429e-53
576.300000	1.05417e-53
576.250000	1.06557e-53
576.200000	1.0771e-53
576.150000	1.08875e-53
576.100000	1.10052e-53
576.050000	1.11242e-53
576.000000	1.12445e-53
575.950000	1.13661e-53
575.900000	1.14891e-53
575.850000	1.16133e-53
575.800000	1.17389e-53
575.750000	1.18659e-53
575.700000	1.19942e-53
575.650000	1.21239e-53
575.600000	1.2255e-53
575.550000	1.23876e-53
575.500000	1.25215e-53
575.450000	1.26569e-53
575.400000	1.27938e-53
575.350000	1.29322e-53
575.300000	1.3072e-53
575.250000	1.32134e-53
575.200000	1.33563e-53
575.150000	1.35008e-53
575.100000	1.36468e-53
575.050000	1.37943e-53
575.000000	1.39435e-53
574.950000	1.40943e-53
574.900000	1.42467e-53
574.850000	1.44008e-53
574.800000	1.45566e-53
574.750000	1.4714e-53
574.700000	1.48731e-53
574.650000	1.5034e-53
574.600000	1.51966e-53
574.550000	1.53609e-53
574.500000	1.5527e-53
574.450000	1.56949e-53
574.400000	1.58647e-53
574.350000	1.60362e-53
574.300000	1.62097e-53
574.250000	1.6385e-53
574.200000	1.65622e-53
574.150000	1.67413e-53
574.100000	1.69223e-53
574.050000	1.71054e-53
574.000000	1.72903e-53
573.950000	1.74773e-53
573.900000	1.76663e-53
573.850000	1.78574e-53
573.800000	1.80505e-53
573.750000	1.82457e-53
573.700000	1.84431e-53
573.650000	1.86425e-53
573.600000	1.88441e-53
573.550000	1.90479e-53
573.500000	1.92539e-53
573.450000	1.94621e-53
573.400000	1.96726e-53
573.350000	1.98854e-53
573.300000	2.01004e-53
573.250000	2.03178e-53
573.200000	2.05375e-53
573.150000	2.07596e-53
573.100000	2.09841e-53
573.050000	2.12111e-53
573.000000	2.14405e-53
572.950000	2.16723e-53
572.900000	2.19067e-53
572.850000	2.21436e-53
572.800000	2.23831e-53
572.750000	2.26252e-53
572.700000	2.28699e-53
572.650000	2.31172e-53
572.600000	2.33672e-53
572.550000	2.36199e-53
572.500000	2.38754e-53
572.450000	2.41336e-53
572.400000	2.43946e-53
572.350000	2.46584e-53
572.300000	2.4925e-53
572.250000	2.51946e-53
572.200000	2.54671e-53
572.150000	2.57425e-53
572.100000	2.60209e-53
572.050000	2.63023e-53
572.000000	2.65867e-53
571.950000	2.68743e-53
571.900000	2.71649e-53
571.850000	2.74587e-53
571.800000	2.77556e-53
571.750000	2.80558e-53
571.700000	2.83592e-53
571.650000	2.86659e-53
571.600000	2.89759e-53
571.550000	2.92893e-53
571.500000	2.9606e-53
571.450000	2.99262e-53
571.400000	3.02499e-53
571.350000	3.0577e-53
571.300000	3.09077e-53
571.250000	3.12419e-53
571.200000	3.15798e-53
571.150000	3.19213e-53
571.100000	3.22666e-53
571.050000	3.26155e-53
571.000000	3.29682e-53
570.950000	3.33248e-53
570.900000	3.36852e-53
570.850000	3.40495e-53
570.800000	3.44177e-53
570.750000	3.47899e-53
570.700000	3.51662e-53
570.650000	3.55465e-53
570.600000	3.59309e-53
570.550000	3.63195e-53
570.500000	3.67122e-53
570.450000	3.71093e-53
570.400000	3.75106e-53
570.350000	3.79163e-53
570.300000	3.83263e-53
570.250000	3.87408e-53
570.200000	3.91598e-53
570.150000	3.95833e-53
570.100000	4.00113e-53
570.050000	4.04441e-53
570.000000	4.08814e-53
569.950000	4.13236e-53
569.900000	4.17705e-53
569.850000	4.22222e-53
569.800000	4.26788e-53
569.750000	4.31404e-53
569.700000	4.36069e-53
569.650000	4.40785e-53
569.600000	4.45552e-53
569.550000	4.5037e-53
569.500000	4.55241e-53
569.450000	4.60164e-53
569.400000	4.65141e-53
569.350000	4.70171e-53
569.300000	4.75256e-53
569.250000	4.80395e-53
569.200000	4.85591e-53
569.150000	4.90842e-53
569.100000	4.96151e-53
569.050000	5.01516e-53
569.000000	5.0694e-53
568.950000	5.12422e-53
568.900000	5.17964e-53
568.850000	5.23565e-53
568.800000	5.29228e-53
568.750000	5.34951e-53
568.700000	5.40736e-53
568.650000	5.46584e-53
568.600000	5.52495e-53
568.550000	5.5847e-53
568.500000	5.6451e-53
568.450000	5.70615e-53
568.400000	5.76786e-53
568.350000	5.83024e-53
568.300000	5.89329e-53
568.250000	5.95702e-53
568.200000	6.02144e-53
568.150000	6.08656e-53
568.100000	6.15239e-53
568.050000	6.21892e-53
568.000000	6.28618e-53
567.950000	6.35416e-53
567.900000	6.42288e-53
567.850000	6.49234e-53
567.800000	6.56255e-53
567.750000	6.63352e-53
567.700000	6.70526e-53
567.650000	6.77778e-53
567.600000	6.85107e-53
567.550000	6.92517e-53
567.500000	7.00006e-53
567.450000	7.07576e-53
567.400000	7.15228e-53
567.350000	7.22963e-53
567.300000	7.30782e-53
567.250000	7.38685e-53
567.200000	7.46673e-53
567.150000	7.54748e-53
567.100000	7.62911e-53
567.050000	7.71161e-53
567.000000	7.79501e-53
566.950000	7.87931e-53
566.900000	7.96452e-53
566.850000	8.05065e-53
566.800000	8.13772e-53
566.750000	8.22573e-53
566.700000	8.31468e-53
566.650000	8.4046e-53
566.600000	8.49549e-53
566.550000	8.58737e-53
566.500000	8.68024e-53
566.450000	8.77411e-53
566.400000	8.869e-53
566.350000	8.96491e-53
566.300000	9.06187e-53
566.250000	9.15987e-53
566.200000	9.25893e-53
566.150000	9.35906e-53
566.100000	9.46027e-53
566.050000	9.56258e-53
566.000000	9.666e-53
565.950000	9.77053e-53
565.900000	9.87619e-53
565.850000	9.983e-53
565.800000	1.0091e-52
565.750000	1.02001e-52
565.700000	1.03104e-52
565.650000	1.04219e-52
565.600000	1.05346e-52
565.550000	1.06485e-52
565.500000	1.07637e-52
565.450000	1.08801e-52
565.400000	1.09978e-52
565.350000	1.11167e-52
565.300000	1.12369e-52
565.250000	1.13584e-52
565.200000	1.14813e-52
565.150000	1.16054e-52
565.100000	1.1731e-52
565.050000	1.18578e-52
565.000000	1.19861e-52
564.950000	1.21157e-52
564.900000	1.22467e-52
564.850000	1.23792e-52
564.800000	1.2513e-52
564.750000	1.26483e-52
564.700000	1.27851e-52
564.650000	1.29234e-52
564.600000	1.30632e-52
564.550000	1.32044e-52
564.500000	1.33472e-52
564.450000	1.34916e-52
564.400000	1.36375e-52
564.350000	1.3785e-52
564.300000	1.3934e-52
564.250000	1.40847e-52
564.200000	1.42371e-52
564.150000	1.4391e-52
564.100000	1.45467e-52
564.050000	1.4704e-52
564.000000	1.4863e-52
563.950000	1.50237e-52
563.900000	1.51862e-52
563.850000	1.53504e-52
563.800000	1.55164e-52
563.750000	1.56842e-52
563.700000	1.58539e-52
563.650000	1.60253e-52
563.600000	1.61986e-52
563.550000	1.63738e-52
563.500000	1.65509e-52
563.450000	1.67299e-52
563.400000	1.69108e-52
563.350000	1.70937e-52
563.300000	1.72785e-52
563.250000	1.74654e-52
563.200000	1.76543e-52
563.150000	1.78452e-52
563.100000	1.80382e-52
563.050000	1.82332e-52
563.000000	1.84304e-52
562.950000	1.86297e-52
562.900000	1.88312e-52
562.850000	1.90349e-52
562.800000	1.92407e-52
562.750000	1.94488e-52
562.700000	1.96591e-52
562.650000	1.98717e-52
562.600000	2.00866e-52
562.550000	2.03039e-52
562.500000	2.05234e-52
562.450000	2.07454e-52
562.400000	2.09697e-52
562.350000	2.11965e-52
562.300000	2.14258e-52
562.250000	2.16575e-52
562.200000	2.18917e-52
562.150000	2.21284e-52
562.100000	2.23677e-52
562.050000	2.26096e-52
562.000000	2.28541e-52
561.950000	2.31013e-52
561.900000	2.33511e-52
561.850000	2.36037e-52
561.800000	2.38589e-52
561.750000	2.41169e-52
561.700000	2.43778e-52
561.650000	2.46414e-52
561.600000	2.49079e-52
561.550000	2.51772e-52
561.500000	2.54495e-52
561.450000	2.57247e-52
561.400000	2.60029e-52
561.350000	2.62841e-52
561.300000	2.65684e-52
561.250000	2.68557e-52
561.200000	2.71462e-52
561.150000	2.74397e-52
561.100000	2.77365e-52
561.050000	2.80364e-52
561.000000	2.83396e-52
560.950000	2.86461e-52
560.900000	2.89559e-52
560.850000	2.9269e-52
560.800000	2.95856e-52
560.750000	2.99055e-52
560.700000	3.02289e-52
560.650000	3.05558e-52
560.600000	3.08863e-52
560.550000	3.12203e-52
560.500000	3.15579e-52
560.450000	3.18992e-52
560.400000	3.22442e-52
560.350000	3.25929e-52
560.300000	3.29454e-52
560.250000	3.33017e-52
560.200000	3.36618e-52
560.150000	3.40258e-52
560.100000	3.43938e-52
560.050000	3.47658e-52
560.000000	3.51417e-52
559.950000	3.55218e-52
559.900000	3.59059e-52
559.850000	3.62942e-52
559.800000	3.66867e-52
559.750000	3.70835e-52
559.700000	3.74845e-52
559.650000	3.78899e-52
559.600000	3.82996e-52
559.550000	3.87138e-52
559.500000	3.91325e-52
559.450000	3.95557e-52
559.400000	3.99835e-52
559.350000	4.04159e-52
559.300000	4.0853e-52
559.250000	4.12948e-52
559.200000	4.17413e-52
559.150000	4.21927e-52
559.100000	4.2649e-52
559.050000	4.31103e-52
559.000000	4.35765e-52
558.950000	4.40477e-52
558.900000	4.45241e-52
558.850000	4.50056e-52
558.800000	4.54923e-52
558.750000	4.59843e-52
558.700000	4.64816e-52
558.650000	4.69842e-52
558.600000	4.74924e-52
558.550000	4.8006e-52
558.500000	4.85251e-52
558.450000	4.90499e-52
558.400000	4.95803e-52
558.350000	5.01165e-52
558.300000	5.06585e-52
558.250000	5.12063e-52
558.200000	5.17601e-52
558.150000	5.23199e-52
558.100000	5.28857e-52
558.050000	5.34576e-52
558.000000	5.40357e-52
557.950000	5.46201e-52
557.900000	5.52108e-52
557.850000	5.58078e-52
557.800000	5.64114e-52
557.750000	5.70214e-52
557.700000	5.76381e-52
557.650000	5.82614e-52
557.600000	5.88915e-52
557.550000	5.95284e-52
557.500000	6.01721e-52
557.450000	6.08228e-52
557.400000	6.14806e-52
557.350000	6.21455e-52
557.300000	6.28176e-52
557.250000	6.34969e-52
557.200000	6.41836e-52
557.150000	6.48777e-52
557.100000	6.55793e-52
557.050000	6.62885e-52
557.000000	6.70054e-52
556.950000	6.773e-52
556.900000	6.84625e-52
556.850000	6.92028e-52
556.800000	6.99512e-52
556.750000	7.07077e-52
556.700000	7.14724e-52
556.650000	7.22453e-52
556.600000	7.30266e-52
556.550000	7.38163e-52
556.500000	7.46146e-52
556.450000	7.54215e-52
556.400000	7.62372e-52
556.350000	7.70616e-52
556.300000	7.7895e-52
556.250000	7.87374e-52
556.200000	7.95889e-52
556.150000	8.04496e-52
556.100000	8.13196e-52
556.050000	8.2199e-52
556.000000	8.3088e-52
555.950000	8.39865e-52
555.900000	8.48948e-52
555.850000	8.58129e-52
555.800000	8.67409e-52
555.750000	8.76789e-52
555.700000	8.86271e-52
555.650000	8.95856e-52
555.600000	9.05544e-52
555.550000	9.15337e-52
555.500000	9.25236e-52
555.450000	9.35242e-52
555.400000	9.45356e-52
555.350000	9.55579e-52
555.300000	9.65913e-52
555.250000	9.76359e-52
555.200000	9.86918e-52
555.150000	9.9759e-52
555.100000	1.00838e-51
555.050000	1.01928e-51
555.000000	1.03031e-51
554.950000	1.04145e-51
554.900000	1.05271e-51
554.850000	1.0641e-51
554.800000	1.0756e-51
554.750000	1.08724e-51
554.700000	1.09899e-51
554.650000	1.11088e-51
554.600000	1.12289e-51
554.550000	1.13504e-51
554.500000	1.14731e-51
554.450000	1.15972e-51
554.400000	1.17226e-51
554.350000	1.18494e-51
554.300000	1.19775e-51
554.250000	1.2107e-51
554.200000	1.2238e-51
554.150000	1.23703e-51
554.100000	1.25041e-51
554.050000	1.26393e-51
554.000000	1.2776e-51
553.950000	1.29142e-51
553.900000	1.30538e-51
553.850000	1.3195e-51
553.800000	1.33377e-51
553.750000	1.34819e-51
553.700000	1.36277e-51
553.650000	1.37751e-51
553.600000	1.39241e-51
553.550000	1.40746e-51
553.500000	1.42269e-51
553.450000	1.43807e-51
553.400000	1.45362e-51
553.350000	1.46934e-51
553.300000	1.48523e-51
553.250000	1.50129e-51
553.200000	1.51753e-51
553.150000	1.53394e-51
553.100000	1.55053e-51
553.050000	1.5673e-51
553.000000	1.58425e-51
552.950000	1.60138e-51
552.900000	1.6187e-51
552.850000	1.6362e-51
552.800000	1.6539e-51
552.750000	1.67178e-51
552.700000	1.68986e-51
552.650000	1.70814e-51
552.600000	1.72661e-51
552.550000	1.74528e-51
552.500000	1.76416e-51
552.450000	1.78323e-51
552.400000	1.80252e-51
552.350000	1.82201e-51
552.300000	1.84172e-51
552.250000	1.86163e-51
552.200000	1.88176e-51
552.150000	1.90211e-51
552.100000	1.92268e-51
552.050000	1.94348e-51
552.000000	1.96449e-51
551.950000	1.98574e-51
551.900000	2.00721e-51
551.850000	2.02892e-51
551.800000	2.05086e-51
551.750000	2.07304e-51
551.700000	2.09546e-51
551.650000	2.11812e-51
551.600000	2.14103e-51
551.550000	2.16418e-51
551.500000	2.18758e-51
551.450000	2.21124e-51
551.400000	2.23515e-51
551.350000	2.25933e-51
551.300000	2.28376e-51
551.250000	2.30846e-51
551.200000	2.33342e-51
551.150000	2.35866e-51
551.100000	2.38416e-51
551.050000	2.40995e-51
551.000000	2.43601e-51
550.950000	2.46235e-51
550.900000	2.48898e-51
550.850000	2.5159e-51
550.800000	2.5431e-51
550.750000	2.57061e-51
550.700000	2.59841e-51
550.650000	2.62651e-51
550.600000	2.65491e-51
550.550000	2.68362e-51
550.500000	2.71264e-51
550.450000	2.74198e-51
550.400000	2.77163e-51
550.350000	2.8016e-51
550.300000	2.8319e-51
550.250000	2.86253e-51
550.200000	2.89348e-51
550.150000	2.92477e-51
550.100000	2.9564e-51
550.050000	2.98837e-51
550.000000	3.02069e-51
549.950000	3.05336e-51
549.900000	3.08638e-51
549.850000	3.11976e-51
549.800000	3.15349e-51
549.750000	3.1876e-51
549.700000	3.22207e-51
549.650000	3.25691e-51
549.600000	3.29213e-51
549.550000	3.32774e-51
549.500000	3.36372e-51
549.450000	3.4001e-51
549.400000	3.43687e-51
549.350000	3.47404e-51
549.300000	3.51161e-51
549.250000	3.54958e-51
549.200000	3.58797e-51
549.150000	3.62677e-51
549.100000	3.66599e-51
549.050000	3.70563e-51
549.000000	3.74571e-51
548.950000	3.78622e-51
548.900000	3.82716e-51
548.850000	3.86855e-51
548.800000	3.91038e-51
548.750000	3.95267e-51
548.700000	3.99542e-51
548.650000	4.03862e-51
548.600000	4.0823e-51
548.550000	4.12645e-51
548.500000	4.17107e-51
548.450000	4.21618e-51
548.400000	4.26177e-51
548.350000	4.30786e-51
548.300000	4.35445e-51
548.250000	4.40154e-51
548.200000	4.44914e-51
548.150000	4.49725e-51
548.100000	4.54589e-51
548.050000	4.59505e-51
548.000000	4.64474e-51
547.950000	4.69497e-51
547.900000	4.74574e-51
547.850000	4.79706e-51
547.800000	4.84894e-51
547.750000	4.90138e-51
547.700000	4.95438e-51
547.650000	5.00796e-51
547.600000	5.06212e-51
547.550000	5.11686e-51
547.500000	5.1722e-51
547.450000	5.22813e-51
547.400000	5.28467e-51
547.350000	5.34182e-51
547.300000	5.39959e-51
547.250000	5.45798e-51
547.200000	5.517e-51
547.150000	5.57666e-51
547.100000	5.63697e-51
547.050000	5.69793e-51
547.000000	5.75955e-51
546.950000	5.82184e-51
546.900000	5.88479e-51
546.850000	5.94843e-51
546.800000	6.01276e-51
546.750000	6.07779e-51
546.700000	6.14351e-51
546.650000	6.20995e-51
546.600000	6.27711e-51
546.550000	6.34499e-51
546.500000	6.4136e-51
546.450000	6.48296e-51
546.400000	6.55307e-51
546.350000	6.62394e-51
546.300000	6.69557e-51
546.250000	6.76798e-51
546.200000	6.84117e-51
546.150000	6.91515e-51
546.100000	6.98993e-51
546.050000	7.06552e-51
546.000000	7.14193e-51
545.950000	7.21917e-51
545.900000	7.29724e-51
545.850000	7.37615e-51
545.800000	7.45592e-51
545.750000	7.53655e-51
545.700000	7.61805e-51
545.650000	7.70043e-51
545.600000	7.78371e-51
545.550000	7.86788e-51
545.500000	7.95297e-51
545.450000	8.03897e-51
545.400000	8.12591e-51
545.350000	8.21378e-51
545.300000	8.30261e-51
545.250000	8.39239e-51
545.200000	8.48315e-51
545.150000	8.57489e-51
545.100000	8.66762e-51
545.050000	8.76135e-51
545.000000	8.8561e-51
544.950000	8.95187e-51
544.900000	9.04868e-51
544.850000	9.14654e-51
544.800000	9.24545e-51
544.750000	9.34543e-51
544.700000	9.44649e-51
544.650000	9.54865e-51
544.600000	9.65191e-51
544.550000	9.75629e-51
544.500000	9.8618e-51
544.450000	9.96844e-51
544.400000	1.00762e-50
544.350000	1.01852e-50
544.300000	1.02954e-50
544.250000	1.04067e-50
544.200000	1.05192e-50
544.150000	1.0633e-50
544.100000	1.0748e-50
544.050000	1.08642e-50
544.000000	1.09817e-50
543.950000	1.11005e-50
543.900000	1.12205e-50
543.850000	1.13418e-50
543.800000	1.14645e-50
543.750000	1.15885e-50
543.700000	1.17138e-50
543.650000	1.18405e-50
543.600000	1.19685e-50
543.550000	1.20979e-50
543.500000	1.22288e-50
543.450000	1.2361e-50
543.400000	1.24947e-50
543.350000	1.26298e-50
543.300000	1.27664e-50
543.250000	1.29044e-50
543.200000	1.3044e-50
543.150000	1.31851e-50
543.100000	1.33276e-50
543.050000	1.34718e-50
543.000000	1.36175e-50
542.950000	1.37647e-50
542.900000	1.39136e-50
542.850000	1.4064e-50
542.800000	1.42161e-50
542.750000	1.43699e-50
542.700000	1.45253e-50
542.650000	1.46823e-50
542.600000	1.48411e-50
542.550000	1.50016e-50
542.500000	1.51638e-50
542.450000	1.53278e-50
542.400000	1.54936e-50
542.350000	1.56611e-50
542.300000	1.58305e-50
542.250000	1.60017e-50
542.200000	1.61747e-50
542.150000	1.63497e-50
542.100000	1.65265e-50
542.050000	1.67052e-50
542.000000	1.68858e-50
541.950000	1.70684e-50
541.900000	1.7253e-50
541.850000	1.74396e-50
541.800000	1.76282e-50
541.750000	1.78188e-50
541.700000	1.80115e-50
541.650000	1.82063e-50
541.600000	1.84032e-50
541.550000	1.86022e-50
541.500000	1.88034e-50
541.450000	1.90067e-50
541.400000	1.92123e-50
541.350000	1.942e-50
541.300000	1.963e-50
541.250000	1.98423e-50
541.200000	2.00569e-50
541.150000	2.02738e-50
541.100000	2.0493e-50
541.050000	2.07147e-50
541.000000	2.09387e-50
540.950000	2.11651e-50
540.900000	2.1394e-50
540.850000	2.16253e-50
540.800000	2.18592e-50
540.750000	2.20956e-50
540.700000	2.23345e-50
540.650000	2.25761e-50
540.600000	2.28202e-50
540.550000	2.3067e-50
540.500000	2.33164e-50
540.450000	2.35686e-50
540.400000	2.38235e-50
540.350000	2.40811e-50
540.300000	2.43415e-50
540.250000	2.46047e-50
540.200000	2.48708e-50
540.150000	2.51398e-50
540.100000	2.54116e-50
540.050000	2.56864e-50
540.000000	2.59642e-50
539.950000	2.6245e-50
539.900000	2.65288e-50
539.850000	2.68157e-50
539.800000	2.71057e-50
539.750000	2.73988e-50
539.700000	2.76951e-50
539.650000	2.79946e-50
539.600000	2.82973e-50
539.550000	2.86034e-50
539.500000	2.89127e-50
539.450000	2.92253e-50
539.400000	2.95414e-50
539.350000	2.98608e-50
539.300000	3.01838e-50
539.250000	3.05102e-50
539.200000	3.08401e-50
539.150000	3.11736e-50
539.100000	3.15107e-50
539.050000	3.18515e-50
539.000000	3.21959e-50
538.950000	3.25441e-50
538.900000	3.28961e-50
538.850000	3.32518e-50
538.800000	3.36114e-50
538.750000	3.39749e-50
538.700000	3.43423e-50
538.650000	3.47137e-50
538.600000	3.50891e-50
538.550000	3.54685e-50
538.500000	3.58521e-50
538.450000	3.62398e-50
538.400000	3.66317e-50
538.350000	3.70278e-50
538.300000	3.74282e-50
538.250000	3.7833e-50
538.200000	3.82421e-50
538.150000	3.86557e-50
538.100000	3.90737e-50
538.050000	3.94962e-50
538.000000	3.99234e-50
537.950000	4.03551e-50
537.900000	4.07915e-50
537.850000	4.12326e-50
537.800000	4.16785e-50
537.750000	4.21292e-50
537.700000	4.25848e-50
537.650000	4.30453e-50
537.600000	4.35108e-50
537.550000	4.39814e-50
537.500000	4.4457e-50
537.450000	4.49378e-50
537.400000	4.54237e-50
537.350000	4.59149e-50
537.300000	4.64115e-50
537.250000	4.69134e-50
537.200000	4.74207e-50
537.150000	4.79335e-50
537.100000	4.84518e-50
537.050000	4.89758e-50
537.000000	4.95054e-50
536.950000	5.00408e-50
536.900000	5.05819e-50
536.850000	5.11289e-50
536.800000	5.16818e-50
536.750000	5.22407e-50
536.700000	5.28057e-50
536.650000	5.33767e-50
536.600000	5.39539e-50
536.550000	5.45374e-50
536.500000	5.51272e-50
536.450000	5.57233e-50
536.400000	5.63259e-50
536.350000	5.6935e-50
536.300000	5.75507e-50
536.250000	5.81731e-50
536.200000	5.88022e-50
536.150000	5.94381e-50
536.100000	6.00808e-50
536.050000	6.07306e-50
536.000000	6.13873e-50
535.950000	6.20511e-50
535.900000	6.27222e-50
535.850000	6.34005e-50
535.800000	6.40861e-50
535.750000	6.47791e-50
535.700000	6.54796e-50
535.650000	6.61877e-50
535.600000	6.69035e-50
535.550000	6.7627e-50
535.500000	6.83583e-50
535.450000	6.90975e-50
535.400000	6.98448e-50
535.350000	7.06001e-50
535.300000	7.13635e-50
535.250000	7.21353e-50
535.200000	7.29153e-50
535.150000	7.37038e-50
535.100000	7.45009e-50
535.050000	7.53065e-50
535.000000	7.61209e-50
534.950000	7.69441e-50
534.900000	7.77762e-50
534.850000	7.86172e-50
534.800000	7.94674e-50
534.750000	8.03268e-50
534.700000	8.11954e-50
534.650000	8.20735e-50
534.600000	8.2961e-50
534.550000	8.38582e-50
534.500000	8.4765e-50
534.450000	8.56817e-50
534.400000	8.66082e-50
534.350000	8.75448e-50
534.300000	8.84915e-50
534.250000	8.94485e-50
534.200000	9.04158e-50
534.150000	9.13935e-50
534.100000	9.23819e-50
534.050000	9.33809e-50
534.000000	9.43907e-50
533.950000	9.54115e-50
533.900000	9.64432e-50
533.850000	9.74862e-50
533.800000	9.85404e-50
533.750000	9.9606e-50
533.700000	1.00683e-49
533.650000	1.01772e-49
533.600000	1.02873e-49
533.550000	1.03985e-49
533.500000	1.05109e-49
533.450000	1.06246e-49
533.400000	1.07395e-49
533.350000	1.08556e-49
533.300000	1.0973e-49
533.250000	1.10917e-49
533.200000	1.12116e-49
533.150000	1.13329e-49
533.100000	1.14554e-49
533.050000	1.15793e-49
533.000000	1.17045e-49
532.950000	1.18311e-49
532.900000	1.19591e-49
532.850000	1.20884e-49
532.800000	1.22191e-49
532.750000	1.23512e-49
532.700000	1.24848e-49
532.650000	1.26198e-49
532.600000	1.27563e-49
532.550000	1.28942e-49
532.500000	1.30337e-49
532.450000	1.31746e-49
532.400000	1.33171e-49
532.350000	1.34611e-49
532.300000	1.36067e-49
532.250000	1.37538e-49
532.200000	1.39025e-49
532.150000	1.40529e-49
532.100000	1.42049e-49
532.050000	1.43585e-49
532.000000	1.45137e-49
531.950000	1.46707e-49
531.900000	1.48293e-49
531.850000	1.49897e-49
531.800000	1.51518e-49
531.750000	1.53157e-49
531.700000	1.54813e-49
531.650000	1.56487e-49
531.600000	1.58179e-49
531.550000	1.5989e-49
531.500000	1.61619e-49
531.450000	1.63367e-49
531.400000	1.65133e-49
531.350000	1.66919e-49
531.300000	1.68724e-49
531.250000	1.70549e-49
531.200000	1.72393e-49
531.150000	1.74257e-49
531.100000	1.76142e-49
531.050000	1.78046e-49
531.000000	1.79972e-49
530.950000	1.81918e-49
530.900000	1.83885e-49
530.850000	1.85874e-49
530.800000	1.87884e-49
530.750000	1.89916e-49
530.700000	1.91969e-49
530.650000	1.94045e-49
530.600000	1.96144e-49
530.550000	1.98265e-49
530.500000	2.00409e-49
530.450000	2.02576e-49
530.400000	2.04767e-49
530.350000	2.06981e-49
530.300000	2.09219e-49
530.250000	2.11482e-49
530.200000	2.13769e-49
530.150000	2.1608e-49
530.100000	2.18417e-49
530.050000	2.20779e-49
530.000000	2.23166e-49
529.950000	2.2558e-49
529.900000	2.28019e-49
529.850000	2.30485e-49
529.800000	2.32977e-49
529.750000	2.35497e-49
529.700000	2.38044e-49
529.650000	2.40618e-49
529.600000	2.4322e-49
529.550000	2.4585e-49
529.500000	2.48509e-49
529.450000	2.51196e-49
529.400000	2.53912e-49
529.350000	2.56658e-49
529.300000	2.59434e-49
529.250000	2.62239e-49
529.200000	2.65075e-49
529.150000	2.67941e-49
529.100000	2.70839e-49
529.050000	2.73768e-49
529.000000	2.76728e-49
528.950000	2.79721e-49
528.900000	2.82746e-49
528.850000	2.85803e-49
528.800000	2.88894e-49
528.750000	2.92018e-49
528.700000	2.95176e-49
528.650000	2.98368e-49
528.600000	3.01594e-49
528.550000	3.04856e-49
528.500000	3.08153e-49
528.450000	3.11485e-49
528.400000	3.14853e-49
528.350000	3.18258e-49
528.300000	3.217e-49
528.250000	3.25178e-49
528.200000	3.28695e-49
528.150000	3.32249e-49
528.100000	3.35842e-49
528.050000	3.39474e-49
528.000000	3.43145e-49
527.950000	3.46856e-49
527.900000	3.50607e-49
527.850000	3.54398e-49
527.800000	3.58231e-49
527.750000	3.62105e-49
527.700000	3.6602e-49
527.650000	3.69978e-49
527.600000	3.73979e-49
527.550000	3.78024e-49
527.500000	3.82111e-49
527.450000	3.86244e-49
527.400000	3.9042e-49
527.350000	3.94642e-49
527.300000	3.9891e-49
527.250000	4.03224e-49
527.200000	4.07584e-49
527.150000	4.11992e-49
527.100000	4.16447e-49
527.050000	4.2095e-49
527.000000	4.25503e-49
526.950000	4.30104e-49
526.900000	4.34755e-49
526.850000	4.39456e-49
526.800000	4.44209e-49
526.750000	4.49012e-49
526.700000	4.53868e-49
526.650000	4.58776e-49
526.600000	4.63737e-49
526.550000	4.68752e-49
526.500000	4.73821e-49
526.450000	4.78945e-49
526.400000	4.84124e-49
526.350000	4.89359e-49
526.300000	4.94651e-49
526.250000	5e-49
526.200000	5.05407e-49
526.150000	5.10873e-49
526.100000	5.16397e-49
526.050000	5.21981e-49
526.000000	5.27626e-49
525.950000	5.33332e-49
525.900000	5.39099e-49
525.850000	5.44929e-49
525.800000	5.50822e-49
525.750000	5.56778e-49
525.700000	5.62799e-49
525.650000	5.68885e-49
525.600000	5.75037e-49
525.550000	5.81255e-49
525.500000	5.87541e-49
525.450000	5.93895e-49
525.400000	6.00317e-49
525.350000	6.06809e-49
525.300000	6.13371e-49
525.250000	6.20003e-49
525.200000	6.26708e-49
525.150000	6.33485e-49
525.100000	6.40336e-49
525.050000	6.4726e-49
525.000000	6.5426e-49
524.950000	6.61335e-49
524.900000	6.68486e-49
524.850000	6.75715e-49
524.800000	6.83022e-49
524.750000	6.90408e-49
524.700000	6.97874e-49
524.650000	7.05421e-49
524.600000	7.13049e-49
524.550000	7.2076e-49
524.500000	7.28554e-49
524.450000	7.36433e-49
524.400000	7.44397e-49
524.350000	7.52446e-49
524.300000	7.60583e-49
524.250000	7.68808e-49
524.200000	7.77122e-49
524.150000	7.85525e-49
524.100000	7.9402e-49
524.050000	8.02606e-49
524.000000	8.11286e-49
523.950000	8.20059e-49
523.900000	8.28927e-49
523.850000	8.37891e-49
523.800000	8.46952e-49
523.750000	8.5611e-49
523.700000	8.65368e-49
523.650000	8.74726e-49
523.600000	8.84185e-49
523.550000	8.93747e-49
523.500000	9.03412e-49
523.450000	9.13181e-49
523.400000	9.23056e-49
523.350000	9.33038e-49
523.300000	9.43127e-49
523.250000	9.53326e-49
523.200000	9.63635e-49
523.150000	9.74056e-49
523.100000	9.84589e-49
523.050000	9.95236e-49
523.000000	1.006e-48
522.950000	1.01688e-48
522.900000	1.02787e-48
522.850000	1.03899e-48
522.800000	1.05022e-48
522.750000	1.06158e-48
522.700000	1.07306e-48
522.650000	1.08467e-48
522.600000	1.09639e-48
522.550000	1.10825e-48
522.500000	1.12024e-48
522.450000	1.13235e-48
522.400000	1.14459e-48
522.350000	1.15697e-48
522.300000	1.16948e-48
522.250000	1.18213e-48
522.200000	1.19491e-48
522.150000	1.20783e-48
522.100000	1.2209e-48
522.050000	1.2341e-48
522.000000	1.24744e-48
521.950000	1.26093e-48
521.900000	1.27457e-48
521.850000	1.28835e-48
521.800000	1.30228e-48
521.750000	1.31637e-48
521.700000	1.3306e-48
521.650000	1.34499e-48
521.600000	1.35953e-48
521.550000	1.37424e-48
521.500000	1.3891e-48
521.450000	1.40412e-48
521.400000	1.4193e-48
521.350000	1.43465e-48
521.300000	1.45016e-48
521.250000	1.46585e-48
521.200000	1.4817e-48
521.150000	1.49772e-48
521.100000	1.51392e-48
521.050000	1.53029e-48
521.000000	1.54684e-48
520.950000	1.56356e-48
520.900000	1.58047e-48
520.850000	1.59756e-48
520.800000	1.61484e-48
520.750000	1.6323e-48
520.700000	1.64995e-48
520.650000	1.66779e-48
520.600000	1.68583e-48
520.550000	1.70406e-48
520.500000	1.72249e-48
520.450000	1.74111e-48
520.400000	1.75994e-48
520.350000	1.77897e-48
520.300000	1.79821e-48
520.250000	1.81765e-48
520.200000	1.83731e-48
520.150000	1.85718e-48
520.100000	1.87726e-48
520.050000	1.89756e-48
520.000000	1.91808e-48
519.950000	1.93882e-48
519.900000	1.95979e-48
519.850000	1.98098e-48
519.800000	2.0024e-48
519.750000	2.02406e-48
519.700000	2.04595e-48
519.650000	2.06807e-48
519.600000	2.09043e-48
519.550000	2.11304e-48
519.500000	2.13589e-48
519.450000	2.15899e-48
519.400000	2.18233e-48
519.350000	2.20593e-48
519.300000	2.22979e-48
519.250000	2.2539e-48
519.200000	2.27827e-48
519.150000	2.30291e-48
519.100000	2.32781e-48
519.050000	2.35298e-48
519.000000	2.37843e-48
518.950000	2.40415e-48
518.900000	2.43015e-48
518.850000	2.45643e-48
518.800000	2.48299e-48
518.750000	2.50984e-48
518.700000	2.53698e-48
518.650000	2.56441e-48
518.600000	2.59214e-48
518.550000	2.62018e-48
518.500000	2.64851e-48
518.450000	2.67715e-48
518.400000	2.7061e-48
518.350000	2.73536e-48
518.300000	2.76494e-48
518.250000	2.79484e-48
518.200000	2.82506e-48
518.150000	2.85561e-48
518.100000	2.88649e-48
518.050000	2.91771e-48
518.000000	2.94926e-48
517.950000	2.98115e-48
517.900000	3.01339e-48
517.850000	3.04598e-48
517.800000	3.07891e-48
517.750000	3.11221e-48
517.700000	3.14586e-48
517.650000	3.17988e-48
517.600000	3.21427e-48
517.550000	3.24903e-48
517.500000	3.28416e-48
517.450000	3.31967e-48
517.400000	3.35557e-48
517.350000	3.39186e-48
517.300000	3.42854e-48
517.250000	3.46561e-48
517.200000	3.50309e-48
517.150000	3.54097e-48
517.100000	3.57926e-48
517.050000	3.61797e-48
517.000000	3.65709e-48
516.950000	3.69664e-48
516.900000	3.73661e-48
516.850000	3.77702e-48
516.800000	3.81786e-48
516.750000	3.85915e-48
516.700000	3.90088e-48
516.650000	3.94306e-48
516.600000	3.9857e-48
516.550000	4.0288e-48
516.500000	4.07237e-48
516.450000	4.1164e-48
516.400000	4.16092e-48
516.350000	4.20591e-48
516.300000	4.25139e-48
516.250000	4.29737e-48
516.200000	4.34384e-48
516.150000	4.39081e-48
516.100000	4.43829e-48
516.050000	4.48629e-48
516.000000	4.5348e-48
515.950000	4.58384e-48
515.900000	4.6334e-48
515.850000	4.68351e-48
515.800000	4.73415e-48
515.750000	4.78535e-48
515.700000	4.8371e-48
515.650000	4.8894e-48
515.600000	4.94228e-48
515.550000	4.99572e-48
515.500000	5.04974e-48
515.450000	5.10435e-48
515.400000	5.15954e-48
515.350000	5.21534e-48
515.300000	5.27174e-48
515.250000	5.32874e-48
515.200000	5.38637e-48
515.150000	5.44461e-48
515.100000	5.50349e-48
515.050000	5.563e-48
515.000000	5.62316e-48
514.950000	5.68396e-48
514.900000	5.74543e-48
514.850000	5.80756e-48
514.800000	5.87036e-48
514.750000	5.93384e-48
514.700000	5.99801e-48
514.650000	6.06287e-48
514.600000	6.12843e-48
514.550000	6.1947e-48
514.500000	6.26169e-48
514.450000	6.3294e-48
514.400000	6.39784e-48
514.350000	6.46703e-48
514.300000	6.53696e-48
514.250000	6.60765e-48
514.200000	6.6791e-48
514.150000	6.75133e-48
514.100000	6.82433e-48
514.050000	6.89813e-48
514.000000	6.97272e-48
513.950000	7.04812e-48
513.900000	7.12434e-48
513.850000	7.20138e-48
513.800000	7.27925e-48
513.750000	7.35797e-48
513.700000	7.43753e-48
513.650000	7.51796e-48
513.600000	7.59926e-48
513.550000	7.68143e-48
513.500000	7.7645e-48
513.450000	7.84846e-48
513.400000	7.93333e-48
513.350000	8.01912e-48
513.300000	8.10584e-48
513.250000	8.19349e-48
513.200000	8.28209e-48
513.150000	8.37165e-48
513.100000	8.46218e-48
513.050000	8.55369e-48
513.000000	8.64618e-48
512.950000	8.73968e-48
512.900000	8.83419e-48
512.850000	8.92972e-48
512.800000	9.02628e-48
512.750000	9.12389e-48
512.700000	9.22255e-48
512.650000	9.32228e-48
512.600000	9.42308e-48
512.550000	9.52498e-48
512.500000	9.62798e-48
512.450000	9.7321e-48
512.400000	9.83733e-48
512.350000	9.94371e-48
512.300000	1.00512e-47
512.250000	1.01599e-47
512.200000	1.02698e-47
512.150000	1.03808e-47
512.100000	1.04931e-47
512.050000	1.06066e-47
512.000000	1.07213e-47
511.950000	1.08372e-47
511.900000	1.09544e-47
511.850000	1.10728e-47
511.800000	1.11926e-47
511.750000	1.13136e-47
511.700000	1.1436e-47
511.650000	1.15596e-47
511.600000	1.16846e-47
511.550000	1.1811e-47
511.500000	1.19387e-47
511.450000	1.20678e-47
511.400000	1.21983e-47
511.350000	1.23302e-47
511.300000	1.24635e-47
511.250000	1.25983e-47
511.200000	1.27345e-47
511.150000	1.28723e-47
511.100000	1.30114e-47
511.050000	1.31521e-47
511.000000	1.32944e-47
510.950000	1.34381e-47
510.900000	1.35834e-47
510.850000	1.37303e-47
510.800000	1.38788e-47
510.750000	1.40289e-47
510.700000	1.41806e-47
510.650000	1.43339e-47
510.600000	1.44889e-47
510.550000	1.46456e-47
510.500000	1.4804e-47
510.450000	1.49641e-47
510.400000	1.51259e-47
510.350000	1.52894e-47
510.300000	1.54548e-47
510.250000	1.56219e-47
510.200000	1.57908e-47
510.150000	1.59616e-47
510.100000	1.61342e-47
510.050000	1.63087e-47
510.000000	1.6485e-47
509.950000	1.66633e-47
509.900000	1.68435e-47
509.850000	1.70256e-47
509.800000	1.72097e-47
509.750000	1.73958e-47
509.700000	1.75839e-47
509.650000	1.77741e-47
509.600000	1.79663e-47
509.550000	1.81605e-47
509.500000	1.83569e-47
509.450000	1.85554e-47
509.400000	1.87561e-47
509.350000	1.89589e-47
509.300000	1.91639e-47
509.250000	1.93711e-47
509.200000	1.95806e-47
509.150000	1.97923e-47
509.100000	2.00064e-47
509.050000	2.02227e-47
509.000000	2.04414e-47
508.950000	2.06624e-47
508.900000	2.08859e-47
508.850000	2.11117e-47
508.800000	2.134e-47
508.750000	2.15708e-47
508.700000	2.1804e-47
508.650000	2.20398e-47
508.600000	2.22781e-47
508.550000	2.2519e-47
508.500000	2.27626e-47
508.450000	2.30087e-47
508.400000	2.32575e-47
508.350000	2.3509e-47
508.300000	2.37632e-47
508.250000	2.40202e-47
508.200000	2.42799e-47
508.150000	2.45425e-47
508.100000	2.48079e-47
508.050000	2.50761e-47
508.000000	2.53473e-47
507.950000	2.56214e-47
507.900000	2.58984e-47
507.850000	2.61785e-47
507.800000	2.64616e-47
507.750000	2.67477e-47
507.700000	2.7037e-47
507.650000	2.73293e-47
507.600000	2.76249e-47
507.550000	2.79236e-47
507.500000	2.82255e-47
507.450000	2.85307e-47
507.400000	2.88393e-47
507.350000	2.91511e-47
507.300000	2.94663e-47
507.250000	2.9785e-47
507.200000	3.01071e-47
507.150000	3.04326e-47
507.100000	3.07617e-47
507.050000	3.10944e-47
507.000000	3.14306e-47
506.950000	3.17705e-47
506.900000	3.2114e-47
506.850000	3.24613e-47
506.800000	3.28123e-47
506.750000	3.31671e-47
506.700000	3.35258e-47
506.650000	3.38883e-47
506.600000	3.42548e-47
506.550000	3.46252e-47
506.500000	3.49996e-47
506.450000	3.53781e-47
506.400000	3.57606e-47
506.350000	3.61473e-47
506.300000	3.65382e-47
506.250000	3.69333e-47
506.200000	3.73327e-47
506.150000	3.77364e-47
506.100000	3.81444e-47
506.050000	3.85569e-47
506.000000	3.89738e-47
505.950000	3.93953e-47
505.900000	3.98213e-47
505.850000	4.02519e-47
505.800000	4.06872e-47
505.750000	4.11271e-47
505.700000	4.15719e-47
505.650000	4.20214e-47
505.600000	4.24758e-47
505.550000	4.29351e-47
505.500000	4.33994e-47
505.450000	4.38687e-47
505.400000	4.43431e-47
505.350000	4.48226e-47
505.300000	4.53073e-47
505.250000	4.57972e-47
505.200000	4.62924e-47
505.150000	4.6793e-47
505.100000	4.7299e-47
505.050000	4.78105e-47
505.000000	4.83275e-47
504.950000	4.885e-47
504.900000	4.93783e-47
504.850000	4.99122e-47
504.800000	5.0452e-47
504.750000	5.09975e-47
504.700000	5.1549e-47
504.650000	5.21064e-47
504.600000	5.26699e-47
504.550000	5.32394e-47
504.500000	5.38151e-47
504.450000	5.4397e-47
504.400000	5.49852e-47
504.350000	5.55798e-47
504.300000	5.61808e-47
504.250000	5.67883e-47
504.200000	5.74024e-47
504.150000	5.80231e-47
504.100000	5.86506e-47
504.050000	5.92848e-47
504.000000	5.99259e-47
503.950000	6.05739e-47
503.900000	6.12289e-47
503.850000	6.1891e-47
503.800000	6.25602e-47
503.750000	6.32367e-47
503.700000	6.39205e-47
503.650000	6.46117e-47
503.600000	6.53104e-47
503.550000	6.60166e-47
503.500000	6.67305e-47
503.450000	6.74521e-47
503.400000	6.81815e-47
503.350000	6.89188e-47
503.300000	6.9664e-47
503.250000	7.04173e-47
503.200000	7.11788e-47
503.150000	7.19485e-47
503.100000	7.27265e-47
503.050000	7.35129e-47
503.000000	7.43078e-47
502.950000	7.51114e-47
502.900000	7.59236e-47
502.850000	7.67446e-47
502.800000	7.75744e-47
502.750000	7.84133e-47
502.700000	7.92612e-47
502.650000	8.01183e-47
502.600000	8.09846e-47
502.550000	8.18604e-47
502.500000	8.27455e-47
502.450000	8.36403e-47
502.400000	8.45447e-47
502.350000	8.5459e-47
502.300000	8.63831e-47
502.250000	8.73172e-47
502.200000	8.82614e-47
502.150000	8.92158e-47
502.100000	9.01805e-47
502.050000	9.11557e-47
502.000000	9.21414e-47
501.950000	9.31377e-47
501.900000	9.41449e-47
501.850000	9.51629e-47
501.800000	9.61919e-47
501.750000	9.72321e-47
501.700000	9.82835e-47
501.650000	9.93463e-47
501.600000	1.00421e-46
501.550000	1.01506e-46
501.500000	1.02604e-46
501.450000	1.03714e-46
501.400000	1.04835e-46
501.350000	1.05969e-46
501.300000	1.07115e-46
501.250000	1.08273e-46
501.200000	1.09444e-46
501.150000	1.10627e-46
501.100000	1.11823e-46
501.050000	1.13033e-46
501.000000	1.14255e-46
500.950000	1.1549e-46
500.900000	1.16739e-46
500.850000	1.18001e-46
500.800000	1.19277e-46
500.750000	1.20567e-46
500.700000	1.21871e-46
500.650000	1.23189e-46
500.600000	1.24521e-46
500.550000	1.25867e-46
500.500000	1.27229e-46
500.450000	1.28604e-46
500.400000	1.29995e-46
500.350000	1.31401e-46
500.300000	1.32821e-46
500.250000	1.34258e-46
500.200000	1.3571e-46
500.150000	1.37177e-46
500.100000	1.3866e-46
500.050000	1.4016e-46
500.000000	1.41675e-46
499.950000	1.43207e-46
499.900000	1.44756e-46
499.850000	1.46321e-46
499.800000	1.47903e-46
499.750000	1.49503e-46
499.700000	1.51119e-46
499.650000	1.52753e-46
499.600000	1.54405e-46
499.550000	1.56075e-46
499.500000	1.57763e-46
499.450000	1.59469e-46
499.400000	1.61193e-46
499.350000	1.62936e-46
499.300000	1.64698e-46
499.250000	1.66479e-46
499.200000	1.68279e-46
499.150000	1.70099e-46
499.100000	1.71938e-46
499.050000	1.73797e-46
499.000000	1.75677e-46
498.950000	1.77576e-46
498.900000	1.79496e-46
498.850000	1.81437e-46
498.800000	1.83399e-46
498.750000	1.85382e-46
498.700000	1.87387e-46
498.650000	1.89413e-46
498.600000	1.91462e-46
498.550000	1.93532e-46
498.500000	1.95625e-46
498.450000	1.9774e-46
498.400000	1.99878e-46
498.350000	2.0204e-46
498.300000	2.04224e-46
498.250000	2.06433e-46
498.200000	2.08665e-46
498.150000	2.10921e-46
498.100000	2.13202e-46
498.050000	2.15507e-46
498.000000	2.17838e-46
497.950000	2.20193e-46
497.900000	2.22574e-46
497.850000	2.24981e-46
497.800000	2.27414e-46
497.750000	2.29873e-46
497.700000	2.32359e-46
497.650000	2.34871e-46
497.600000	2.37411e-46
497.550000	2.39978e-46
497.500000	2.42573e-46
497.450000	2.45196e-46
497.400000	2.47848e-46
497.350000	2.50528e-46
497.300000	2.53237e-46
497.250000	2.55975e-46
497.200000	2.58743e-46
497.150000	2.61541e-46
497.100000	2.64369e-46
497.050000	2.67228e-46
497.000000	2.70117e-46
496.950000	2.73038e-46
496.900000	2.75991e-46
496.850000	2.78975e-46
496.800000	2.81992e-46
496.750000	2.85041e-46
496.700000	2.88123e-46
496.650000	2.91239e-46
496.600000	2.94388e-46
496.550000	2.97571e-46
496.500000	3.00789e-46
496.450000	3.04041e-46
496.400000	3.07329e-46
496.350000	3.10652e-46
496.300000	3.14012e-46
496.250000	3.17407e-46
496.200000	3.20839e-46
496.150000	3.24309e-46
496.100000	3.27815e-46
496.050000	3.3136e-46
496.000000	3.34943e-46
495.950000	3.38565e-46
495.900000	3.42226e-46
495.850000	3.45927e-46
495.800000	3.49667e-46
495.750000	3.53448e-46
495.700000	3.5727e-46
495.650000	3.61134e-46
495.600000	3.65039e-46
495.550000	3.68986e-46
495.500000	3.72976e-46
495.450000	3.77009e-46
495.400000	3.81086e-46
495.350000	3.85207e-46
495.300000	3.89372e-46
495.250000	3.93582e-46
495.200000	3.97838e-46
495.150000	4.0214e-46
495.100000	4.06489e-46
495.050000	4.10884e-46
495.000000	4.15327e-46
494.950000	4.19818e-46
494.900000	4.24358e-46
494.850000	4.28946e-46
494.800000	4.33585e-46
494.750000	4.38273e-46
494.700000	4.43012e-46
494.650000	4.47803e-46
494.600000	4.52645e-46
494.550000	4.5754e-46
494.500000	4.62487e-46
494.450000	4.67488e-46
494.400000	4.72543e-46
494.350000	4.77653e-46
494.300000	4.82818e-46
494.250000	4.88039e-46
494.200000	4.93316e-46
494.150000	4.9865e-46
494.100000	5.04042e-46
494.050000	5.09493e-46
494.000000	5.15002e-46
493.950000	5.20571e-46
493.900000	5.262e-46
493.850000	5.3189e-46
493.800000	5.37641e-46
493.750000	5.43455e-46
493.700000	5.49331e-46
493.650000	5.55271e-46
493.600000	5.61276e-46
493.550000	5.67345e-46
493.500000	5.7348e-46
493.450000	5.79681e-46
493.400000	5.85949e-46
493.350000	5.92285e-46
493.300000	5.9869e-46
493.250000	6.05163e-46
493.200000	6.11707e-46
493.150000	6.18322e-46
493.100000	6.25008e-46
493.050000	6.31766e-46
493.000000	6.38598e-46
492.950000	6.45503e-46
492.900000	6.52483e-46
492.850000	6.59538e-46
492.800000	6.6667e-46
492.750000	6.73879e-46
492.700000	6.81166e-46
492.650000	6.88531e-46
492.600000	6.95977e-46
492.550000	7.03502e-46
492.500000	7.1111e-46
492.450000	7.18799e-46
492.400000	7.26571e-46
492.350000	7.34428e-46
492.300000	7.4237e-46
492.250000	7.50397e-46
492.200000	7.58511e-46
492.150000	7.66713e-46
492.100000	7.75004e-46
492.050000	7.83384e-46
492.000000	7.91855e-46
491.950000	8.00417e-46
491.900000	8.09072e-46
491.850000	8.17821e-46
491.800000	8.26664e-46
491.750000	8.35603e-46
491.700000	8.44639e-46
491.650000	8.53772e-46
491.600000	8.63004e-46
491.550000	8.72336e-46
491.500000	8.81769e-46
491.450000	8.91303e-46
491.400000	9.00941e-46
491.350000	9.10683e-46
491.300000	9.20531e-46
491.250000	9.30485e-46
491.200000	9.40546e-46
491.150000	9.50716e-46
491.100000	9.60997e-46
491.050000	9.71388e-46
491.000000	9.81892e-46
490.950000	9.92509e-46
490.900000	1.00324e-45
490.850000	1.01409e-45
490.800000	1.02506e-45
490.750000	1.03614e-45
490.700000	1.04734e-45
490.650000	1.05867e-45
490.600000	1.07012e-45
490.550000	1.08169e-45
490.500000	1.09338e-45
490.450000	1.10521e-45
490.400000	1.11716e-45
490.350000	1.12924e-45
490.300000	1.14145e-45
490.250000	1.15379e-45
490.200000	1.16627e-45
490.150000	1.17888e-45
490.100000	1.19163e-45
490.050000	1.20451e-45
490.000000	1.21754e-45
489.950000	1.2307e-45
489.900000	1.24401e-45
489.850000	1.25746e-45
489.800000	1.27106e-45
489.750000	1.2848e-45
489.700000	1.29869e-45
489.650000	1.31274e-45
489.600000	1.32693e-45
489.550000	1.34128e-45
489.500000	1.35578e-45
489.450000	1.37044e-45
489.400000	1.38526e-45
489.350000	1.40024e-45
489.300000	1.41538e-45
489.250000	1.43069e-45
489.200000	1.44616e-45
489.150000	1.4618e-45
489.100000	1.4776e-45
489.050000	1.49358e-45
489.000000	1.50973e-45
488.950000	1.52606e-45
488.900000	1.54256e-45
488.850000	1.55924e-45
488.800000	1.5761e-45
488.750000	1.59314e-45
488.700000	1.61037e-45
488.650000	1.62778e-45
488.600000	1.64538e-45
488.550000	1.66317e-45
488.500000	1.68116e-45
488.450000	1.69934e-45
488.400000	1.71771e-45
488.350000	1.73628e-45
488.300000	1.75506e-45
488.250000	1.77404e-45
488.200000	1.79322e-45
488.150000	1.81261e-45
488.100000	1.83221e-45
488.050000	1.85202e-45
488.000000	1.87205e-45
487.950000	1.89229e-45
487.900000	1.91275e-45
487.850000	1.93343e-45
487.800000	1.95434e-45
487.750000	1.97547e-45
487.700000	1.99683e-45
487.650000	2.01843e-45
487.600000	2.04025e-45
487.550000	2.06231e-45
487.500000	2.08461e-45
487.450000	2.10716e-45
487.400000	2.12994e-45
487.350000	2.15297e-45
487.300000	2.17625e-45
487.250000	2.19978e-45
487.200000	2.22357e-45
487.150000	2.24761e-45
487.100000	2.27192e-45
487.050000	2.29648e-45
487.000000	2.32132e-45
486.950000	2.34642e-45
486.900000	2.37179e-45
486.850000	2.39744e-45
486.800000	2.42336e-45
486.750000	2.44956e-45
486.700000	2.47605e-45
486.650000	2.50282e-45
486.600000	2.52989e-45
486.550000	2.55724e-45
486.500000	2.58489e-45
486.450000	2.61285e-45
486.400000	2.6411e-45
486.350000	2.66966e-45
486.300000	2.69852e-45
486.250000	2.7277e-45
486.200000	2.7572e-45
486.150000	2.78701e-45
486.100000	2.81715e-45
486.050000	2.84761e-45
486.000000	2.8784e-45
485.950000	2.90953e-45
485.900000	2.94099e-45
485.850000	2.97279e-45
485.800000	3.00493e-45
485.750000	3.03743e-45
485.700000	3.07027e-45
485.650000	3.10347e-45
485.600000	3.13703e-45
485.550000	3.17095e-45
485.500000	3.20524e-45
485.450000	3.23989e-45
485.400000	3.27493e-45
485.350000	3.31034e-45
485.300000	3.34613e-45
485.250000	3.38232e-45
485.200000	3.41889e-45
485.150000	3.45586e-45
485.100000	3.49323e-45
485.050000	3.531e-45
485.000000	3.56918e-45
484.950000	3.60777e-45
484.900000	3.64678e-45
484.850000	3.68622e-45
484.800000	3.72608e-45
484.750000	3.76637e-45
484.700000	3.80709e-45
484.650000	3.84826e-45
484.600000	3.88987e-45
484.550000	3.93193e-45
484.500000	3.97445e-45
484.450000	4.01742e-45
484.400000	4.06086e-45
484.350000	4.10478e-45
484.300000	4.14916e-45
484.250000	4.19403e-45
484.200000	4.23938e-45
484.150000	4.28522e-45
484.100000	4.33155e-45
484.050000	4.37839e-45
484.000000	4.42573e-45
483.950000	4.47359e-45
483.900000	4.52196e-45
483.850000	4.57086e-45
483.800000	4.62028e-45
483.750000	4.67024e-45
483.700000	4.72074e-45
483.650000	4.77179e-45
483.600000	4.82338e-45
483.550000	4.87554e-45
483.500000	4.92826e-45
483.450000	4.98155e-45
483.400000	5.03541e-45
483.350000	5.08986e-45
483.300000	5.1449e-45
483.250000	5.20053e-45
483.200000	5.25676e-45
483.150000	5.31361e-45
483.100000	5.37106e-45
483.050000	5.42914e-45
483.000000	5.48785e-45
482.950000	5.54719e-45
482.900000	5.60717e-45
482.850000	5.6678e-45
482.800000	5.72908e-45
482.750000	5.79103e-45
482.700000	5.85365e-45
482.650000	5.91695e-45
482.600000	5.98093e-45
482.550000	6.0456e-45
482.500000	6.11097e-45
482.450000	6.17705e-45
482.400000	6.24384e-45
482.350000	6.31135e-45
482.300000	6.3796e-45
482.250000	6.44858e-45
482.200000	6.51831e-45
482.150000	6.58879e-45
482.100000	6.66004e-45
482.050000	6.73205e-45
482.000000	6.80485e-45
481.950000	6.87843e-45
481.900000	6.9528e-45
481.850000	7.02798e-45
481.800000	7.10398e-45
481.750000	7.18079e-45
481.700000	7.25844e-45
481.650000	7.33692e-45
481.600000	7.41626e-45
481.550000	7.49645e-45
481.500000	7.57751e-45
481.450000	7.65944e-45
481.400000	7.74227e-45
481.350000	7.82598e-45
481.300000	7.9106e-45
481.250000	7.99614e-45
481.200000	8.0826e-45
481.150000	8.17e-45
481.100000	8.25834e-45
481.050000	8.34764e-45
481.000000	8.4379e-45
480.950000	8.52914e-45
480.900000	8.62137e-45
480.850000	8.71459e-45
480.800000	8.80882e-45
480.750000	8.90407e-45
480.700000	9.00035e-45
480.650000	9.09767e-45
480.600000	9.19604e-45
480.550000	9.29548e-45
480.500000	9.39599e-45
480.450000	9.49759e-45
480.400000	9.60029e-45
480.350000	9.70409e-45
480.300000	9.80902e-45
480.250000	9.91509e-45
480.200000	1.00223e-44
480.150000	1.01307e-44
480.100000	1.02402e-44
480.050000	1.03509e-44
480.000000	1.04629e-44
479.950000	1.0576e-44
479.900000	1.06904e-44
479.850000	1.08059e-44
479.800000	1.09228e-44
479.750000	1.10409e-44
479.700000	1.11603e-44
479.650000	1.1281e-44
479.600000	1.14029e-44
479.550000	1.15262e-44
479.500000	1.16509e-44
479.450000	1.17769e-44
479.400000	1.19042e-44
479.350000	1.20329e-44
479.300000	1.2163e-44
479.250000	1.22945e-44
479.200000	1.24275e-44
479.150000	1.25619e-44
479.100000	1.26977e-44
479.050000	1.2835e-44
479.000000	1.29738e-44
478.950000	1.31141e-44
478.900000	1.32559e-44
478.850000	1.33992e-44
478.800000	1.35441e-44
478.750000	1.36905e-44
478.700000	1.38386e-44
478.650000	1.39882e-44
478.600000	1.41395e-44
478.550000	1.42923e-44
478.500000	1.44469e-44
478.450000	1.46031e-44
478.400000	1.4761e-44
478.350000	1.49206e-44
478.300000	1.50819e-44
478.250000	1.5245e-44
478.200000	1.54099e-44
478.150000	1.55765e-44
478.100000	1.57449e-44
478.050000	1.59152e-44
478.000000	1.60873e-44
477.950000	1.62612e-44
477.900000	1.6437e-44
477.850000	1.66148e-44
477.800000	1.67944e-44
477.750000	1.6976e-44
477.700000	1.71596e-44
477.650000	1.73451e-44
477.600000	1.75327e-44
477.550000	1.77223e-44
477.500000	1.79139e-44
477.450000	1.81076e-44
477.400000	1.83034e-44
477.350000	1.85013e-44
477.300000	1.87013e-44
477.250000	1.89036e-44
477.200000	1.9108e-44
477.150000	1.93146e-44
477.100000	1.95234e-44
477.050000	1.97345e-44
477.000000	1.99479e-44
476.950000	2.01636e-44
476.900000	2.03816e-44
476.850000	2.0602e-44
476.800000	2.08248e-44
476.750000	2.105e-44
476.700000	2.12776e-44
476.650000	2.15076e-44
476.600000	2.17402e-44
476.550000	2.19753e-44
476.500000	2.22129e-44
476.450000	2.24531e-44
476.400000	2.26959e-44
476.350000	2.29413e-44
476.300000	2.31893e-44
476.250000	2.34401e-44
476.200000	2.36935e-44
476.150000	2.39497e-44
476.100000	2.42087e-44
476.050000	2.44705e-44
476.000000	2.4735e-44
475.950000	2.50025e-44
475.900000	2.52729e-44
475.850000	2.55461e-44
475.800000	2.58224e-44
475.750000	2.61016e-44
475.700000	2.63838e-44
475.650000	2.66691e-44
475.600000	2.69574e-44
475.550000	2.72489e-44
475.500000	2.75436e-44
475.450000	2.78414e-44
475.400000	2.81424e-44
475.350000	2.84467e-44
475.300000	2.87543e-44
475.250000	2.90652e-44
475.200000	2.93795e-44
475.150000	2.96972e-44
475.100000	3.00183e-44
475.050000	3.03429e-44
475.000000	3.0671e-44
474.950000	3.10026e-44
474.900000	3.13379e-44
474.850000	3.16767e-44
474.800000	3.20192e-44
474.750000	3.23654e-44
474.700000	3.27154e-44
474.650000	3.30691e-44
474.600000	3.34267e-44
474.550000	3.37882e-44
474.500000	3.41535e-44
474.450000	3.45228e-44
474.400000	3.48961e-44
474.350000	3.52734e-44
474.300000	3.56548e-44
474.250000	3.60403e-44
474.200000	3.643e-44
474.150000	3.6824e-44
474.100000	3.72221e-44
474.050000	3.76246e-44
474.000000	3.80314e-44
473.950000	3.84427e-44
473.900000	3.88583e-44
473.850000	3.92785e-44
473.800000	3.97032e-44
473.750000	4.01325e-44
473.700000	4.05665e-44
473.650000	4.10051e-44
473.600000	4.14485e-44
473.550000	4.18966e-44
473.500000	4.23497e-44
473.450000	4.28076e-44
473.400000	4.32705e-44
473.350000	4.37383e-44
473.300000	4.42113e-44
473.250000	4.46893e-44
473.200000	4.51725e-44
473.150000	4.5661e-44
473.100000	4.61547e-44
473.050000	4.66538e-44
473.000000	4.71582e-44
472.950000	4.76681e-44
472.900000	4.81835e-44
472.850000	4.87045e-44
472.800000	4.92312e-44
472.750000	4.97635e-44
472.700000	5.03016e-44
472.650000	5.08455e-44
472.600000	5.13953e-44
472.550000	5.1951e-44
472.500000	5.25127e-44
472.450000	5.30805e-44
472.400000	5.36545e-44
472.350000	5.42346e-44
472.300000	5.48211e-44
472.250000	5.54138e-44
472.200000	5.6013e-44
472.150000	5.66187e-44
472.100000	5.72309e-44
472.050000	5.78497e-44
472.000000	5.84752e-44
471.950000	5.91075e-44
471.900000	5.97466e-44
471.850000	6.03926e-44
471.800000	6.10456e-44
471.750000	6.17057e-44
471.700000	6.23729e-44
471.650000	6.30473e-44
471.600000	6.37291e-44
471.550000	6.44181e-44
471.500000	6.51147e-44
471.450000	6.58188e-44
471.400000	6.65304e-44
471.350000	6.72498e-44
471.300000	6.7977e-44
471.250000	6.8712e-44
471.200000	6.9455e-44
471.150000	7.0206e-44
471.100000	7.09651e-44
471.050000	7.17324e-44
471.000000	7.2508e-44
470.950000	7.3292e-44
470.900000	7.40845e-44
470.850000	7.48856e-44
470.800000	7.56953e-44
470.750000	7.65138e-44
470.700000	7.73411e-44
470.650000	7.81774e-44
470.600000	7.90227e-44
470.550000	7.98771e-44
470.500000	8.07408e-44
470.450000	8.16138e-44
470.400000	8.24963e-44
470.350000	8.33883e-44
470.300000	8.429e-44
470.250000	8.52014e-44
470.200000	8.61226e-44
470.150000	8.70539e-44
470.100000	8.79951e-44
470.050000	8.89466e-44
470.000000	8.99084e-44
469.950000	9.08805e-44
469.900000	9.18632e-44
469.850000	9.28565e-44
469.800000	9.38605e-44
469.750000	9.48754e-44
469.700000	9.59013e-44
469.650000	9.69382e-44
469.600000	9.79864e-44
469.550000	9.90459e-44
469.500000	1.00117e-43
469.450000	1.01199e-43
469.400000	1.02294e-43
469.350000	1.034e-43
469.300000	1.04518e-43
469.250000	1.05648e-43
469.200000	1.0679e-43
469.150000	1.07945e-43
469.100000	1.09112e-43
469.050000	1.10292e-43
469.000000	1.11484e-43
468.950000	1.1269e-43
468.900000	1.13908e-43
468.850000	1.1514e-43
468.800000	1.16385e-43
468.750000	1.17643e-43
468.700000	1.18915e-43
468.650000	1.20201e-43
468.600000	1.21501e-43
468.550000	1.22815e-43
468.500000	1.24143e-43
468.450000	1.25485e-43
468.400000	1.26842e-43
468.350000	1.28213e-43
468.300000	1.296e-43
468.250000	1.31001e-43
468.200000	1.32417e-43
468.150000	1.33849e-43
468.100000	1.35296e-43
468.050000	1.36759e-43
468.000000	1.38238e-43
467.950000	1.39733e-43
467.900000	1.41244e-43
467.850000	1.42771e-43
467.800000	1.44315e-43
467.750000	1.45875e-43
467.700000	1.47452e-43
467.650000	1.49047e-43
467.600000	1.50658e-43
467.550000	1.52287e-43
467.500000	1.53934e-43
467.450000	1.55598e-43
467.400000	1.57281e-43
467.350000	1.58981e-43
467.300000	1.607e-43
467.250000	1.62438e-43
467.200000	1.64194e-43
467.150000	1.6597e-43
467.100000	1.67764e-43
467.050000	1.69578e-43
467.000000	1.71412e-43
466.950000	1.73265e-43
466.900000	1.75139e-43
466.850000	1.77033e-43
466.800000	1.78947e-43
466.750000	1.80882e-43
466.700000	1.82837e-43
466.650000	1.84814e-43
466.600000	1.86813e-43
466.550000	1.88833e-43
466.500000	1.90874e-43
466.450000	1.92938e-43
466.400000	1.95024e-43
466.350000	1.97133e-43
466.300000	1.99265e-43
466.250000	2.01419e-43
466.200000	2.03597e-43
466.150000	2.05799e-43
466.100000	2.08024e-43
466.050000	2.10273e-43
466.000000	2.12547e-43
465.950000	2.14845e-43
465.900000	2.17168e-43
465.850000	2.19516e-43
465.800000	2.2189e-43
465.750000	2.24289e-43
465.700000	2.26714e-43
465.650000	2.29165e-43
465.600000	2.31643e-43
465.550000	2.34148e-43
465.500000	2.3668e-43
465.450000	2.39239e-43
465.400000	2.41826e-43
465.350000	2.4444e-43
465.300000	2.47083e-43
465.250000	2.49755e-43
465.200000	2.52455e-43
465.150000	2.55185e-43
465.100000	2.57944e-43
465.050000	2.60733e-43
465.000000	2.63553e-43
464.950000	2.66402e-43
464.900000	2.69283e-43
464.850000	2.72194e-43
464.800000	2.75138e-43
464.750000	2.78113e-43
464.700000	2.8112e-43
464.650000	2.84159e-43
464.600000	2.87232e-43
464.550000	2.90338e-43
464.500000	2.93477e-43
464.450000	2.9665e-43
464.400000	2.99858e-43
464.350000	3.031e-43
464.300000	3.06377e-43
464.250000	3.0969e-43
464.200000	3.13038e-43
464.150000	3.16423e-43
464.100000	3.19845e-43
464.050000	3.23303e-43
464.000000	3.26799e-43
463.950000	3.30332e-43
463.900000	3.33904e-43
463.850000	3.37514e-43
463.800000	3.41164e-43
463.750000	3.44853e-43
463.700000	3.48581e-43
463.650000	3.5235e-43
463.600000	3.5616e-43
463.550000	3.60011e-43
463.500000	3.63904e-43
463.450000	3.67839e-43
463.400000	3.71816e-43
463.350000	3.75836e-43
463.300000	3.799e-43
463.250000	3.84008e-43
463.200000	3.8816e-43
463.150000	3.92357e-43
463.100000	3.96599e-43
463.050000	4.00887e-43
463.000000	4.05222e-43
462.950000	4.09603e-43
462.900000	4.14032e-43
462.850000	4.18509e-43
462.800000	4.23034e-43
462.750000	4.27608e-43
462.700000	4.32232e-43
462.650000	4.36905e-43
462.600000	4.41629e-43
462.550000	4.46404e-43
462.500000	4.51231e-43
462.450000	4.5611e-43
462.400000	4.61042e-43
462.350000	4.66027e-43
462.300000	4.71066e-43
462.250000	4.76159e-43
462.200000	4.81308e-43
462.150000	4.86512e-43
462.100000	4.91772e-43
462.050000	4.9709e-43
462.000000	5.02464e-43
461.950000	5.07897e-43
461.900000	5.13389e-43
461.850000	5.1894e-43
461.800000	5.24551e-43
461.750000	5.30223e-43
461.700000	5.35956e-43
461.650000	5.41751e-43
461.600000	5.47609e-43
461.550000	5.5353e-43
461.500000	5.59515e-43
461.450000	5.65564e-43
461.400000	5.7168e-43
461.350000	5.77861e-43
461.300000	5.84109e-43
461.250000	5.90425e-43
461.200000	5.96809e-43
461.150000	6.03262e-43
461.100000	6.09784e-43
461.050000	6.16378e-43
461.000000	6.23042e-43
460.950000	6.29779e-43
460.900000	6.36588e-43
460.850000	6.43471e-43
460.800000	6.50429e-43
460.750000	6.57462e-43
460.700000	6.64571e-43
460.650000	6.71756e-43
460.600000	6.7902e-43
460.550000	6.86362e-43
460.500000	6.93783e-43
460.450000	7.01284e-43
460.400000	7.08867e-43
460.350000	7.16532e-43
460.300000	7.24279e-43
460.250000	7.3211e-43
460.200000	7.40026e-43
460.150000	7.48028e-43
460.100000	7.56116e-43
460.050000	7.64291e-43
460.000000	7.72555e-43
459.950000	7.80908e-43
459.900000	7.89352e-43
459.850000	7.97887e-43
459.800000	8.06514e-43
459.750000	8.15234e-43
459.700000	8.24049e-43
459.650000	8.32959e-43
459.600000	8.41965e-43
459.550000	8.51069e-43
459.500000	8.60271e-43
459.450000	8.69573e-43
459.400000	8.78975e-43
459.350000	8.88479e-43
459.300000	8.98086e-43
459.250000	9.07796e-43
459.200000	9.17612e-43
459.150000	9.27533e-43
459.100000	9.37562e-43
459.050000	9.477e-43
459.000000	9.57947e-43
458.950000	9.68304e-43
458.900000	9.78774e-43
458.850000	9.89357e-43
458.800000	1.00005e-42
458.750000	1.01087e-42
458.700000	1.0218e-42
458.650000	1.03285e-42
458.600000	1.04401e-42
458.550000	1.0553e-42
458.500000	1.06671e-42
458.450000	1.07825e-42
458.400000	1.0899e-42
458.350000	1.10169e-42
458.300000	1.1136e-42
458.250000	1.12564e-42
458.200000	1.13781e-42
458.150000	1.15011e-42
458.100000	1.16255e-42
458.050000	1.17512e-42
458.000000	1.18783e-42
457.950000	1.20067e-42
457.900000	1.21365e-42
457.850000	1.22677e-42
457.800000	1.24004e-42
457.750000	1.25345e-42
457.700000	1.267e-42
457.650000	1.2807e-42
457.600000	1.29455e-42
457.550000	1.30854e-42
457.500000	1.32269e-42
457.450000	1.33699e-42
457.400000	1.35145e-42
457.350000	1.36606e-42
457.300000	1.38083e-42
457.250000	1.39576e-42
457.200000	1.41085e-42
457.150000	1.42611e-42
457.100000	1.44153e-42
457.050000	1.45711e-42
457.000000	1.47287e-42
456.950000	1.48879e-42
456.900000	1.50489e-42
456.850000	1.52116e-42
456.800000	1.53761e-42
456.750000	1.55424e-42
456.700000	1.57104e-42
456.650000	1.58803e-42
456.600000	1.6052e-42
456.550000	1.62255e-42
456.500000	1.6401e-42
456.450000	1.65783e-42
456.400000	1.67576e-42
456.350000	1.69388e-42
456.300000	1.71219e-42
456.250000	1.7307e-42
456.200000	1.74942e-42
456.150000	1.76833e-42
456.100000	1.78745e-42
456.050000	1.80678e-42
456.000000	1.82631e-42
455.950000	1.84606e-42
455.900000	1.86602e-42
455.850000	1.8862e-42
455.800000	1.90659e-42
455.750000	1.92721e-42
455.700000	1.94804e-42
455.650000	1.96911e-42
455.600000	1.9904e-42
455.550000	2.01192e-42
455.500000	2.03367e-42
455.450000	2.05566e-42
455.400000	2.07789e-42
455.350000	2.10035e-42
455.300000	2.12306e-42
455.250000	2.14602e-42
455.200000	2.16922e-42
455.150000	2.19268e-42
455.100000	2.21639e-42
455.050000	2.24035e-42
455.000000	2.26457e-42
454.950000	2.28906e-42
454.900000	2.31381e-42
454.850000	2.33883e-42
454.800000	2.36411e-42
454.750000	2.38968e-42
454.700000	2.41551e-42
454.650000	2.44163e-42
454.600000	2.46803e-42
454.550000	2.49472e-42
454.500000	2.52169e-42
454.450000	2.54896e-42
454.400000	2.57652e-42
454.350000	2.60437e-42
454.300000	2.63253e-42
454.250000	2.661e-42
454.200000	2.68977e-42
454.150000	2.71885e-42
454.100000	2.74825e-42
454.050000	2.77796e-42
454.000000	2.808e-42
453.950000	2.83836e-42
453.900000	2.86905e-42
453.850000	2.90007e-42
453.800000	2.93143e-42
453.750000	2.96312e-42
453.700000	2.99516e-42
453.650000	3.02755e-42
453.600000	3.06028e-42
453.550000	3.09337e-42
453.500000	3.12682e-42
453.450000	3.16062e-42
453.400000	3.1948e-42
453.350000	3.22934e-42
453.300000	3.26426e-42
453.250000	3.29955e-42
453.200000	3.33523e-42
453.150000	3.37129e-42
453.100000	3.40774e-42
453.050000	3.44459e-42
453.000000	3.48183e-42
452.950000	3.51948e-42
452.900000	3.55753e-42
452.850000	3.59599e-42
452.800000	3.63488e-42
452.750000	3.67418e-42
452.700000	3.7139e-42
452.650000	3.75406e-42
452.600000	3.79465e-42
452.550000	3.83568e-42
452.500000	3.87715e-42
452.450000	3.91907e-42
452.400000	3.96145e-42
452.350000	4.00428e-42
452.300000	4.04757e-42
452.250000	4.09134e-42
452.200000	4.13557e-42
452.150000	4.18029e-42
452.100000	4.22549e-42
452.050000	4.27117e-42
452.000000	4.31736e-42
451.950000	4.36404e-42
451.900000	4.41122e-42
451.850000	4.45892e-42
451.800000	4.50713e-42
451.750000	4.55586e-42
451.700000	4.60512e-42
451.650000	4.65491e-42
451.600000	4.70524e-42
451.550000	4.75611e-42
451.500000	4.80754e-42
451.450000	4.85952e-42
451.400000	4.91206e-42
451.350000	4.96517e-42
451.300000	5.01886e-42
451.250000	5.07312e-42
451.200000	5.12797e-42
451.150000	5.18342e-42
451.100000	5.23946e-42
451.050000	5.29611e-42
451.000000	5.35338e-42
450.950000	5.41126e-42
450.900000	5.46977e-42
450.850000	5.52891e-42
450.800000	5.58869e-42
450.750000	5.64911e-42
450.700000	5.71019e-42
450.650000	5.77193e-42
450.600000	5.83434e-42
450.550000	5.89742e-42
450.500000	5.96119e-42
450.450000	6.02564e-42
450.400000	6.09079e-42
450.350000	6.15665e-42
450.300000	6.22321e-42
450.250000	6.2905e-42
450.200000	6.35852e-42
450.150000	6.42727e-42
450.100000	6.49676e-42
450.050000	6.567e-42
450.000000	6.63801e-42
449.950000	6.70978e-42
449.900000	6.78233e-42
449.850000	6.85566e-42
449.800000	6.92978e-42
449.750000	7.00471e-42
449.700000	7.08045e-42
449.650000	7.157e-42
449.600000	7.23438e-42
449.550000	7.3126e-42
449.500000	7.39167e-42
449.450000	7.47159e-42
449.400000	7.55237e-42
449.350000	7.63403e-42
449.300000	7.71657e-42
449.250000	7.80001e-42
449.200000	7.88434e-42
449.150000	7.96959e-42
449.100000	8.05576e-42
449.050000	8.14286e-42
449.000000	8.2309e-42
448.950000	8.31989e-42
448.900000	8.40985e-42
448.850000	8.50078e-42
448.800000	8.59269e-42
448.750000	8.6856e-42
448.700000	8.77951e-42
448.650000	8.87443e-42
448.600000	8.97038e-42
448.550000	9.06737e-42
448.500000	9.16541e-42
448.450000	9.26451e-42
448.400000	9.36468e-42
448.350000	9.46593e-42
448.300000	9.56828e-42
448.250000	9.67173e-42
448.200000	9.77631e-42
448.150000	9.88201e-42
448.100000	9.98886e-42
448.050000	1.00969e-41
448.000000	1.0206e-41
447.950000	1.03164e-41
447.900000	1.04279e-41
447.850000	1.05407e-41
447.800000	1.06546e-41
447.750000	1.07698e-41
447.700000	1.08863e-41
447.650000	1.1004e-41
447.600000	1.1123e-41
447.550000	1.12432e-41
447.500000	1.13648e-41
447.450000	1.14877e-41
447.400000	1.16119e-41
447.350000	1.17374e-41
447.300000	1.18643e-41
447.250000	1.19926e-41
447.200000	1.21223e-41
447.150000	1.22533e-41
447.100000	1.23858e-41
447.050000	1.25197e-41
447.000000	1.26551e-41
446.950000	1.27919e-41
446.900000	1.29302e-41
446.850000	1.307e-41
446.800000	1.32114e-41
446.750000	1.33542e-41
446.700000	1.34986e-41
446.650000	1.36445e-41
446.600000	1.37921e-41
446.550000	1.39412e-41
446.500000	1.40919e-41
446.450000	1.42443e-41
446.400000	1.43983e-41
446.350000	1.4554e-41
446.300000	1.47113e-41
446.250000	1.48704e-41
446.200000	1.50312e-41
446.150000	1.51937e-41
446.100000	1.5358e-41
446.050000	1.5524e-41
446.000000	1.56919e-41
445.950000	1.58615e-41
445.900000	1.6033e-41
445.850000	1.62064e-41
445.800000	1.63816e-41
445.750000	1.65587e-41
445.700000	1.67378e-41
445.650000	1.69187e-41
445.600000	1.71017e-41
445.550000	1.72866e-41
445.500000	1.74735e-41
445.450000	1.76624e-41
445.400000	1.78534e-41
445.350000	1.80464e-41
445.300000	1.82415e-41
445.250000	1.84387e-41
445.200000	1.86381e-41
445.150000	1.88396e-41
445.100000	1.90433e-41
445.050000	1.92492e-41
445.000000	1.94573e-41
444.950000	1.96677e-41
444.900000	1.98804e-41
444.850000	2.00953e-41
444.800000	2.03126e-41
444.750000	2.05322e-41
444.700000	2.07542e-41
444.650000	2.09786e-41
444.600000	2.12054e-41
444.550000	2.14347e-41
444.500000	2.16665e-41
444.450000	2.19007e-41
444.400000	2.21375e-41
444.350000	2.23769e-41
444.300000	2.26188e-41
444.250000	2.28634e-41
444.200000	2.31106e-41
444.150000	2.33604e-41
444.100000	2.3613e-41
444.050000	2.38683e-41
444.000000	2.41264e-41
443.950000	2.43872e-41
443.900000	2.46509e-41
443.850000	2.49174e-41
443.800000	2.51868e-41
443.750000	2.54592e-41
443.700000	2.57344e-41
443.650000	2.60127e-41
443.600000	2.62939e-41
443.550000	2.65782e-41
443.500000	2.68656e-41
443.450000	2.7156e-41
443.400000	2.74497e-41
443.350000	2.77464e-41
443.300000	2.80464e-41
443.250000	2.83497e-41
443.200000	2.86562e-41
443.150000	2.8966e-41
443.100000	2.92792e-41
443.050000	2.95958e-41
443.000000	2.99158e-41
442.950000	3.02392e-41
442.900000	3.05662e-41
442.850000	3.08967e-41
442.800000	3.12307e-41
442.750000	3.15684e-41
442.700000	3.19097e-41
442.650000	3.22547e-41
442.600000	3.26034e-41
442.550000	3.2956e-41
442.500000	3.33123e-41
442.450000	3.36724e-41
442.400000	3.40365e-41
442.350000	3.44045e-41
442.300000	3.47765e-41
442.250000	3.51525e-41
442.200000	3.55326e-41
442.150000	3.59168e-41
442.100000	3.63051e-41
442.050000	3.66976e-41
442.000000	3.70944e-41
441.950000	3.74955e-41
441.900000	3.79009e-41
441.850000	3.83106e-41
441.800000	3.87249e-41
441.750000	3.91436e-41
441.700000	3.95668e-41
441.650000	3.99946e-41
441.600000	4.0427e-41
441.550000	4.08641e-41
441.500000	4.13059e-41
441.450000	4.17525e-41
441.400000	4.22039e-41
441.350000	4.26602e-41
441.300000	4.31215e-41
441.250000	4.35877e-41
441.200000	4.4059e-41
441.150000	4.45354e-41
441.100000	4.50169e-41
441.050000	4.55036e-41
441.000000	4.59956e-41
440.950000	4.64929e-41
440.900000	4.69956e-41
440.850000	4.75037e-41
440.800000	4.80173e-41
440.750000	4.85364e-41
440.700000	4.90612e-41
440.650000	4.95917e-41
440.600000	5.01279e-41
440.550000	5.06698e-41
440.500000	5.12177e-41
440.450000	5.17714e-41
440.400000	5.23312e-41
440.350000	5.2897e-41
440.300000	5.34689e-41
440.250000	5.4047e-41
440.200000	5.46314e-41
440.150000	5.5222e-41
440.100000	5.58191e-41
440.050000	5.64226e-41
440.000000	5.70327e-41
439.950000	5.76493e-41
439.900000	5.82726e-41
439.850000	5.89026e-41
439.800000	5.95395e-41
439.750000	6.01832e-41
439.700000	6.08339e-41
439.650000	6.14917e-41
439.600000	6.21565e-41
439.550000	6.28285e-41
439.500000	6.35078e-41
439.450000	6.41945e-41
439.400000	6.48885e-41
439.350000	6.55901e-41
439.300000	6.62993e-41
439.250000	6.70161e-41
439.200000	6.77407e-41
439.150000	6.84731e-41
439.100000	6.92134e-41
439.050000	6.99617e-41
439.000000	7.07182e-41
438.950000	7.14828e-41
438.900000	7.22556e-41
438.850000	7.30368e-41
438.800000	7.38265e-41
438.750000	7.46247e-41
438.700000	7.54316e-41
438.650000	7.62471e-41
438.600000	7.70715e-41
438.550000	7.79048e-41
438.500000	7.87471e-41
438.450000	7.95985e-41
438.400000	8.04591e-41
438.350000	8.1329e-41
438.300000	8.22084e-41
438.250000	8.30972e-41
438.200000	8.39956e-41
438.150000	8.49038e-41
438.100000	8.58217e-41
438.050000	8.67496e-41
438.000000	8.76876e-41
437.950000	8.86356e-41
437.900000	8.9594e-41
437.850000	9.05626e-41
437.800000	9.15418e-41
437.750000	9.25315e-41
437.700000	9.3532e-41
437.650000	9.45432e-41
437.600000	9.55654e-41
437.550000	9.65987e-41
437.500000	9.76431e-41
437.450000	9.86988e-41
437.400000	9.97659e-41
437.350000	1.00845e-40
437.300000	1.01935e-40
437.250000	1.03037e-40
437.200000	1.04151e-40
437.150000	1.05277e-40
437.100000	1.06415e-40
437.050000	1.07566e-40
437.000000	1.08729e-40
436.950000	1.09904e-40
436.900000	1.11093e-40
436.850000	1.12294e-40
436.800000	1.13508e-40
436.750000	1.14735e-40
436.700000	1.15976e-40
436.650000	1.1723e-40
436.600000	1.18497e-40
436.550000	1.19778e-40
436.500000	1.21073e-40
436.450000	1.22382e-40
436.400000	1.23705e-40
436.350000	1.25043e-40
436.300000	1.26395e-40
436.250000	1.27761e-40
436.200000	1.29143e-40
436.150000	1.30539e-40
436.100000	1.3195e-40
436.050000	1.33377e-40
436.000000	1.34819e-40
435.950000	1.36277e-40
435.900000	1.3775e-40
435.850000	1.3924e-40
435.800000	1.40745e-40
435.750000	1.42267e-40
435.700000	1.43805e-40
435.650000	1.4536e-40
435.600000	1.46931e-40
435.550000	1.4852e-40
435.500000	1.50126e-40
435.450000	1.51749e-40
435.400000	1.53389e-40
435.350000	1.55048e-40
435.300000	1.56724e-40
435.250000	1.58419e-40
435.200000	1.60131e-40
435.150000	1.61863e-40
435.100000	1.63613e-40
435.050000	1.65382e-40
435.000000	1.6717e-40
434.950000	1.68977e-40
434.900000	1.70804e-40
434.850000	1.72651e-40
434.800000	1.74518e-40
434.750000	1.76404e-40
434.700000	1.78312e-40
434.650000	1.8024e-40
434.600000	1.82188e-40
434.550000	1.84158e-40
434.500000	1.86149e-40
434.450000	1.88162e-40
434.400000	1.90196e-40
434.350000	1.92252e-40
434.300000	1.94331e-40
434.250000	1.96432e-40
434.200000	1.98556e-40
434.150000	2.00703e-40
434.100000	2.02873e-40
434.050000	2.05066e-40
434.000000	2.07283e-40
433.950000	2.09524e-40
433.900000	2.1179e-40
433.850000	2.14079e-40
433.800000	2.16394e-40
433.750000	2.18734e-40
433.700000	2.21099e-40
433.650000	2.23489e-40
433.600000	2.25905e-40
433.550000	2.28348e-40
433.500000	2.30817e-40
433.450000	2.33312e-40
433.400000	2.35835e-40
433.350000	2.38384e-40
433.300000	2.40962e-40
433.250000	2.43567e-40
433.200000	2.462e-40
433.150000	2.48862e-40
433.100000	2.51553e-40
433.050000	2.54273e-40
433.000000	2.57022e-40
432.950000	2.59801e-40
432.900000	2.6261e-40
432.850000	2.65449e-40
432.800000	2.68319e-40
432.750000	2.7122e-40
432.700000	2.74152e-40
432.650000	2.77116e-40
432.600000	2.80112e-40
432.550000	2.83141e-40
432.500000	2.86202e-40
432.450000	2.89296e-40
432.400000	2.92424e-40
432.350000	2.95586e-40
432.300000	2.98782e-40
432.250000	3.02012e-40
432.200000	3.05277e-40
432.150000	3.08578e-40
432.100000	3.11914e-40
432.050000	3.15286e-40
432.000000	3.18695e-40
431.950000	3.22141e-40
431.900000	3.25624e-40
431.850000	3.29144e-40
431.800000	3.32703e-40
431.750000	3.363e-40
431.700000	3.39936e-40
431.650000	3.43611e-40
431.600000	3.47326e-40
431.550000	3.51082e-40
431.500000	3.54877e-40
431.450000	3.58714e-40
431.400000	3.62593e-40
431.350000	3.66513e-40
431.300000	3.70475e-40
431.250000	3.74481e-40
431.200000	3.7853e-40
431.150000	3.82622e-40
431.100000	3.86759e-40
431.050000	3.90941e-40
431.000000	3.95167e-40
430.950000	3.9944e-40
430.900000	4.03758e-40
430.850000	4.08124e-40
430.800000	4.12536e-40
430.750000	4.16996e-40
430.700000	4.21505e-40
430.650000	4.26062e-40
430.600000	4.30669e-40
430.550000	4.35325e-40
430.500000	4.40031e-40
430.450000	4.44789e-40
430.400000	4.49598e-40
430.350000	4.54459e-40
430.300000	4.59372e-40
430.250000	4.64339e-40
430.200000	4.69359e-40
430.150000	4.74434e-40
430.100000	4.79563e-40
430.050000	4.84748e-40
430.000000	4.89989e-40
429.950000	4.95286e-40
429.900000	5.00641e-40
429.850000	5.06054e-40
429.800000	5.11525e-40
429.750000	5.17056e-40
429.700000	5.22646e-40
429.650000	5.28297e-40
429.600000	5.34009e-40
429.550000	5.39782e-40
429.500000	5.45618e-40
429.450000	5.51517e-40
429.400000	5.5748e-40
429.350000	5.63507e-40
429.300000	5.696e-40
429.250000	5.75758e-40
429.200000	5.81983e-40
429.150000	5.88275e-40
429.100000	5.94635e-40
429.050000	6.01064e-40
429.000000	6.07563e-40
428.950000	6.14132e-40
428.900000	6.20771e-40
428.850000	6.27483e-40
428.800000	6.34267e-40
428.750000	6.41124e-40
428.700000	6.48056e-40
428.650000	6.55063e-40
428.600000	6.62145e-40
428.550000	6.69304e-40
428.500000	6.7654e-40
428.450000	6.83855e-40
428.400000	6.91248e-40
428.350000	6.98722e-40
428.300000	7.06276e-40
428.250000	7.13912e-40
428.200000	7.21631e-40
428.150000	7.29433e-40
428.100000	7.37319e-40
428.050000	7.45291e-40
428.000000	7.53348e-40
427.950000	7.61493e-40
427.900000	7.69726e-40
427.850000	7.78048e-40
427.800000	7.8646e-40
427.750000	7.94963e-40
427.700000	8.03558e-40
427.650000	8.12246e-40
427.600000	8.21027e-40
427.550000	8.29904e-40
427.500000	8.38877e-40
427.450000	8.47946e-40
427.400000	8.57114e-40
427.350000	8.66381e-40
427.300000	8.75748e-40
427.250000	8.85216e-40
427.200000	8.94786e-40
427.150000	9.0446e-40
427.100000	9.14239e-40
427.050000	9.24124e-40
427.000000	9.34115e-40
426.950000	9.44214e-40
426.900000	9.54423e-40
426.850000	9.64741e-40
426.800000	9.75172e-40
426.750000	9.85715e-40
426.700000	9.96372e-40
426.650000	1.00714e-39
426.600000	1.01803e-39
426.550000	1.02904e-39
426.500000	1.04017e-39
426.450000	1.05141e-39
426.400000	1.06278e-39
426.350000	1.07427e-39
426.300000	1.08588e-39
426.250000	1.09762e-39
426.200000	1.10949e-39
426.150000	1.12149e-39
426.100000	1.13361e-39
426.050000	1.14587e-39
426.000000	1.15826e-39
425.950000	1.17078e-39
425.900000	1.18344e-39
425.850000	1.19623e-39
425.800000	1.20916e-39
425.750000	1.22224e-39
425.700000	1.23545e-39
425.650000	1.24881e-39
425.600000	1.26231e-39
425.550000	1.27596e-39
425.500000	1.28975e-39
425.450000	1.3037e-39
425.400000	1.31779e-39
425.350000	1.33204e-39
425.300000	1.34644e-39
425.250000	1.361e-39
425.200000	1.37571e-39
425.150000	1.39059e-39
425.100000	1.40562e-39
425.050000	1.42082e-39
425.000000	1.43618e-39
424.950000	1.45171e-39
424.900000	1.4674e-39
424.850000	1.48327e-39
424.800000	1.4993e-39
424.750000	1.51551e-39
424.700000	1.5319e-39
424.650000	1.54846e-39
424.600000	1.5652e-39
424.550000	1.58212e-39
424.500000	1.59923e-39
424.450000	1.61652e-39
424.400000	1.63399e-39
424.350000	1.65166e-39
424.300000	1.66952e-39
424.250000	1.68757e-39
424.200000	1.70581e-39
424.150000	1.72426e-39
424.100000	1.7429e-39
424.050000	1.76174e-39
424.000000	1.78079e-39
423.950000	1.80004e-39
423.900000	1.8195e-39
423.850000	1.83917e-39
423.800000	1.85906e-39
423.750000	1.87916e-39
423.700000	1.89947e-39
423.650000	1.92001e-39
423.600000	1.94077e-39
423.550000	1.96175e-39
423.500000	1.98296e-39
423.450000	2.0044e-39
423.400000	2.02607e-39
423.350000	2.04797e-39
423.300000	2.07012e-39
423.250000	2.0925e-39
423.200000	2.11512e-39
423.150000	2.13799e-39
423.100000	2.1611e-39
423.050000	2.18447e-39
423.000000	2.20808e-39
422.950000	2.23196e-39
422.900000	2.25609e-39
422.850000	2.28048e-39
422.800000	2.30513e-39
422.750000	2.33006e-39
422.700000	2.35525e-39
422.650000	2.38071e-39
422.600000	2.40645e-39
422.550000	2.43247e-39
422.500000	2.45877e-39
422.450000	2.48535e-39
422.400000	2.51222e-39
422.350000	2.53938e-39
422.300000	2.56683e-39
422.250000	2.59458e-39
422.200000	2.62264e-39
422.150000	2.65099e-39
422.100000	2.67965e-39
422.050000	2.70862e-39
422.000000	2.73791e-39
421.950000	2.76751e-39
421.900000	2.79743e-39
421.850000	2.82767e-39
421.800000	2.85824e-39
421.750000	2.88915e-39
421.700000	2.92038e-39
421.650000	2.95195e-39
421.600000	2.98387e-39
421.550000	3.01613e-39
421.500000	3.04874e-39
421.450000	3.0817e-39
421.400000	3.11502e-39
421.350000	3.14869e-39
421.300000	3.18274e-39
421.250000	3.21715e-39
421.200000	3.25193e-39
421.150000	3.28709e-39
421.100000	3.32262e-39
421.050000	3.35855e-39
421.000000	3.39486e-39
420.950000	3.43156e-39
420.900000	3.46866e-39
420.850000	3.50616e-39
420.800000	3.54407e-39
420.750000	3.58239e-39
420.700000	3.62112e-39
420.650000	3.66027e-39
420.600000	3.69984e-39
420.550000	3.73984e-39
420.500000	3.78027e-39
420.450000	3.82114e-39
420.400000	3.86245e-39
420.350000	3.90421e-39
420.300000	3.94642e-39
420.250000	3.98909e-39
420.200000	4.03222e-39
420.150000	4.07581e-39
420.100000	4.11987e-39
420.050000	4.16442e-39
420.000000	4.20944e-39
419.950000	4.25495e-39
419.900000	4.30095e-39
419.850000	4.34745e-39
419.800000	4.39445e-39
419.750000	4.44196e-39
419.700000	4.48999e-39
419.650000	4.53853e-39
419.600000	4.5876e-39
419.550000	4.63719e-39
419.500000	4.68733e-39
419.450000	4.73801e-39
419.400000	4.78923e-39
419.350000	4.84101e-39
419.300000	4.89335e-39
419.250000	4.94625e-39
419.200000	4.99973e-39
419.150000	5.05378e-39
419.100000	5.10842e-39
419.050000	5.16365e-39
419.000000	5.21947e-39
418.950000	5.2759e-39
418.900000	5.33294e-39
418.850000	5.3906e-39
418.800000	5.44888e-39
418.750000	5.50779e-39
418.700000	5.56733e-39
418.650000	5.62752e-39
418.600000	5.68837e-39
418.550000	5.74986e-39
418.500000	5.81203e-39
418.450000	5.87486e-39
418.400000	5.93838e-39
418.350000	6.00258e-39
418.300000	6.06748e-39
418.250000	6.13307e-39
418.200000	6.19938e-39
418.150000	6.26641e-39
418.100000	6.33415e-39
418.050000	6.40263e-39
418.000000	6.47185e-39
417.950000	6.54182e-39
417.900000	6.61255e-39
417.850000	6.68404e-39
417.800000	6.7563e-39
417.750000	6.82935e-39
417.700000	6.90318e-39
417.650000	6.97782e-39
417.600000	7.05325e-39
417.550000	7.12951e-39
417.500000	7.20659e-39
417.450000	7.2845e-39
417.400000	7.36326e-39
417.350000	7.44286e-39
417.300000	7.52333e-39
417.250000	7.60467e-39
417.200000	7.68688e-39
417.150000	7.76999e-39
417.100000	7.85399e-39
417.050000	7.9389e-39
417.000000	8.02473e-39
416.950000	8.11149e-39
416.900000	8.19919e-39
416.850000	8.28783e-39
416.800000	8.37743e-39
416.750000	8.468e-39
416.700000	8.55955e-39
416.650000	8.65209e-39
416.600000	8.74563e-39
416.550000	8.84019e-39
416.500000	8.93576e-39
416.450000	9.03237e-39
416.400000	9.13002e-39
416.350000	9.22873e-39
416.300000	9.3285e-39
416.250000	9.42935e-39
416.200000	9.5313e-39
416.150000	9.63434e-39
416.100000	9.7385e-39
416.050000	9.84379e-39
416.000000	9.95021e-39
415.950000	1.00578e-38
415.900000	1.01665e-38
415.850000	1.02764e-38
415.800000	1.03875e-38
415.750000	1.04998e-38
415.700000	1.06134e-38
415.650000	1.07281e-38
415.600000	1.08441e-38
415.550000	1.09613e-38
415.500000	1.10798e-38
415.450000	1.11996e-38
415.400000	1.13207e-38
415.350000	1.14431e-38
415.300000	1.15668e-38
415.250000	1.16919e-38
415.200000	1.18183e-38
415.150000	1.1946e-38
415.100000	1.20752e-38
415.050000	1.22057e-38
415.000000	1.23377e-38
414.950000	1.24711e-38
414.900000	1.26059e-38
414.850000	1.27422e-38
414.800000	1.28799e-38
414.750000	1.30192e-38
414.700000	1.31599e-38
414.650000	1.33022e-38
414.600000	1.3446e-38
414.550000	1.35914e-38
414.500000	1.37383e-38
414.450000	1.38869e-38
414.400000	1.4037e-38
414.350000	1.41888e-38
414.300000	1.43422e-38
414.250000	1.44972e-38
414.200000	1.46539e-38
414.150000	1.48124e-38
414.100000	1.49725e-38
414.050000	1.51344e-38
414.000000	1.5298e-38
413.950000	1.54634e-38
413.900000	1.56306e-38
413.850000	1.57996e-38
413.800000	1.59704e-38
413.750000	1.6143e-38
413.700000	1.63176e-38
413.650000	1.6494e-38
413.600000	1.66723e-38
413.550000	1.68525e-38
413.500000	1.70347e-38
413.450000	1.72189e-38
413.400000	1.7405e-38
413.350000	1.75932e-38
413.300000	1.77834e-38
413.250000	1.79757e-38
413.200000	1.817e-38
413.150000	1.83665e-38
413.100000	1.8565e-38
413.050000	1.87657e-38
413.000000	1.89686e-38
412.950000	1.91737e-38
412.900000	1.9381e-38
412.850000	1.95905e-38
412.800000	1.98023e-38
412.750000	2.00164e-38
412.700000	2.02328e-38
412.650000	2.04515e-38
412.600000	2.06726e-38
412.550000	2.08961e-38
412.500000	2.1122e-38
412.450000	2.13504e-38
412.400000	2.15812e-38
412.350000	2.18145e-38
412.300000	2.20504e-38
412.250000	2.22888e-38
412.200000	2.25297e-38
412.150000	2.27733e-38
412.100000	2.30195e-38
412.050000	2.32684e-38
412.000000	2.35199e-38
411.950000	2.37742e-38
411.900000	2.40312e-38
411.850000	2.4291e-38
411.800000	2.45537e-38
411.750000	2.48191e-38
411.700000	2.50874e-38
411.650000	2.53587e-38
411.600000	2.56328e-38
411.550000	2.59099e-38
411.500000	2.619e-38
411.450000	2.64732e-38
411.400000	2.67594e-38
411.350000	2.70487e-38
411.300000	2.73411e-38
411.250000	2.76367e-38
411.200000	2.79355e-38
411.150000	2.82375e-38
411.100000	2.85428e-38
411.050000	2.88514e-38
411.000000	2.91633e-38
410.950000	2.94786e-38
410.900000	2.97973e-38
410.850000	3.01194e-38
410.800000	3.0445e-38
410.750000	3.07742e-38
410.700000	3.11069e-38
410.650000	3.14432e-38
410.600000	3.17831e-38
410.550000	3.21267e-38
410.500000	3.2474e-38
410.450000	3.28251e-38
410.400000	3.318e-38
410.350000	3.35387e-38
410.300000	3.39013e-38
410.250000	3.42678e-38
410.200000	3.46383e-38
410.150000	3.50128e-38
410.100000	3.53913e-38
410.050000	3.57739e-38
410.000000	3.61607e-38
409.950000	3.65516e-38
409.900000	3.69468e-38
409.850000	3.73462e-38
409.800000	3.77499e-38
409.750000	3.81581e-38
409.700000	3.85706e-38
409.650000	3.89876e-38
409.600000	3.94091e-38
409.550000	3.98351e-38
409.500000	4.02658e-38
409.450000	4.07011e-38
409.400000	4.11411e-38
409.350000	4.15859e-38
409.300000	4.20355e-38
409.250000	4.249e-38
409.200000	4.29493e-38
409.150000	4.34136e-38
409.100000	4.3883e-38
409.050000	4.43574e-38
409.000000	4.4837e-38
408.950000	4.53217e-38
408.900000	4.58117e-38
408.850000	4.63069e-38
408.800000	4.68076e-38
408.750000	4.73136e-38
408.700000	4.78251e-38
408.650000	4.83422e-38
408.600000	4.88648e-38
408.550000	4.93931e-38
408.500000	4.9927e-38
408.450000	5.04668e-38
408.400000	5.10124e-38
408.350000	5.15639e-38
408.300000	5.21214e-38
408.250000	5.26849e-38
408.200000	5.32544e-38
408.150000	5.38302e-38
408.100000	5.44121e-38
408.050000	5.50004e-38
408.000000	5.5595e-38
407.950000	5.6196e-38
407.900000	5.68036e-38
407.850000	5.74177e-38
407.800000	5.80384e-38
407.750000	5.86659e-38
407.700000	5.93001e-38
407.650000	5.99412e-38
407.600000	6.05892e-38
407.550000	6.12442e-38
407.500000	6.19064e-38
407.450000	6.25756e-38
407.400000	6.32521e-38
407.350000	6.39359e-38
407.300000	6.46272e-38
407.250000	6.53258e-38
407.200000	6.60321e-38
407.150000	6.6746e-38
407.100000	6.74675e-38
407.050000	6.81969e-38
407.000000	6.89342e-38
406.950000	6.96795e-38
406.900000	7.04328e-38
406.850000	7.11942e-38
406.800000	7.19639e-38
406.750000	7.27419e-38
406.700000	7.35283e-38
406.650000	7.43232e-38
406.600000	7.51267e-38
406.550000	7.59389e-38
406.500000	7.67599e-38
406.450000	7.75897e-38
406.400000	7.84285e-38
406.350000	7.92764e-38
406.300000	8.01335e-38
406.250000	8.09998e-38
406.200000	8.18755e-38
406.150000	8.27606e-38
406.100000	8.36554e-38
406.050000	8.45598e-38
406.000000	8.54739e-38
405.950000	8.6398e-38
405.900000	8.7332e-38
405.850000	8.82762e-38
405.800000	8.92305e-38
405.750000	9.01952e-38
405.700000	9.11703e-38
405.650000	9.21559e-38
405.600000	9.31522e-38
405.550000	9.41593e-38
405.500000	9.51772e-38
405.450000	9.62062e-38
405.400000	9.72463e-38
405.350000	9.82976e-38
405.300000	9.93603e-38
405.250000	1.00434e-37
405.200000	1.0152e-37
405.150000	1.02618e-37
405.100000	1.03727e-37
405.050000	1.04849e-37
405.000000	1.05982e-37
404.950000	1.07128e-37
404.900000	1.08286e-37
404.850000	1.09457e-37
404.800000	1.1064e-37
404.750000	1.11836e-37
404.700000	1.13045e-37
404.650000	1.14267e-37
404.600000	1.15503e-37
404.550000	1.16751e-37
404.500000	1.18013e-37
404.450000	1.19289e-37
404.400000	1.20579e-37
404.350000	1.21882e-37
404.300000	1.232e-37
404.250000	1.24532e-37
404.200000	1.25878e-37
404.150000	1.27239e-37
404.100000	1.28615e-37
404.050000	1.30005e-37
404.000000	1.31411e-37
403.950000	1.32831e-37
403.900000	1.34267e-37
403.850000	1.35719e-37
403.800000	1.37186e-37
403.750000	1.38669e-37
403.700000	1.40168e-37
403.650000	1.41684e-37
403.600000	1.43215e-37
403.550000	1.44764e-37
403.500000	1.46329e-37
403.450000	1.47911e-37
403.400000	1.4951e-37
403.350000	1.51126e-37
403.300000	1.5276e-37
403.250000	1.54411e-37
403.200000	1.56081e-37
403.150000	1.57768e-37
403.100000	1.59474e-37
403.050000	1.61198e-37
403.000000	1.6294e-37
402.950000	1.64702e-37
402.900000	1.66482e-37
402.850000	1.68282e-37
402.800000	1.70102e-37
402.750000	1.71941e-37
402.700000	1.73799e-37
402.650000	1.75678e-37
402.600000	1.77577e-37
402.550000	1.79497e-37
402.500000	1.81438e-37
402.450000	1.83399e-37
402.400000	1.85382e-37
402.350000	1.87386e-37
402.300000	1.89412e-37
402.250000	1.9146e-37
402.200000	1.93529e-37
402.150000	1.95622e-37
402.100000	1.97736e-37
402.050000	1.99874e-37
402.000000	2.02035e-37
401.950000	2.04219e-37
401.900000	2.06427e-37
401.850000	2.08659e-37
401.800000	2.10914e-37
401.750000	2.13194e-37
401.700000	2.15499e-37
401.650000	2.17829e-37
401.600000	2.20184e-37
401.550000	2.22564e-37
401.500000	2.2497e-37
401.450000	2.27402e-37
401.400000	2.29861e-37
401.350000	2.32346e-37
401.300000	2.34858e-37
401.250000	2.37397e-37
401.200000	2.39963e-37
401.150000	2.42557e-37
401.100000	2.4518e-37
401.050000	2.4783e-37
401.000000	2.50509e-37
400.950000	2.53218e-37
400.900000	2.55955e-37
400.850000	2.58722e-37
400.800000	2.61519e-37
400.750000	2.64346e-37
400.700000	2.67204e-37
400.650000	2.70093e-37
400.600000	2.73013e-37
400.550000	2.75964e-37
400.500000	2.78948e-37
400.450000	2.81963e-37
400.400000	2.85012e-37
400.350000	2.88093e-37
400.300000	2.91207e-37
400.250000	2.94355e-37
400.200000	2.97538e-37
400.150000	3.00754e-37
400.100000	3.04006e-37
400.050000	3.07292e-37
400.000000	3.10614e-37
399.950000	3.13972e-37
399.900000	3.17366e-37
399.850000	3.20797e-37
399.800000	3.24265e-37
399.750000	3.27771e-37
399.700000	3.31314e-37
399.650000	3.34896e-37
399.600000	3.38517e-37
399.550000	3.42176e-37
399.500000	3.45875e-37
399.450000	3.49615e-37
399.400000	3.53394e-37
399.350000	3.57215e-37
399.300000	3.61076e-37
399.250000	3.6498e-37
399.200000	3.68926e-37
399.150000	3.72914e-37
399.100000	3.76945e-37
399.050000	3.81021e-37
399.000000	3.8514e-37
398.950000	3.89303e-37
398.900000	3.93512e-37
398.850000	3.97766e-37
398.800000	4.02066e-37
398.750000	4.06413e-37
398.700000	4.10806e-37
398.650000	4.15248e-37
398.600000	4.19737e-37
398.550000	4.24274e-37
398.500000	4.28861e-37
398.450000	4.33497e-37
398.400000	4.38184e-37
398.350000	4.42921e-37
398.300000	4.47709e-37
398.250000	4.52549e-37
398.200000	4.57441e-37
398.150000	4.62387e-37
398.100000	4.67385e-37
398.050000	4.72438e-37
398.000000	4.77546e-37
397.950000	4.82708e-37
397.900000	4.87927e-37
397.850000	4.93201e-37
397.800000	4.98533e-37
397.750000	5.03923e-37
397.700000	5.0937e-37
397.650000	5.14877e-37
397.600000	5.20443e-37
397.550000	5.2607e-37
397.500000	5.31757e-37
397.450000	5.37505e-37
397.400000	5.43316e-37
397.350000	5.4919e-37
397.300000	5.55127e-37
397.250000	5.61128e-37
397.200000	5.67194e-37
397.150000	5.73326e-37
397.100000	5.79524e-37
397.050000	5.85789e-37
397.000000	5.92122e-37
396.950000	5.98523e-37
396.900000	6.04994e-37
396.850000	6.11534e-37
396.800000	6.18145e-37
396.750000	6.24828e-37
396.700000	6.31582e-37
396.650000	6.3841e-37
396.600000	6.45312e-37
396.550000	6.52288e-37
396.500000	6.5934e-37
396.450000	6.66468e-37
396.400000	6.73673e-37
396.350000	6.80955e-37
396.300000	6.88317e-37
396.250000	6.95758e-37
396.200000	7.0328e-37
396.150000	7.10883e-37
396.100000	7.18568e-37
396.050000	7.26336e-37
396.000000	7.34188e-37
395.950000	7.42125e-37
395.900000	7.50148e-37
395.850000	7.58257e-37
395.800000	7.66455e-37
395.750000	7.7474e-37
395.700000	7.83116e-37
395.650000	7.91582e-37
395.600000	8.00139e-37
395.550000	8.08789e-37
395.500000	8.17533e-37
395.450000	8.26371e-37
395.400000	8.35304e-37
395.350000	8.44334e-37
395.300000	8.53462e-37
395.250000	8.62689e-37
395.200000	8.72015e-37
395.150000	8.81442e-37
395.100000	8.90971e-37
395.050000	9.00603e-37
395.000000	9.10339e-37
394.950000	9.2018e-37
394.900000	9.30128e-37
394.850000	9.40183e-37
394.800000	9.50347e-37
394.750000	9.60621e-37
394.700000	9.71005e-37
394.650000	9.81503e-37
394.600000	9.92113e-37
394.550000	1.00284e-36
394.500000	1.01368e-36
394.450000	1.02464e-36
394.400000	1.03572e-36
394.350000	1.04691e-36
394.300000	1.05823e-36
394.250000	1.06967e-36
394.200000	1.08123e-36
394.150000	1.09292e-36
394.100000	1.10474e-36
394.050000	1.11668e-36
394.000000	1.12875e-36
393.950000	1.14095e-36
393.900000	1.15329e-36
393.850000	1.16576e-36
393.800000	1.17836e-36
393.750000	1.1911e-36
393.700000	1.20397e-36
393.650000	1.21699e-36
393.600000	1.23015e-36
393.550000	1.24344e-36
393.500000	1.25689e-36
393.450000	1.27047e-36
393.400000	1.28421e-36
393.350000	1.29809e-36
393.300000	1.31212e-36
393.250000	1.32631e-36
393.200000	1.34065e-36
393.150000	1.35514e-36
393.100000	1.36979e-36
393.050000	1.3846e-36
393.000000	1.39957e-36
392.950000	1.4147e-36
392.900000	1.42999e-36
392.850000	1.44545e-36
392.800000	1.46108e-36
392.750000	1.47687e-36
392.700000	1.49284e-36
392.650000	1.50897e-36
392.600000	1.52529e-36
392.550000	1.54178e-36
392.500000	1.55844e-36
392.450000	1.57529e-36
392.400000	1.59232e-36
392.350000	1.60953e-36
392.300000	1.62693e-36
392.250000	1.64452e-36
392.200000	1.6623e-36
392.150000	1.68027e-36
392.100000	1.69844e-36
392.050000	1.7168e-36
392.000000	1.73536e-36
391.950000	1.75412e-36
391.900000	1.77308e-36
391.850000	1.79225e-36
391.800000	1.81162e-36
391.750000	1.83121e-36
391.700000	1.851e-36
391.650000	1.87101e-36
391.600000	1.89124e-36
391.550000	1.91168e-36
391.500000	1.93235e-36
391.450000	1.95324e-36
391.400000	1.97436e-36
391.350000	1.9957e-36
391.300000	2.01727e-36
391.250000	2.03908e-36
391.200000	2.06112e-36
391.150000	2.08341e-36
391.100000	2.10593e-36
391.050000	2.12869e-36
391.000000	2.15171e-36
390.950000	2.17497e-36
390.900000	2.19848e-36
390.850000	2.22225e-36
390.800000	2.24627e-36
390.750000	2.27055e-36
390.700000	2.2951e-36
390.650000	2.31991e-36
390.600000	2.34499e-36
390.550000	2.37034e-36
390.500000	2.39596e-36
390.450000	2.42187e-36
390.400000	2.44805e-36
390.350000	2.47451e-36
390.300000	2.50126e-36
390.250000	2.5283e-36
390.200000	2.55563e-36
390.150000	2.58326e-36
390.100000	2.61119e-36
390.050000	2.63941e-36
390.000000	2.66795e-36
389.950000	2.69679e-36
389.900000	2.72594e-36
389.850000	2.75541e-36
389.800000	2.7852e-36
389.750000	2.81531e-36
389.700000	2.84574e-36
389.650000	2.87651e-36
389.600000	2.9076e-36
389.550000	2.93903e-36
389.500000	2.97081e-36
389.450000	3.00292e-36
389.400000	3.03538e-36
389.350000	3.0682e-36
389.300000	3.10137e-36
389.250000	3.13489e-36
389.200000	3.16878e-36
389.150000	3.20304e-36
389.100000	3.23767e-36
389.050000	3.27267e-36
389.000000	3.30804e-36
388.950000	3.34381e-36
388.900000	3.37995e-36
388.850000	3.41649e-36
388.800000	3.45343e-36
388.750000	3.49076e-36
388.700000	3.52849e-36
388.650000	3.56664e-36
388.600000	3.6052e-36
388.550000	3.64417e-36
388.500000	3.68356e-36
388.450000	3.72338e-36
388.400000	3.76364e-36
388.350000	3.80432e-36
388.300000	3.84545e-36
388.250000	3.88702e-36
388.200000	3.92904e-36
388.150000	3.97151e-36
388.100000	4.01445e-36
388.050000	4.05784e-36
388.000000	4.10171e-36
387.950000	4.14605e-36
387.900000	4.19087e-36
387.850000	4.23618e-36
387.800000	4.28197e-36
387.750000	4.32826e-36
387.700000	4.37505e-36
387.650000	4.42235e-36
387.600000	4.47015e-36
387.550000	4.51848e-36
387.500000	4.56732e-36
387.450000	4.6167e-36
387.400000	4.6666e-36
387.350000	4.71705e-36
387.300000	4.76804e-36
387.250000	4.81959e-36
387.200000	4.87169e-36
387.150000	4.92435e-36
387.100000	4.97759e-36
387.050000	5.0314e-36
387.000000	5.08579e-36
386.950000	5.14077e-36
386.900000	5.19634e-36
386.850000	5.25251e-36
386.800000	5.3093e-36
386.750000	5.36669e-36
386.700000	5.42471e-36
386.650000	5.48335e-36
386.600000	5.54263e-36
386.550000	5.60254e-36
386.500000	5.66311e-36
386.450000	5.72433e-36
386.400000	5.78621e-36
386.350000	5.84876e-36
386.300000	5.91199e-36
386.250000	5.9759e-36
386.200000	6.0405e-36
386.150000	6.1058e-36
386.100000	6.1718e-36
386.050000	6.23852e-36
386.000000	6.30596e-36
385.950000	6.37413e-36
385.900000	6.44304e-36
385.850000	6.51269e-36
385.800000	6.58309e-36
385.750000	6.65426e-36
385.700000	6.72619e-36
385.650000	6.7989e-36
385.600000	6.8724e-36
385.550000	6.94669e-36
385.500000	7.02179e-36
385.450000	7.0977e-36
385.400000	7.17442e-36
385.350000	7.25198e-36
385.300000	7.33038e-36
385.250000	7.40962e-36
385.200000	7.48972e-36
385.150000	7.57068e-36
385.100000	7.65253e-36
385.050000	7.73525e-36
385.000000	7.81887e-36
384.950000	7.90339e-36
384.900000	7.98883e-36
384.850000	8.07519e-36
384.800000	8.16249e-36
384.750000	8.25073e-36
384.700000	8.33992e-36
384.650000	8.43007e-36
384.600000	8.52121e-36
384.550000	8.61332e-36
384.500000	8.70643e-36
384.450000	8.80055e-36
384.400000	8.89569e-36
384.350000	8.99185e-36
384.300000	9.08906e-36
384.250000	9.18731e-36
384.200000	9.28663e-36
384.150000	9.38702e-36
384.100000	9.48849e-36
384.050000	9.59107e-36
384.000000	9.69475e-36
383.950000	9.79955e-36
383.900000	9.90548e-36
383.850000	1.00126e-35
383.800000	1.01208e-35
383.750000	1.02302e-35
383.700000	1.03408e-35
383.650000	1.04526e-35
383.600000	1.05656e-35
383.550000	1.06798e-35
383.500000	1.07952e-35
383.450000	1.09119e-35
383.400000	1.10299e-35
383.350000	1.11491e-35
383.300000	1.12697e-35
383.250000	1.13915e-35
383.200000	1.15146e-35
383.150000	1.16391e-35
383.100000	1.17649e-35
383.050000	1.18921e-35
383.000000	1.20207e-35
382.950000	1.21506e-35
382.900000	1.2282e-35
382.850000	1.24147e-35
382.800000	1.25489e-35
382.750000	1.26846e-35
382.700000	1.28217e-35
382.650000	1.29603e-35
382.600000	1.31004e-35
382.550000	1.3242e-35
382.500000	1.33852e-35
382.450000	1.35299e-35
382.400000	1.36761e-35
382.350000	1.3824e-35
382.300000	1.39734e-35
382.250000	1.41245e-35
382.200000	1.42772e-35
382.150000	1.44315e-35
382.100000	1.45875e-35
382.050000	1.47452e-35
382.000000	1.49046e-35
381.950000	1.50657e-35
381.900000	1.52286e-35
381.850000	1.53932e-35
381.800000	1.55596e-35
381.750000	1.57278e-35
381.700000	1.58978e-35
381.650000	1.60697e-35
381.600000	1.62434e-35
381.550000	1.6419e-35
381.500000	1.65965e-35
381.450000	1.67759e-35
381.400000	1.69572e-35
381.350000	1.71406e-35
381.300000	1.73258e-35
381.250000	1.75131e-35
381.200000	1.77025e-35
381.150000	1.78938e-35
381.100000	1.80873e-35
381.050000	1.82828e-35
381.000000	1.84804e-35
380.950000	1.86802e-35
380.900000	1.88821e-35
380.850000	1.90862e-35
380.800000	1.92926e-35
380.750000	1.95011e-35
380.700000	1.97119e-35
380.650000	1.9925e-35
380.600000	2.01404e-35
380.550000	2.03581e-35
380.500000	2.05782e-35
380.450000	2.08007e-35
380.400000	2.10255e-35
380.350000	2.12528e-35
380.300000	2.14825e-35
380.250000	2.17148e-35
380.200000	2.19495e-35
380.150000	2.21868e-35
380.100000	2.24266e-35
380.050000	2.26691e-35
380.000000	2.29141e-35
379.950000	2.31618e-35
379.900000	2.34122e-35
379.850000	2.36653e-35
379.800000	2.39211e-35
379.750000	2.41797e-35
379.700000	2.44411e-35
379.650000	2.47053e-35
379.600000	2.49723e-35
379.550000	2.52423e-35
379.500000	2.55152e-35
379.450000	2.5791e-35
379.400000	2.60698e-35
379.350000	2.63516e-35
379.300000	2.66365e-35
379.250000	2.69244e-35
379.200000	2.72155e-35
379.150000	2.75097e-35
379.100000	2.7807e-35
379.050000	2.81076e-35
379.000000	2.84115e-35
378.950000	2.87186e-35
378.900000	2.9029e-35
378.850000	2.93429e-35
378.800000	2.96601e-35
378.750000	2.99807e-35
378.700000	3.03048e-35
378.650000	3.06324e-35
378.600000	3.09635e-35
378.550000	3.12982e-35
378.500000	3.16365e-35
378.450000	3.19785e-35
378.400000	3.23242e-35
378.350000	3.26736e-35
378.300000	3.30268e-35
378.250000	3.33839e-35
378.200000	3.37447e-35
378.150000	3.41095e-35
378.100000	3.44782e-35
378.050000	3.4851e-35
378.000000	3.52277e-35
377.950000	3.56085e-35
377.900000	3.59934e-35
377.850000	3.63825e-35
377.800000	3.67758e-35
377.750000	3.71734e-35
377.700000	3.75752e-35
377.650000	3.79814e-35
377.600000	3.8392e-35
377.550000	3.8807e-35
377.500000	3.92265e-35
377.450000	3.96505e-35
377.400000	4.00791e-35
377.350000	4.05124e-35
377.300000	4.09503e-35
377.250000	4.1393e-35
377.200000	4.18405e-35
377.150000	4.22927e-35
377.100000	4.27499e-35
377.050000	4.32121e-35
377.000000	4.36792e-35
376.950000	4.41513e-35
376.900000	4.46286e-35
376.850000	4.5111e-35
376.800000	4.55987e-35
376.750000	4.60916e-35
376.700000	4.65899e-35
376.650000	4.70935e-35
376.600000	4.76026e-35
376.550000	4.81171e-35
376.500000	4.86373e-35
376.450000	4.91631e-35
376.400000	4.96945e-35
376.350000	5.02317e-35
376.300000	5.07747e-35
376.250000	5.13236e-35
376.200000	5.18784e-35
376.150000	5.24392e-35
376.100000	5.3006e-35
376.050000	5.3579e-35
376.000000	5.41582e-35
375.950000	5.47436e-35
375.900000	5.53354e-35
375.850000	5.59336e-35
375.800000	5.65382e-35
375.750000	5.71494e-35
375.700000	5.77672e-35
375.650000	5.83916e-35
375.600000	5.90228e-35
375.550000	5.96609e-35
375.500000	6.03058e-35
375.450000	6.09577e-35
375.400000	6.16166e-35
375.350000	6.22827e-35
375.300000	6.2956e-35
375.250000	6.36365e-35
375.200000	6.43244e-35
375.150000	6.50198e-35
375.100000	6.57226e-35
375.050000	6.64331e-35
375.000000	6.71512e-35
374.950000	6.78771e-35
374.900000	6.86108e-35
374.850000	6.93525e-35
374.800000	7.01022e-35
374.750000	7.086e-35
374.700000	7.1626e-35
374.650000	7.24002e-35
374.600000	7.31829e-35
374.550000	7.3974e-35
374.500000	7.47736e-35
374.450000	7.55819e-35
374.400000	7.63989e-35
374.350000	7.72248e-35
374.300000	7.80596e-35
374.250000	7.89034e-35
374.200000	7.97563e-35
374.150000	8.06185e-35
374.100000	8.14899e-35
374.050000	8.23708e-35
374.000000	8.32613e-35
373.950000	8.41613e-35
373.900000	8.50711e-35
373.850000	8.59907e-35
373.800000	8.69202e-35
373.750000	8.78598e-35
373.700000	8.88095e-35
373.650000	8.97696e-35
373.600000	9.07399e-35
373.550000	9.17208e-35
373.500000	9.27123e-35
373.450000	9.37145e-35
373.400000	9.47275e-35
373.350000	9.57515e-35
373.300000	9.67866e-35
373.250000	9.78328e-35
373.200000	9.88904e-35
373.150000	9.99594e-35
373.100000	1.0104e-34
373.050000	1.02132e-34
373.000000	1.03236e-34
372.950000	1.04352e-34
372.900000	1.0548e-34
372.850000	1.0662e-34
372.800000	1.07773e-34
372.750000	1.08938e-34
372.700000	1.10115e-34
372.650000	1.11306e-34
372.600000	1.12509e-34
372.550000	1.13725e-34
372.500000	1.14955e-34
372.450000	1.16197e-34
372.400000	1.17453e-34
372.350000	1.18723e-34
372.300000	1.20006e-34
372.250000	1.21303e-34
372.200000	1.22615e-34
372.150000	1.2394e-34
372.100000	1.2528e-34
372.050000	1.26634e-34
372.000000	1.28003e-34
371.950000	1.29387e-34
371.900000	1.30785e-34
371.850000	1.32199e-34
371.800000	1.33628e-34
371.750000	1.35073e-34
371.700000	1.36533e-34
371.650000	1.38009e-34
371.600000	1.395e-34
371.550000	1.41008e-34
371.500000	1.42533e-34
371.450000	1.44073e-34
371.400000	1.45631e-34
371.350000	1.47205e-34
371.300000	1.48796e-34
371.250000	1.50405e-34
371.200000	1.52031e-34
371.150000	1.53674e-34
371.100000	1.55335e-34
371.050000	1.57014e-34
371.000000	1.58712e-34
370.950000	1.60427e-34
370.900000	1.62161e-34
370.850000	1.63914e-34
370.800000	1.65686e-34
370.750000	1.67477e-34
370.700000	1.69287e-34
370.650000	1.71117e-34
370.600000	1.72967e-34
370.550000	1.74837e-34
370.500000	1.76727e-34
370.450000	1.78637e-34
370.400000	1.80568e-34
370.350000	1.8252e-34
370.300000	1.84493e-34
370.250000	1.86487e-34
370.200000	1.88503e-34
370.150000	1.90541e-34
370.100000	1.92601e-34
370.050000	1.94682e-34
370.000000	1.96787e-34
369.950000	1.98914e-34
369.900000	2.01064e-34
369.850000	2.03238e-34
369.800000	2.05435e-34
369.750000	2.07655e-34
369.700000	2.099e-34
369.650000	2.12169e-34
369.600000	2.14462e-34
369.550000	2.16781e-34
369.500000	2.19124e-34
369.450000	2.21493e-34
369.400000	2.23887e-34
369.350000	2.26307e-34
369.300000	2.28753e-34
369.250000	2.31226e-34
369.200000	2.33726e-34
369.150000	2.36252e-34
369.100000	2.38806e-34
369.050000	2.41387e-34
369.000000	2.43997e-34
368.950000	2.46634e-34
368.900000	2.493e-34
368.850000	2.51995e-34
368.800000	2.54719e-34
368.750000	2.57472e-34
368.700000	2.60256e-34
368.650000	2.63069e-34
368.600000	2.65912e-34
368.550000	2.68787e-34
368.500000	2.71692e-34
368.450000	2.74629e-34
368.400000	2.77598e-34
368.350000	2.80599e-34
368.300000	2.83632e-34
368.250000	2.86698e-34
368.200000	2.89797e-34
368.150000	2.92929e-34
368.100000	2.96096e-34
368.050000	2.99296e-34
368.000000	3.02532e-34
367.950000	3.05802e-34
367.900000	3.09108e-34
367.850000	3.12449e-34
367.800000	3.15826e-34
367.750000	3.1924e-34
367.700000	3.22691e-34
367.650000	3.26179e-34
367.600000	3.29705e-34
367.550000	3.33269e-34
367.500000	3.36872e-34
367.450000	3.40513e-34
367.400000	3.44194e-34
367.350000	3.47914e-34
367.300000	3.51675e-34
367.250000	3.55477e-34
367.200000	3.59319e-34
367.150000	3.63203e-34
367.100000	3.67129e-34
367.050000	3.71098e-34
367.000000	3.75109e-34
366.950000	3.79164e-34
366.900000	3.83262e-34
366.850000	3.87405e-34
366.800000	3.91593e-34
366.750000	3.95826e-34
366.700000	4.00105e-34
366.650000	4.0443e-34
366.600000	4.08801e-34
366.550000	4.1322e-34
366.500000	4.17687e-34
366.450000	4.22202e-34
366.400000	4.26766e-34
366.350000	4.31379e-34
366.300000	4.36042e-34
366.250000	4.40755e-34
366.200000	4.4552e-34
366.150000	4.50335e-34
366.100000	4.55203e-34
366.050000	4.60124e-34
366.000000	4.65098e-34
365.950000	4.70125e-34
365.900000	4.75207e-34
365.850000	4.80344e-34
365.800000	4.85536e-34
365.750000	4.90784e-34
365.700000	4.96089e-34
365.650000	5.01452e-34
365.600000	5.06872e-34
365.550000	5.12351e-34
365.500000	5.1789e-34
365.450000	5.23488e-34
365.400000	5.29146e-34
365.350000	5.34866e-34
365.300000	5.40648e-34
365.250000	5.46492e-34
365.200000	5.52399e-34
365.150000	5.5837e-34
365.100000	5.64406e-34
365.050000	5.70507e-34
365.000000	5.76674e-34
364.950000	5.82907e-34
364.900000	5.89208e-34
364.850000	5.95577e-34
364.800000	6.02015e-34
364.750000	6.08523e-34
364.700000	6.151e-34
364.650000	6.21749e-34
364.600000	6.2847e-34
364.550000	6.35263e-34
364.500000	6.4213e-34
364.450000	6.49071e-34
364.400000	6.56087e-34
364.350000	6.63179e-34
364.300000	6.70348e-34
364.250000	6.77594e-34
364.200000	6.84918e-34
364.150000	6.92322e-34
364.100000	6.99806e-34
364.050000	7.0737e-34
364.000000	7.15016e-34
363.950000	7.22745e-34
363.900000	7.30558e-34
363.850000	7.38455e-34
363.800000	7.46437e-34
363.750000	7.54505e-34
363.700000	7.62661e-34
363.650000	7.70905e-34
363.600000	7.79238e-34
363.550000	7.87661e-34
363.500000	7.96175e-34
363.450000	8.04781e-34
363.400000	8.13481e-34
363.350000	8.22274e-34
363.300000	8.31162e-34
363.250000	8.40146e-34
363.200000	8.49228e-34
363.150000	8.58408e-34
363.100000	8.67686e-34
363.050000	8.77066e-34
363.000000	8.86546e-34
362.950000	8.96129e-34
362.900000	9.05816e-34
362.850000	9.15607e-34
362.800000	9.25504e-34
362.750000	9.35508e-34
362.700000	9.4562e-34
362.650000	9.55842e-34
362.600000	9.66174e-34
362.550000	9.76618e-34
362.500000	9.87174e-34
362.450000	9.97845e-34
362.400000	1.00863e-33
362.350000	1.01953e-33
362.300000	1.03055e-33
362.250000	1.04169e-33
362.200000	1.05295e-33
362.150000	1.06434e-33
362.100000	1.07584e-33
362.050000	1.08747e-33
362.000000	1.09922e-33
361.950000	1.11111e-33
361.900000	1.12312e-33
361.850000	1.13526e-33
361.800000	1.14753e-33
361.750000	1.15993e-33
361.700000	1.17247e-33
361.650000	1.18514e-33
361.600000	1.19795e-33
361.550000	1.2109e-33
361.500000	1.22399e-33
361.450000	1.23722e-33
361.400000	1.2506e-33
361.350000	1.26411e-33
361.300000	1.27778e-33
361.250000	1.29159e-33
361.200000	1.30555e-33
361.150000	1.31966e-33
361.100000	1.33393e-33
361.050000	1.34835e-33
361.000000	1.36292e-33
360.950000	1.37765e-33
360.900000	1.39255e-33
360.850000	1.4076e-33
360.800000	1.42281e-33
360.750000	1.43819e-33
360.700000	1.45374e-33
360.650000	1.46945e-33
360.600000	1.48534e-33
360.550000	1.50139e-33
360.500000	1.51762e-33
360.450000	1.53402e-33
360.400000	1.55061e-33
360.350000	1.56737e-33
360.300000	1.58431e-33
360.250000	1.60143e-33
360.200000	1.61875e-33
360.150000	1.63624e-33
360.100000	1.65393e-33
360.050000	1.67181e-33
360.000000	1.68988e-33
359.950000	1.70814e-33
359.900000	1.72661e-33
359.850000	1.74527e-33
359.800000	1.76414e-33
359.750000	1.78321e-33
359.700000	1.80248e-33
359.650000	1.82196e-33
359.600000	1.84166e-33
359.550000	1.86156e-33
359.500000	1.88169e-33
359.450000	1.90203e-33
359.400000	1.92259e-33
359.350000	1.94337e-33
359.300000	1.96437e-33
359.250000	1.98561e-33
359.200000	2.00707e-33
359.150000	2.02876e-33
359.100000	2.05069e-33
359.050000	2.07286e-33
359.000000	2.09527e-33
358.950000	2.11791e-33
358.900000	2.14081e-33
358.850000	2.16395e-33
358.800000	2.18734e-33
358.750000	2.21098e-33
358.700000	2.23488e-33
358.650000	2.25904e-33
358.600000	2.28346e-33
358.550000	2.30814e-33
358.500000	2.33309e-33
358.450000	2.35831e-33
358.400000	2.3838e-33
358.350000	2.40956e-33
358.300000	2.43561e-33
358.250000	2.46194e-33
358.200000	2.48855e-33
358.150000	2.51545e-33
358.100000	2.54264e-33
358.050000	2.57012e-33
358.000000	2.5979e-33
357.950000	2.62598e-33
357.900000	2.65437e-33
357.850000	2.68306e-33
357.800000	2.71206e-33
357.750000	2.74138e-33
357.700000	2.77101e-33
357.650000	2.80096e-33
357.600000	2.83124e-33
357.550000	2.86184e-33
357.500000	2.89277e-33
357.450000	2.92404e-33
357.400000	2.95565e-33
357.350000	2.9876e-33
357.300000	3.01989e-33
357.250000	3.05253e-33
357.200000	3.08553e-33
357.150000	3.11888e-33
357.100000	3.15259e-33
357.050000	3.18667e-33
357.000000	3.22111e-33
356.950000	3.25593e-33
356.900000	3.29112e-33
356.850000	3.3267e-33
356.800000	3.36266e-33
356.750000	3.399e-33
356.700000	3.43575e-33
356.650000	3.47288e-33
356.600000	3.51042e-33
356.550000	3.54837e-33
356.500000	3.58672e-33
356.450000	3.62549e-33
356.400000	3.66468e-33
356.350000	3.70429e-33
356.300000	3.74433e-33
356.250000	3.7848e-33
356.200000	3.82571e-33
356.150000	3.86706e-33
356.100000	3.90886e-33
356.050000	3.95112e-33
356.000000	3.99382e-33
355.950000	4.03699e-33
355.900000	4.08063e-33
355.850000	4.12474e-33
355.800000	4.16932e-33
355.750000	4.21439e-33
355.700000	4.25994e-33
355.650000	4.30599e-33
355.600000	4.35253e-33
355.550000	4.39958e-33
355.500000	4.44713e-33
355.450000	4.4952e-33
355.400000	4.54379e-33
355.350000	4.59291e-33
355.300000	4.64255e-33
355.250000	4.69273e-33
355.200000	4.74346e-33
355.150000	4.79473e-33
355.100000	4.84655e-33
355.050000	4.89894e-33
355.000000	4.95189e-33
354.950000	5.00542e-33
354.900000	5.05952e-33
354.850000	5.11421e-33
354.800000	5.16949e-33
354.750000	5.22537e-33
354.700000	5.28185e-33
354.650000	5.33894e-33
354.600000	5.39665e-33
354.550000	5.45498e-33
354.500000	5.51394e-33
354.450000	5.57355e-33
354.400000	5.63379e-33
354.350000	5.69469e-33
354.300000	5.75624e-33
354.250000	5.81846e-33
354.200000	5.88135e-33
354.150000	5.94492e-33
354.100000	6.00918e-33
354.050000	6.07413e-33
354.000000	6.13979e-33
353.950000	6.20615e-33
353.900000	6.27324e-33
353.850000	6.34104e-33
353.800000	6.40958e-33
353.750000	6.47886e-33
353.700000	6.54889e-33
353.650000	6.61968e-33
353.600000	6.69123e-33
353.550000	6.76356e-33
353.500000	6.83667e-33
353.450000	6.91056e-33
353.400000	6.98526e-33
353.350000	7.06076e-33
353.300000	7.13708e-33
353.250000	7.21423e-33
353.200000	7.2922e-33
353.150000	7.37103e-33
353.100000	7.4507e-33
353.050000	7.53123e-33
353.000000	7.61264e-33
352.950000	7.69492e-33
352.900000	7.7781e-33
352.850000	7.86217e-33
352.800000	7.94715e-33
352.750000	8.03305e-33
352.700000	8.11988e-33
352.650000	8.20765e-33
352.600000	8.29636e-33
352.550000	8.38604e-33
352.500000	8.47668e-33
352.450000	8.5683e-33
352.400000	8.66092e-33
352.350000	8.75453e-33
352.300000	8.84916e-33
352.250000	8.94481e-33
352.200000	9.04149e-33
352.150000	9.13922e-33
352.100000	9.23801e-33
352.050000	9.33786e-33
352.000000	9.43879e-33
351.950000	9.54082e-33
351.900000	9.64394e-33
351.850000	9.74818e-33
351.800000	9.85355e-33
351.750000	9.96005e-33
351.700000	1.00677e-32
351.650000	1.01765e-32
351.600000	1.02865e-32
351.550000	1.03977e-32
351.500000	1.05101e-32
351.450000	1.06237e-32
351.400000	1.07385e-32
351.350000	1.08546e-32
351.300000	1.09719e-32
351.250000	1.10905e-32
351.200000	1.12104e-32
351.150000	1.13316e-32
351.100000	1.14541e-32
351.050000	1.15779e-32
351.000000	1.1703e-32
350.950000	1.18295e-32
350.900000	1.19574e-32
350.850000	1.20866e-32
350.800000	1.22173e-32
350.750000	1.23493e-32
350.700000	1.24828e-32
350.650000	1.26177e-32
350.600000	1.27541e-32
350.550000	1.2892e-32
350.500000	1.30313e-32
350.450000	1.31722e-32
350.400000	1.33145e-32
350.350000	1.34584e-32
350.300000	1.36039e-32
350.250000	1.3751e-32
350.200000	1.38996e-32
350.150000	1.40498e-32
350.100000	1.42017e-32
350.050000	1.43552e-32
350.000000	1.45104e-32
349.950000	1.46672e-32
349.900000	1.48257e-32
349.850000	1.4986e-32
349.800000	1.5148e-32
349.750000	1.53117e-32
349.700000	1.54772e-32
349.650000	1.56445e-32
349.600000	1.58136e-32
349.550000	1.59845e-32
349.500000	1.61573e-32
349.450000	1.63319e-32
349.400000	1.65084e-32
349.350000	1.66869e-32
349.300000	1.68672e-32
349.250000	1.70496e-32
349.200000	1.72338e-32
349.150000	1.74201e-32
349.100000	1.76084e-32
349.050000	1.77987e-32
349.000000	1.79911e-32
348.950000	1.81856e-32
348.900000	1.83821e-32
348.850000	1.85808e-32
348.800000	1.87817e-32
348.750000	1.89847e-32
348.700000	1.91899e-32
348.650000	1.93973e-32
348.600000	1.9607e-32
348.550000	1.98189e-32
348.500000	2.00331e-32
348.450000	2.02496e-32
348.400000	2.04685e-32
348.350000	2.06897e-32
348.300000	2.09134e-32
348.250000	2.11394e-32
348.200000	2.13679e-32
348.150000	2.15989e-32
348.100000	2.18323e-32
348.050000	2.20683e-32
348.000000	2.23068e-32
347.950000	2.25479e-32
347.900000	2.27917e-32
347.850000	2.3038e-32
347.800000	2.3287e-32
347.750000	2.35387e-32
347.700000	2.37931e-32
347.650000	2.40503e-32
347.600000	2.43103e-32
347.550000	2.4573e-32
347.500000	2.48386e-32
347.450000	2.51071e-32
347.400000	2.53785e-32
347.350000	2.56528e-32
347.300000	2.59301e-32
347.250000	2.62103e-32
347.200000	2.64936e-32
347.150000	2.678e-32
347.100000	2.70694e-32
347.050000	2.7362e-32
347.000000	2.76578e-32
346.950000	2.79567e-32
346.900000	2.82589e-32
346.850000	2.85643e-32
346.800000	2.88731e-32
346.750000	2.91852e-32
346.700000	2.95006e-32
346.650000	2.98195e-32
346.600000	3.01418e-32
346.550000	3.04676e-32
346.500000	3.07969e-32
346.450000	3.11298e-32
346.400000	3.14662e-32
346.350000	3.18063e-32
346.300000	3.21501e-32
346.250000	3.24976e-32
346.200000	3.28489e-32
346.150000	3.32039e-32
346.100000	3.35628e-32
346.050000	3.39256e-32
346.000000	3.42923e-32
345.950000	3.46629e-32
345.900000	3.50376e-32
345.850000	3.54163e-32
345.800000	3.57991e-32
345.750000	3.6186e-32
345.700000	3.65772e-32
345.650000	3.69725e-32
345.600000	3.73721e-32
345.550000	3.77761e-32
345.500000	3.81844e-32
345.450000	3.85971e-32
345.400000	3.90143e-32
345.350000	3.9436e-32
345.300000	3.98622e-32
345.250000	4.02931e-32
345.200000	4.07286e-32
345.150000	4.11688e-32
345.100000	4.16138e-32
345.050000	4.20636e-32
345.000000	4.25182e-32
344.950000	4.29778e-32
344.900000	4.34423e-32
344.850000	4.39118e-32
344.800000	4.43865e-32
344.750000	4.48662e-32
344.700000	4.53512e-32
344.650000	4.58413e-32
344.600000	4.63368e-32
344.550000	4.68377e-32
344.500000	4.73439e-32
344.450000	4.78556e-32
344.400000	4.83729e-32
344.350000	4.88957e-32
344.300000	4.94242e-32
344.250000	4.99584e-32
344.200000	5.04984e-32
344.150000	5.10442e-32
344.100000	5.15959e-32
344.050000	5.21536e-32
344.000000	5.27173e-32
343.950000	5.32871e-32
343.900000	5.3863e-32
343.850000	5.44452e-32
343.800000	5.50337e-32
343.750000	5.56285e-32
343.700000	5.62298e-32
343.650000	5.68376e-32
343.600000	5.74519e-32
343.550000	5.80728e-32
343.500000	5.87005e-32
343.450000	5.9335e-32
343.400000	5.99763e-32
343.350000	6.06246e-32
343.300000	6.12798e-32
343.250000	6.19422e-32
343.200000	6.26117e-32
343.150000	6.32884e-32
343.100000	6.39725e-32
343.050000	6.46639e-32
343.000000	6.53628e-32
342.950000	6.60693e-32
342.900000	6.67834e-32
342.850000	6.75052e-32
342.800000	6.82349e-32
342.750000	6.89724e-32
342.700000	6.97179e-32
342.650000	7.04714e-32
342.600000	7.12331e-32
342.550000	7.2003e-32
342.500000	7.27813e-32
342.450000	7.35679e-32
342.400000	7.43631e-32
342.350000	7.51668e-32
342.300000	7.59793e-32
342.250000	7.68005e-32
342.200000	7.76306e-32
342.150000	7.84696e-32
342.100000	7.93178e-32
342.050000	8.01751e-32
342.000000	8.10416e-32
341.950000	8.19176e-32
341.900000	8.2803e-32
341.850000	8.3698e-32
341.800000	8.46026e-32
341.750000	8.5517e-32
341.700000	8.64413e-32
341.650000	8.73756e-32
341.600000	8.832e-32
341.550000	8.92746e-32
341.500000	9.02395e-32
341.450000	9.12149e-32
341.400000	9.22008e-32
341.350000	9.31973e-32
341.300000	9.42046e-32
341.250000	9.52228e-32
341.200000	9.6252e-32
341.150000	9.72924e-32
341.100000	9.83439e-32
341.050000	9.94069e-32
341.000000	1.00481e-31
340.950000	1.01567e-31
340.900000	1.02665e-31
340.850000	1.03775e-31
340.800000	1.04896e-31
340.750000	1.0603e-31
340.700000	1.07176e-31
340.650000	1.08335e-31
340.600000	1.09505e-31
340.550000	1.10689e-31
340.500000	1.11885e-31
340.450000	1.13095e-31
340.400000	1.14317e-31
340.350000	1.15553e-31
340.300000	1.16802e-31
340.250000	1.18064e-31
340.200000	1.1934e-31
340.150000	1.2063e-31
340.100000	1.21934e-31
340.050000	1.23252e-31
340.000000	1.24584e-31
339.950000	1.2593e-31
339.900000	1.27292e-31
339.850000	1.28667e-31
339.800000	1.30058e-31
339.750000	1.31464e-31
339.700000	1.32885e-31
339.650000	1.34321e-31
339.600000	1.35773e-31
339.550000	1.3724e-31
339.500000	1.38723e-31
339.450000	1.40223e-31
339.400000	1.41738e-31
339.350000	1.4327e-31
339.300000	1.44819e-31
339.250000	1.46384e-31
339.200000	1.47966e-31
339.150000	1.49566e-31
339.100000	1.51182e-31
339.050000	1.52816e-31
339.000000	1.54468e-31
338.950000	1.56137e-31
338.900000	1.57825e-31
338.850000	1.59531e-31
338.800000	1.61255e-31
338.750000	1.62998e-31
338.700000	1.6476e-31
338.650000	1.6654e-31
338.600000	1.6834e-31
338.550000	1.7016e-31
338.500000	1.71999e-31
338.450000	1.73858e-31
338.400000	1.75737e-31
338.350000	1.77637e-31
338.300000	1.79556e-31
338.250000	1.81497e-31
338.200000	1.83459e-31
338.150000	1.85442e-31
338.100000	1.87446e-31
338.050000	1.89472e-31
338.000000	1.9152e-31
337.950000	1.9359e-31
337.900000	1.95682e-31
337.850000	1.97797e-31
337.800000	1.99935e-31
337.750000	2.02096e-31
337.700000	2.0428e-31
337.650000	2.06488e-31
337.600000	2.0872e-31
337.550000	2.10976e-31
337.500000	2.13256e-31
337.450000	2.15561e-31
337.400000	2.17891e-31
337.350000	2.20246e-31
337.300000	2.22626e-31
337.250000	2.25032e-31
337.200000	2.27465e-31
337.150000	2.29923e-31
337.100000	2.32408e-31
337.050000	2.3492e-31
337.000000	2.37459e-31
336.950000	2.40026e-31
336.900000	2.4262e-31
336.850000	2.45242e-31
336.800000	2.47893e-31
336.750000	2.50572e-31
336.700000	2.5328e-31
336.650000	2.56018e-31
336.600000	2.58785e-31
336.550000	2.61582e-31
336.500000	2.64409e-31
336.450000	2.67267e-31
336.400000	2.70156e-31
336.350000	2.73075e-31
336.300000	2.76027e-31
336.250000	2.7901e-31
336.200000	2.82026e-31
336.150000	2.85074e-31
336.100000	2.88155e-31
336.050000	2.9127e-31
336.000000	2.94418e-31
335.950000	2.976e-31
335.900000	3.00816e-31
335.850000	3.04068e-31
335.800000	3.07354e-31
335.750000	3.10676e-31
335.700000	3.14034e-31
335.650000	3.17428e-31
335.600000	3.20859e-31
335.550000	3.24327e-31
335.500000	3.27832e-31
335.450000	3.31375e-31
335.400000	3.34957e-31
335.350000	3.38577e-31
335.300000	3.42236e-31
335.250000	3.45935e-31
335.200000	3.49674e-31
335.150000	3.53453e-31
335.100000	3.57274e-31
335.050000	3.61135e-31
335.000000	3.65038e-31
334.950000	3.68984e-31
334.900000	3.72972e-31
334.850000	3.77003e-31
334.800000	3.81077e-31
334.750000	3.85196e-31
334.700000	3.89359e-31
334.650000	3.93568e-31
334.600000	3.97821e-31
334.550000	4.02121e-31
334.500000	4.06467e-31
334.450000	4.1086e-31
334.400000	4.15301e-31
334.350000	4.19789e-31
334.300000	4.24327e-31
334.250000	4.28913e-31
334.200000	4.33548e-31
334.150000	4.38234e-31
334.100000	4.42971e-31
334.050000	4.47758e-31
334.000000	4.52598e-31
333.950000	4.57489e-31
333.900000	4.62434e-31
333.850000	4.67432e-31
333.800000	4.72484e-31
333.750000	4.77591e-31
333.700000	4.82752e-31
333.650000	4.8797e-31
333.600000	4.93244e-31
333.550000	4.98575e-31
333.500000	5.03964e-31
333.450000	5.09411e-31
333.400000	5.14916e-31
333.350000	5.20481e-31
333.300000	5.26107e-31
333.250000	5.31793e-31
333.200000	5.37541e-31
333.150000	5.4335e-31
333.100000	5.49223e-31
333.050000	5.55159e-31
333.000000	5.61159e-31
332.950000	5.67224e-31
332.900000	5.73355e-31
332.850000	5.79551e-31
332.800000	5.85815e-31
332.750000	5.92147e-31
332.700000	5.98547e-31
332.650000	6.05016e-31
332.600000	6.11555e-31
332.550000	6.18164e-31
332.500000	6.24846e-31
332.450000	6.31599e-31
332.400000	6.38425e-31
332.350000	6.45325e-31
332.300000	6.523e-31
332.250000	6.5935e-31
332.200000	6.66476e-31
332.150000	6.73679e-31
332.100000	6.8096e-31
332.050000	6.8832e-31
332.000000	6.9576e-31
331.950000	7.03279e-31
331.900000	7.1088e-31
331.850000	7.18563e-31
331.800000	7.2633e-31
331.750000	7.3418e-31
331.700000	7.42115e-31
331.650000	7.50135e-31
331.600000	7.58243e-31
331.550000	7.66438e-31
331.500000	7.74722e-31
331.450000	7.83095e-31
331.400000	7.91558e-31
331.350000	8.00113e-31
331.300000	8.08761e-31
331.250000	8.17502e-31
331.200000	8.26337e-31
331.150000	8.35268e-31
331.100000	8.44296e-31
331.050000	8.53421e-31
331.000000	8.62645e-31
330.950000	8.71968e-31
330.900000	8.81392e-31
330.850000	8.90918e-31
330.800000	9.00547e-31
330.750000	9.1028e-31
330.700000	9.20118e-31
330.650000	9.30063e-31
330.600000	9.40115e-31
330.550000	9.50275e-31
330.500000	9.60546e-31
330.450000	9.70927e-31
330.400000	9.81421e-31
330.350000	9.92028e-31
330.300000	1.00275e-30
330.250000	1.01359e-30
330.200000	1.02454e-30
330.150000	1.03562e-30
330.100000	1.04681e-30
330.050000	1.05812e-30
330.000000	1.06956e-30
329.950000	1.08112e-30
329.900000	1.0928e-30
329.850000	1.10461e-30
329.800000	1.11655e-30
329.750000	1.12862e-30
329.700000	1.14082e-30
329.650000	1.15315e-30
329.600000	1.16561e-30
329.550000	1.17821e-30
329.500000	1.19094e-30
329.450000	1.20381e-30
329.400000	1.21682e-30
329.350000	1.22997e-30
329.300000	1.24327e-30
329.250000	1.2567e-30
329.200000	1.27029e-30
329.150000	1.28402e-30
329.100000	1.29789e-30
329.050000	1.31192e-30
329.000000	1.3261e-30
328.950000	1.34043e-30
328.900000	1.35492e-30
328.850000	1.36956e-30
328.800000	1.38436e-30
328.750000	1.39933e-30
328.700000	1.41445e-30
328.650000	1.42974e-30
328.600000	1.44519e-30
328.550000	1.46081e-30
328.500000	1.4766e-30
328.450000	1.49256e-30
328.400000	1.50869e-30
328.350000	1.52499e-30
328.300000	1.54147e-30
328.250000	1.55813e-30
328.200000	1.57497e-30
328.150000	1.592e-30
328.100000	1.6092e-30
328.050000	1.62659e-30
328.000000	1.64417e-30
327.950000	1.66194e-30
327.900000	1.6799e-30
327.850000	1.69806e-30
327.800000	1.71641e-30
327.750000	1.73496e-30
327.700000	1.75371e-30
327.650000	1.77267e-30
327.600000	1.79183e-30
327.550000	1.81119e-30
327.500000	1.83077e-30
327.450000	1.85055e-30
327.400000	1.87055e-30
327.350000	1.89077e-30
327.300000	1.9112e-30
327.250000	1.93186e-30
327.200000	1.95274e-30
327.150000	1.97384e-30
327.100000	1.99518e-30
327.050000	2.01674e-30
327.000000	2.03854e-30
326.950000	2.06057e-30
326.900000	2.08284e-30
326.850000	2.10535e-30
326.800000	2.1281e-30
326.750000	2.1511e-30
326.700000	2.17435e-30
326.650000	2.19785e-30
326.600000	2.2216e-30
326.550000	2.24561e-30
326.500000	2.26988e-30
326.450000	2.29442e-30
326.400000	2.31921e-30
326.350000	2.34428e-30
326.300000	2.36962e-30
326.250000	2.39523e-30
326.200000	2.42111e-30
326.150000	2.44728e-30
326.100000	2.47373e-30
326.050000	2.50046e-30
326.000000	2.52749e-30
325.950000	2.5548e-30
325.900000	2.58241e-30
325.850000	2.61032e-30
325.800000	2.63854e-30
325.750000	2.66705e-30
325.700000	2.69588e-30
325.650000	2.72501e-30
325.600000	2.75446e-30
325.550000	2.78423e-30
325.500000	2.81432e-30
325.450000	2.84474e-30
325.400000	2.87548e-30
325.350000	2.90656e-30
325.300000	2.93797e-30
325.250000	2.96973e-30
325.200000	3.00182e-30
325.150000	3.03427e-30
325.100000	3.06706e-30
325.050000	3.10021e-30
325.000000	3.13371e-30
324.950000	3.16758e-30
324.900000	3.20181e-30
324.850000	3.23642e-30
324.800000	3.27139e-30
324.750000	3.30675e-30
324.700000	3.34249e-30
324.650000	3.37861e-30
324.600000	3.41513e-30
324.550000	3.45204e-30
324.500000	3.48934e-30
324.450000	3.52706e-30
324.400000	3.56517e-30
324.350000	3.60371e-30
324.300000	3.64265e-30
324.250000	3.68202e-30
324.200000	3.72181e-30
324.150000	3.76204e-30
324.100000	3.8027e-30
324.050000	3.84379e-30
324.000000	3.88534e-30
323.950000	3.92733e-30
323.900000	3.96977e-30
323.850000	4.01268e-30
323.800000	4.05604e-30
323.750000	4.09988e-30
323.700000	4.14419e-30
323.650000	4.18898e-30
323.600000	4.23425e-30
323.550000	4.28001e-30
323.500000	4.32627e-30
323.450000	4.37302e-30
323.400000	4.42028e-30
323.350000	4.46806e-30
323.300000	4.51634e-30
323.250000	4.56515e-30
323.200000	4.61449e-30
323.150000	4.66436e-30
323.100000	4.71477e-30
323.050000	4.76573e-30
323.000000	4.81723e-30
322.950000	4.8693e-30
322.900000	4.92192e-30
322.850000	4.97511e-30
322.800000	5.02888e-30
322.750000	5.08323e-30
322.700000	5.13817e-30
322.650000	5.1937e-30
322.600000	5.24983e-30
322.550000	5.30657e-30
322.500000	5.36392e-30
322.450000	5.42189e-30
322.400000	5.48049e-30
322.350000	5.53972e-30
322.300000	5.59959e-30
322.250000	5.6601e-30
322.200000	5.72127e-30
322.150000	5.78311e-30
322.100000	5.84561e-30
322.050000	5.90878e-30
322.000000	5.97264e-30
321.950000	6.03719e-30
321.900000	6.10244e-30
321.850000	6.16839e-30
321.800000	6.23505e-30
321.750000	6.30244e-30
321.700000	6.37055e-30
321.650000	6.4394e-30
321.600000	6.50899e-30
321.550000	6.57934e-30
321.500000	6.65044e-30
321.450000	6.72232e-30
321.400000	6.79497e-30
321.350000	6.8684e-30
321.300000	6.94263e-30
321.250000	7.01766e-30
321.200000	7.09351e-30
321.150000	7.17017e-30
321.100000	7.24766e-30
321.050000	7.32599e-30
321.000000	7.40516e-30
320.950000	7.48519e-30
320.900000	7.56609e-30
320.850000	7.64786e-30
320.800000	7.73051e-30
320.750000	7.81406e-30
320.700000	7.89851e-30
320.650000	7.98387e-30
320.600000	8.07015e-30
320.550000	8.15737e-30
320.500000	8.24553e-30
320.450000	8.33464e-30
320.400000	8.42472e-30
320.350000	8.51577e-30
320.300000	8.6078e-30
320.250000	8.70083e-30
320.200000	8.79486e-30
320.150000	8.88991e-30
320.100000	8.98598e-30
320.050000	9.0831e-30
320.000000	9.18126e-30
319.950000	9.28049e-30
319.900000	9.38078e-30
319.850000	9.48216e-30
319.800000	9.58464e-30
319.750000	9.68822e-30
319.700000	9.79293e-30
319.650000	9.89876e-30
319.600000	1.00057e-29
319.550000	1.01139e-29
319.500000	1.02232e-29
319.450000	1.03337e-29
319.400000	1.04453e-29
319.350000	1.05582e-29
319.300000	1.06723e-29
319.250000	1.07877e-29
319.200000	1.09043e-29
319.150000	1.10221e-29
319.100000	1.11412e-29
319.050000	1.12616e-29
319.000000	1.13833e-29
318.950000	1.15064e-29
318.900000	1.16307e-29
318.850000	1.17564e-29
318.800000	1.18835e-29
318.750000	1.20119e-29
318.700000	1.21417e-29
318.650000	1.22729e-29
318.600000	1.24056e-29
318.550000	1.25396e-29
318.500000	1.26751e-29
318.450000	1.28121e-29
318.400000	1.29506e-29
318.350000	1.30906e-29
318.300000	1.3232e-29
318.250000	1.3375e-29
318.200000	1.35196e-29
318.150000	1.36657e-29
318.100000	1.38134e-29
318.050000	1.39627e-29
318.000000	1.41136e-29
317.950000	1.42661e-29
317.900000	1.44203e-29
317.850000	1.45761e-29
317.800000	1.47336e-29
317.750000	1.48929e-29
317.700000	1.50538e-29
317.650000	1.52165e-29
317.600000	1.53809e-29
317.550000	1.55472e-29
317.500000	1.57152e-29
317.450000	1.5885e-29
317.400000	1.60567e-29
317.350000	1.62302e-29
317.300000	1.64056e-29
317.250000	1.65829e-29
317.200000	1.67621e-29
317.150000	1.69433e-29
317.100000	1.71264e-29
317.050000	1.73115e-29
317.000000	1.74986e-29
316.950000	1.76877e-29
316.900000	1.78788e-29
316.850000	1.80721e-29
316.800000	1.82674e-29
316.750000	1.84648e-29
316.700000	1.86643e-29
316.650000	1.8866e-29
316.600000	1.90699e-29
316.550000	1.9276e-29
316.500000	1.94843e-29
316.450000	1.96949e-29
316.400000	1.99078e-29
316.350000	2.01229e-29
316.300000	2.03404e-29
316.250000	2.05602e-29
316.200000	2.07824e-29
316.150000	2.1007e-29
316.100000	2.1234e-29
316.050000	2.14635e-29
316.000000	2.16954e-29
315.950000	2.19299e-29
315.900000	2.21669e-29
315.850000	2.24065e-29
315.800000	2.26486e-29
315.750000	2.28934e-29
315.700000	2.31408e-29
315.650000	2.33909e-29
315.600000	2.36437e-29
315.550000	2.38992e-29
315.500000	2.41575e-29
315.450000	2.44185e-29
315.400000	2.46824e-29
315.350000	2.49492e-29
315.300000	2.52188e-29
315.250000	2.54913e-29
315.200000	2.57668e-29
315.150000	2.60453e-29
315.100000	2.63268e-29
315.050000	2.66113e-29
315.000000	2.68989e-29
314.950000	2.71896e-29
314.900000	2.74834e-29
314.850000	2.77804e-29
314.800000	2.80806e-29
314.750000	2.83841e-29
314.700000	2.86908e-29
314.650000	2.90009e-29
314.600000	2.93143e-29
314.550000	2.96311e-29
314.500000	2.99513e-29
314.450000	3.0275e-29
314.400000	3.06022e-29
314.350000	3.09329e-29
314.300000	3.12672e-29
314.250000	3.16051e-29
314.200000	3.19467e-29
314.150000	3.22919e-29
314.100000	3.26409e-29
314.050000	3.29937e-29
314.000000	3.33502e-29
313.950000	3.37106e-29
313.900000	3.40749e-29
313.850000	3.44432e-29
313.800000	3.48154e-29
313.750000	3.51917e-29
313.700000	3.5572e-29
313.650000	3.59564e-29
313.600000	3.6345e-29
313.550000	3.67378e-29
313.500000	3.71348e-29
313.450000	3.75361e-29
313.400000	3.79417e-29
313.350000	3.83518e-29
313.300000	3.87662e-29
313.250000	3.91852e-29
313.200000	3.96087e-29
313.150000	4.00367e-29
313.100000	4.04694e-29
313.050000	4.09067e-29
313.000000	4.13488e-29
312.950000	4.17957e-29
312.900000	4.22473e-29
312.850000	4.27039e-29
312.800000	4.31654e-29
312.750000	4.36319e-29
312.700000	4.41034e-29
312.650000	4.458e-29
312.600000	4.50618e-29
312.550000	4.55488e-29
312.500000	4.6041e-29
312.450000	4.65386e-29
312.400000	4.70415e-29
312.350000	4.75499e-29
312.300000	4.80638e-29
312.250000	4.85832e-29
312.200000	4.91082e-29
312.150000	4.96389e-29
312.100000	5.01754e-29
312.050000	5.07176e-29
312.000000	5.12657e-29
311.950000	5.18197e-29
311.900000	5.23797e-29
311.850000	5.29458e-29
311.800000	5.3518e-29
311.750000	5.40963e-29
311.700000	5.46809e-29
311.650000	5.52719e-29
311.600000	5.58692e-29
311.550000	5.64729e-29
311.500000	5.70832e-29
311.450000	5.77001e-29
311.400000	5.83237e-29
311.350000	5.8954e-29
311.300000	5.95911e-29
311.250000	6.02351e-29
311.200000	6.0886e-29
311.150000	6.1544e-29
311.100000	6.22091e-29
311.050000	6.28814e-29
311.000000	6.35609e-29
310.950000	6.42478e-29
310.900000	6.49421e-29
310.850000	6.56439e-29
310.800000	6.63533e-29
310.750000	6.70704e-29
310.700000	6.77952e-29
310.650000	6.85279e-29
310.600000	6.92684e-29
310.550000	7.0017e-29
310.500000	7.07737e-29
310.450000	7.15385e-29
310.400000	7.23116e-29
310.350000	7.3093e-29
310.300000	7.38829e-29
310.250000	7.46814e-29
310.200000	7.54884e-29
310.150000	7.63042e-29
310.100000	7.71288e-29
310.050000	7.79623e-29
310.000000	7.88049e-29
309.950000	7.96565e-29
309.900000	8.05173e-29
309.850000	8.13874e-29
309.800000	8.2267e-29
309.750000	8.3156e-29
309.700000	8.40546e-29
309.650000	8.4963e-29
309.600000	8.58812e-29
309.550000	8.68093e-29
309.500000	8.77474e-29
309.450000	8.86956e-29
309.400000	8.96542e-29
309.350000	9.0623e-29
309.300000	9.16024e-29
309.250000	9.25923e-29
309.200000	9.35929e-29
309.150000	9.46043e-29
309.100000	9.56267e-29
309.050000	9.66601e-29
309.000000	9.77047e-29
308.950000	9.87605e-29
308.900000	9.98278e-29
308.850000	1.00907e-28
308.800000	1.01997e-28
308.750000	1.03099e-28
308.700000	1.04213e-28
308.650000	1.0534e-28
308.600000	1.06478e-28
308.550000	1.07629e-28
308.500000	1.08792e-28
308.450000	1.09967e-28
308.400000	1.11156e-28
308.350000	1.12357e-28
308.300000	1.13571e-28
308.250000	1.14799e-28
308.200000	1.16039e-28
308.150000	1.17293e-28
308.100000	1.18561e-28
308.050000	1.19842e-28
308.000000	1.21137e-28
307.950000	1.22446e-28
307.900000	1.23769e-28
307.850000	1.25107e-28
307.800000	1.26459e-28
307.750000	1.27825e-28
307.700000	1.29207e-28
307.650000	1.30603e-28
307.600000	1.32015e-28
307.550000	1.33441e-28
307.500000	1.34883e-28
307.450000	1.36341e-28
307.400000	1.37814e-28
307.350000	1.39303e-28
307.300000	1.40809e-28
307.250000	1.42331e-28
307.200000	1.43869e-28
307.150000	1.45423e-28
307.100000	1.46995e-28
307.050000	1.48583e-28
307.000000	1.50189e-28
306.950000	1.51812e-28
306.900000	1.53453e-28
306.850000	1.55111e-28
306.800000	1.56787e-28
306.750000	1.58482e-28
306.700000	1.60194e-28
306.650000	1.61925e-28
306.600000	1.63675e-28
306.550000	1.65444e-28
306.500000	1.67232e-28
306.450000	1.69039e-28
306.400000	1.70866e-28
306.350000	1.72712e-28
306.300000	1.74579e-28
306.250000	1.76465e-28
306.200000	1.78372e-28
306.150000	1.803e-28
306.100000	1.82248e-28
306.050000	1.84218e-28
306.000000	1.86208e-28
305.950000	1.88221e-28
305.900000	1.90255e-28
305.850000	1.92311e-28
305.800000	1.94389e-28
305.750000	1.96489e-28
305.700000	1.98613e-28
305.650000	2.00759e-28
305.600000	2.02929e-28
305.550000	2.05122e-28
305.500000	2.07338e-28
305.450000	2.09579e-28
305.400000	2.11844e-28
305.350000	2.14133e-28
305.300000	2.16447e-28
305.250000	2.18786e-28
305.200000	2.2115e-28
305.150000	2.2354e-28
305.100000	2.25956e-28
305.050000	2.28398e-28
305.000000	2.30866e-28
304.950000	2.3336e-28
304.900000	2.35882e-28
304.850000	2.38431e-28
304.800000	2.41008e-28
304.750000	2.43612e-28
304.700000	2.46245e-28
304.650000	2.48906e-28
304.600000	2.51596e-28
304.550000	2.54315e-28
304.500000	2.57063e-28
304.450000	2.59841e-28
304.400000	2.62649e-28
304.350000	2.65487e-28
304.300000	2.68356e-28
304.250000	2.71256e-28
304.200000	2.74187e-28
304.150000	2.7715e-28
304.100000	2.80145e-28
304.050000	2.83173e-28
304.000000	2.86233e-28
303.950000	2.89326e-28
303.900000	2.92452e-28
303.850000	2.95613e-28
303.800000	2.98807e-28
303.750000	3.02036e-28
303.700000	3.053e-28
303.650000	3.08599e-28
303.600000	3.11934e-28
303.550000	3.15305e-28
303.500000	3.18712e-28
303.450000	3.22156e-28
303.400000	3.25638e-28
303.350000	3.29157e-28
303.300000	3.32714e-28
303.250000	3.36309e-28
303.200000	3.39943e-28
303.150000	3.43617e-28
303.100000	3.4733e-28
303.050000	3.51083e-28
303.000000	3.54877e-28
302.950000	3.58712e-28
302.900000	3.62589e-28
302.850000	3.66507e-28
302.800000	3.70467e-28
302.750000	3.74471e-28
302.700000	3.78517e-28
302.650000	3.82608e-28
302.600000	3.86742e-28
302.550000	3.90922e-28
302.500000	3.95146e-28
302.450000	3.99416e-28
302.400000	4.03732e-28
302.350000	4.08095e-28
302.300000	4.12505e-28
302.250000	4.16963e-28
302.200000	4.21469e-28
302.150000	4.26023e-28
302.100000	4.30627e-28
302.050000	4.3528e-28
302.000000	4.39984e-28
301.950000	4.44739e-28
301.900000	4.49545e-28
301.850000	4.54402e-28
301.800000	4.59313e-28
301.750000	4.64276e-28
301.700000	4.69293e-28
301.650000	4.74365e-28
301.600000	4.79491e-28
301.550000	4.84672e-28
301.500000	4.8991e-28
301.450000	4.95204e-28
301.400000	5.00555e-28
301.350000	5.05964e-28
301.300000	5.11432e-28
301.250000	5.16958e-28
301.200000	5.22545e-28
301.150000	5.28191e-28
301.100000	5.33899e-28
301.050000	5.39668e-28
301.000000	5.455e-28
300.950000	5.51395e-28
300.900000	5.57353e-28
300.850000	5.63376e-28
300.800000	5.69464e-28
300.750000	5.75618e-28
300.700000	5.81838e-28
300.650000	5.88126e-28
300.600000	5.94481e-28
300.550000	6.00905e-28
300.500000	6.07399e-28
300.450000	6.13962e-28
300.400000	6.20597e-28
300.350000	6.27303e-28
300.300000	6.34082e-28
300.250000	6.40934e-28
300.200000	6.4786e-28
300.150000	6.54861e-28
300.100000	6.61937e-28
300.050000	6.6909e-28
300.000000	6.7632e-28
299.950000	6.83629e-28
299.900000	6.91016e-28
299.850000	6.98483e-28
299.800000	7.06031e-28
299.750000	7.13661e-28
299.700000	7.21373e-28
299.650000	7.29168e-28
299.600000	7.37047e-28
299.550000	7.45012e-28
299.500000	7.53063e-28
299.450000	7.612e-28
299.400000	7.69426e-28
299.350000	7.7774e-28
299.300000	7.86145e-28
299.250000	7.9464e-28
299.200000	8.03227e-28
299.150000	8.11906e-28
299.100000	8.2068e-28
299.050000	8.29548e-28
299.000000	8.38512e-28
298.950000	8.47573e-28
298.900000	8.56732e-28
298.850000	8.6599e-28
298.800000	8.75348e-28
298.750000	8.84807e-28
298.700000	8.94368e-28
298.650000	9.04033e-28
298.600000	9.13802e-28
298.550000	9.23677e-28
298.500000	9.33658e-28
298.450000	9.43747e-28
298.400000	9.53945e-28
298.350000	9.64254e-28
298.300000	9.74673e-28
298.250000	9.85206e-28
298.200000	9.95852e-28
298.150000	1.00661e-27
298.100000	1.01749e-27
298.050000	1.02849e-27
298.000000	1.0396e-27
297.950000	1.05083e-27
297.900000	1.06219e-27
297.850000	1.07367e-27
297.800000	1.08527e-27
297.750000	1.097e-27
297.700000	1.10885e-27
297.650000	1.12083e-27
297.600000	1.13294e-27
297.550000	1.14519e-27
297.500000	1.15756e-27
297.450000	1.17007e-27
297.400000	1.18271e-27
297.350000	1.19549e-27
297.300000	1.20841e-27
297.250000	1.22147e-27
297.200000	1.23467e-27
297.150000	1.24801e-27
297.100000	1.2615e-27
297.050000	1.27513e-27
297.000000	1.28891e-27
296.950000	1.30284e-27
296.900000	1.31691e-27
296.850000	1.33114e-27
296.800000	1.34553e-27
296.750000	1.36007e-27
296.700000	1.37477e-27
296.650000	1.38962e-27
296.600000	1.40464e-27
296.550000	1.41982e-27
296.500000	1.43516e-27
296.450000	1.45067e-27
296.400000	1.46634e-27
296.350000	1.48219e-27
296.300000	1.4982e-27
296.250000	1.51439e-27
296.200000	1.53076e-27
296.150000	1.5473e-27
296.100000	1.56402e-27
296.050000	1.58092e-27
296.000000	1.598e-27
295.950000	1.61527e-27
295.900000	1.63272e-27
295.850000	1.65037e-27
295.800000	1.6682e-27
295.750000	1.68623e-27
295.700000	1.70445e-27
295.650000	1.72287e-27
295.600000	1.74148e-27
295.550000	1.7603e-27
295.500000	1.77932e-27
295.450000	1.79855e-27
295.400000	1.81798e-27
295.350000	1.83763e-27
295.300000	1.85749e-27
295.250000	1.87756e-27
295.200000	1.89785e-27
295.150000	1.91835e-27
295.100000	1.93908e-27
295.050000	1.96004e-27
295.000000	1.98122e-27
294.950000	2.00262e-27
294.900000	2.02426e-27
294.850000	2.04614e-27
294.800000	2.06825e-27
294.750000	2.0906e-27
294.700000	2.11319e-27
294.650000	2.13602e-27
294.600000	2.1591e-27
294.550000	2.18244e-27
294.500000	2.20602e-27
294.450000	2.22986e-27
294.400000	2.25395e-27
294.350000	2.27831e-27
294.300000	2.30293e-27
294.250000	2.32781e-27
294.200000	2.35296e-27
294.150000	2.37839e-27
294.100000	2.40409e-27
294.050000	2.43007e-27
294.000000	2.45633e-27
293.950000	2.48287e-27
293.900000	2.5097e-27
293.850000	2.53682e-27
293.800000	2.56423e-27
293.750000	2.59194e-27
293.700000	2.61995e-27
293.650000	2.64826e-27
293.600000	2.67687e-27
293.550000	2.7058e-27
293.500000	2.73504e-27
293.450000	2.76459e-27
293.400000	2.79446e-27
293.350000	2.82466e-27
293.300000	2.85518e-27
293.250000	2.88603e-27
293.200000	2.91722e-27
293.150000	2.94874e-27
293.100000	2.9806e-27
293.050000	3.01281e-27
293.000000	3.04537e-27
292.950000	3.07827e-27
292.900000	3.11154e-27
292.850000	3.14516e-27
292.800000	3.17914e-27
292.750000	3.2135e-27
292.700000	3.24822e-27
292.650000	3.28332e-27
292.600000	3.3188e-27
292.550000	3.35466e-27
292.500000	3.39091e-27
292.450000	3.42755e-27
292.400000	3.46459e-27
292.350000	3.50202e-27
292.300000	3.53987e-27
292.250000	3.57812e-27
292.200000	3.61678e-27
292.150000	3.65586e-27
292.100000	3.69537e-27
292.050000	3.7353e-27
292.000000	3.77566e-27
291.950000	3.81646e-27
291.900000	3.8577e-27
291.850000	3.89938e-27
291.800000	3.94152e-27
291.750000	3.98411e-27
291.700000	4.02716e-27
291.650000	4.07067e-27
291.600000	4.11466e-27
291.550000	4.15912e-27
291.500000	4.20406e-27
291.450000	4.24949e-27
291.400000	4.29541e-27
291.350000	4.34182e-27
291.300000	4.38874e-27
291.250000	4.43616e-27
291.200000	4.48409e-27
291.150000	4.53255e-27
291.100000	4.58152e-27
291.050000	4.63103e-27
291.000000	4.68107e-27
290.950000	4.73165e-27
290.900000	4.78278e-27
290.850000	4.83446e-27
290.800000	4.8867e-27
290.750000	4.9395e-27
290.700000	4.99288e-27
290.650000	5.04683e-27
290.600000	5.10136e-27
290.550000	5.15648e-27
290.500000	5.2122e-27
290.450000	5.26852e-27
290.400000	5.32545e-27
290.350000	5.38299e-27
290.300000	5.44116e-27
290.250000	5.49995e-27
290.200000	5.55938e-27
290.150000	5.61946e-27
290.100000	5.68018e-27
290.050000	5.74155e-27
290.000000	5.80359e-27
289.950000	5.8663e-27
289.900000	5.92969e-27
289.850000	5.99376e-27
289.800000	6.05853e-27
289.750000	6.124e-27
289.700000	6.19017e-27
289.650000	6.25706e-27
289.600000	6.32467e-27
289.550000	6.39301e-27
289.500000	6.46209e-27
289.450000	6.53191e-27
289.400000	6.60249e-27
289.350000	6.67383e-27
289.300000	6.74595e-27
289.250000	6.81884e-27
289.200000	6.89252e-27
289.150000	6.967e-27
289.100000	7.04228e-27
289.050000	7.11837e-27
289.000000	7.19529e-27
288.950000	7.27304e-27
288.900000	7.35162e-27
288.850000	7.43106e-27
288.800000	7.51136e-27
288.750000	7.59252e-27
288.700000	7.67456e-27
288.650000	7.75749e-27
288.600000	7.84131e-27
288.550000	7.92604e-27
288.500000	8.01168e-27
288.450000	8.09825e-27
288.400000	8.18575e-27
288.350000	8.2742e-27
288.300000	8.36361e-27
288.250000	8.45398e-27
288.200000	8.54533e-27
288.150000	8.63766e-27
288.100000	8.731e-27
288.050000	8.82534e-27
288.000000	8.9207e-27
287.950000	9.01709e-27
287.900000	9.11452e-27
287.850000	9.21301e-27
287.800000	9.31256e-27
287.750000	9.41318e-27
287.700000	9.51489e-27
287.650000	9.61771e-27
287.600000	9.72163e-27
287.550000	9.82667e-27
287.500000	9.93285e-27
287.450000	1.00402e-26
287.400000	1.01487e-26
287.350000	1.02583e-26
287.300000	1.03692e-26
287.250000	1.04812e-26
287.200000	1.05945e-26
287.150000	1.07089e-26
287.100000	1.08247e-26
287.050000	1.09416e-26
287.000000	1.10598e-26
286.950000	1.11793e-26
286.900000	1.13001e-26
286.850000	1.14222e-26
286.800000	1.15457e-26
286.750000	1.16704e-26
286.700000	1.17965e-26
286.650000	1.1924e-26
286.600000	1.20528e-26
286.550000	1.21831e-26
286.500000	1.23147e-26
286.450000	1.24478e-26
286.400000	1.25823e-26
286.350000	1.27182e-26
286.300000	1.28556e-26
286.250000	1.29945e-26
286.200000	1.3135e-26
286.150000	1.32769e-26
286.100000	1.34203e-26
286.050000	1.35653e-26
286.000000	1.37119e-26
285.950000	1.38601e-26
285.900000	1.40098e-26
285.850000	1.41612e-26
285.800000	1.43142e-26
285.750000	1.44689e-26
285.700000	1.46252e-26
285.650000	1.47833e-26
285.600000	1.4943e-26
285.550000	1.51045e-26
285.500000	1.52677e-26
285.450000	1.54326e-26
285.400000	1.55994e-26
285.350000	1.57679e-26
285.300000	1.59383e-26
285.250000	1.61105e-26
285.200000	1.62846e-26
285.150000	1.64606e-26
285.100000	1.66384e-26
285.050000	1.68182e-26
285.000000	1.69999e-26
284.950000	1.71836e-26
284.900000	1.73693e-26
284.850000	1.7557e-26
284.800000	1.77467e-26
284.750000	1.79384e-26
284.700000	1.81323e-26
284.650000	1.83282e-26
284.600000	1.85262e-26
284.550000	1.87264e-26
284.500000	1.89287e-26
284.450000	1.91333e-26
284.400000	1.934e-26
284.350000	1.9549e-26
284.300000	1.97602e-26
284.250000	1.99737e-26
284.200000	2.01895e-26
284.150000	2.04077e-26
284.100000	2.06282e-26
284.050000	2.08511e-26
284.000000	2.10764e-26
283.950000	2.13041e-26
283.900000	2.15343e-26
283.850000	2.1767e-26
283.800000	2.20021e-26
283.750000	2.22399e-26
283.700000	2.24802e-26
283.650000	2.27231e-26
283.600000	2.29686e-26
283.550000	2.32168e-26
283.500000	2.34676e-26
283.450000	2.37212e-26
283.400000	2.39775e-26
283.350000	2.42366e-26
283.300000	2.44985e-26
283.250000	2.47632e-26
283.200000	2.50307e-26
283.150000	2.53012e-26
283.100000	2.55746e-26
283.050000	2.58509e-26
283.000000	2.61302e-26
282.950000	2.64126e-26
282.900000	2.66979e-26
282.850000	2.69864e-26
282.800000	2.7278e-26
282.750000	2.75727e-26
282.700000	2.78707e-26
282.650000	2.81718e-26
282.600000	2.84762e-26
282.550000	2.87839e-26
282.500000	2.90949e-26
282.450000	2.94092e-26
282.400000	2.9727e-26
282.350000	3.00482e-26
282.300000	3.03729e-26
282.250000	3.07011e-26
282.200000	3.10328e-26
282.150000	3.13681e-26
282.100000	3.1707e-26
282.050000	3.20496e-26
282.000000	3.23959e-26
281.950000	3.27459e-26
281.900000	3.30997e-26
281.850000	3.34574e-26
281.800000	3.38189e-26
281.750000	3.41843e-26
281.700000	3.45536e-26
281.650000	3.4927e-26
281.600000	3.53044e-26
281.550000	3.56858e-26
281.500000	3.60714e-26
281.450000	3.64612e-26
281.400000	3.68551e-26
281.350000	3.72533e-26
281.300000	3.76558e-26
281.250000	3.80627e-26
281.200000	3.8474e-26
281.150000	3.88897e-26
281.100000	3.93099e-26
281.050000	3.97346e-26
281.000000	4.01639e-26
280.950000	4.05979e-26
280.900000	4.10366e-26
280.850000	4.14799e-26
280.800000	4.19281e-26
280.750000	4.23812e-26
280.700000	4.28391e-26
280.650000	4.33019e-26
280.600000	4.37698e-26
280.550000	4.42427e-26
280.500000	4.47208e-26
280.450000	4.5204e-26
280.400000	4.56924e-26
280.350000	4.61861e-26
280.300000	4.66851e-26
280.250000	4.71895e-26
280.200000	4.76994e-26
280.150000	4.82148e-26
280.100000	4.87357e-26
280.050000	4.92623e-26
280.000000	4.97946e-26
279.950000	5.03326e-26
279.900000	5.08764e-26
279.850000	5.14261e-26
279.800000	5.19818e-26
279.750000	5.25434e-26
279.700000	5.31111e-26
279.650000	5.3685e-26
279.600000	5.4265e-26
279.550000	5.48513e-26
279.500000	5.5444e-26
279.450000	5.60431e-26
279.400000	5.66486e-26
279.350000	5.72607e-26
279.300000	5.78793e-26
279.250000	5.85047e-26
279.200000	5.91368e-26
279.150000	5.97758e-26
279.100000	6.04216e-26
279.050000	6.10745e-26
279.000000	6.17344e-26
278.950000	6.24014e-26
278.900000	6.30756e-26
278.850000	6.37571e-26
278.800000	6.4446e-26
278.750000	6.51423e-26
278.700000	6.58461e-26
278.650000	6.65576e-26
278.600000	6.72767e-26
278.550000	6.80036e-26
278.500000	6.87384e-26
278.450000	6.94811e-26
278.400000	7.02318e-26
278.350000	7.09906e-26
278.300000	7.17576e-26
278.250000	7.25329e-26
278.200000	7.33166e-26
278.150000	7.41088e-26
278.100000	7.49095e-26
278.050000	7.57189e-26
278.000000	7.6537e-26
277.950000	7.73639e-26
277.900000	7.81998e-26
277.850000	7.90447e-26
277.800000	7.98988e-26
277.750000	8.07621e-26
277.700000	8.16347e-26
277.650000	8.25167e-26
277.600000	8.34082e-26
277.550000	8.43094e-26
277.500000	8.52203e-26
277.450000	8.61411e-26
277.400000	8.70718e-26
277.350000	8.80126e-26
277.300000	8.89635e-26
277.250000	8.99247e-26
277.200000	9.08963e-26
277.150000	9.18784e-26
277.100000	9.28711e-26
277.050000	9.38746e-26
277.000000	9.48888e-26
276.950000	9.59141e-26
276.900000	9.69504e-26
276.850000	9.79979e-26
276.800000	9.90567e-26
276.750000	1.00127e-25
276.700000	1.01209e-25
276.650000	1.02302e-25
276.600000	1.03408e-25
276.550000	1.04525e-25
276.500000	1.05654e-25
276.450000	1.06796e-25
276.400000	1.0795e-25
276.350000	1.09116e-25
276.300000	1.10295e-25
276.250000	1.11487e-25
276.200000	1.12691e-25
276.150000	1.13909e-25
276.100000	1.15139e-25
276.050000	1.16383e-25
276.000000	1.17641e-25
275.950000	1.18912e-25
275.900000	1.20197e-25
275.850000	1.21495e-25
275.800000	1.22808e-25
275.750000	1.24135e-25
275.700000	1.25476e-25
275.650000	1.26832e-25
275.600000	1.28202e-25
275.550000	1.29587e-25
275.500000	1.30987e-25
275.450000	1.32403e-25
275.400000	1.33833e-25
275.350000	1.35279e-25
275.300000	1.36741e-25
275.250000	1.38218e-25
275.200000	1.39711e-25
275.150000	1.41221e-25
275.100000	1.42747e-25
275.050000	1.44289e-25
275.000000	1.45848e-25
274.950000	1.47424e-25
274.900000	1.49017e-25
274.850000	1.50627e-25
274.800000	1.52254e-25
274.750000	1.53899e-25
274.700000	1.55562e-25
274.650000	1.57243e-25
274.600000	1.58942e-25
274.550000	1.60659e-25
274.500000	1.62395e-25
274.450000	1.64149e-25
274.400000	1.65923e-25
274.350000	1.67715e-25
274.300000	1.69527e-25
274.250000	1.71359e-25
274.200000	1.7321e-25
274.150000	1.75082e-25
274.100000	1.76973e-25
274.050000	1.78886e-25
274.000000	1.80818e-25
273.950000	1.82772e-25
273.900000	1.84747e-25
273.850000	1.86743e-25
273.800000	1.8876e-25
273.750000	1.908e-25
273.700000	1.92861e-25
273.650000	1.94945e-25
273.600000	1.97051e-25
273.550000	1.9918e-25
273.500000	2.01332e-25
273.450000	2.03507e-25
273.400000	2.05706e-25
273.350000	2.07929e-25
273.300000	2.10175e-25
273.250000	2.12446e-25
273.200000	2.14741e-25
273.150000	2.17061e-25
273.100000	2.19406e-25
273.050000	2.21777e-25
273.000000	2.24173e-25
272.950000	2.26595e-25
272.900000	2.29043e-25
272.850000	2.31518e-25
272.800000	2.34019e-25
272.750000	2.36548e-25
272.700000	2.39103e-25
272.650000	2.41687e-25
272.600000	2.44298e-25
272.550000	2.46937e-25
272.500000	2.49605e-25
272.450000	2.52302e-25
272.400000	2.55028e-25
272.350000	2.57783e-25
272.300000	2.60568e-25
272.250000	2.63384e-25
272.200000	2.66229e-25
272.150000	2.69106e-25
272.100000	2.72013e-25
272.050000	2.74952e-25
272.000000	2.77922e-25
271.950000	2.80925e-25
271.900000	2.8396e-25
271.850000	2.87028e-25
271.800000	2.90129e-25
271.750000	2.93264e-25
271.700000	2.96432e-25
271.650000	2.99635e-25
271.600000	3.02872e-25
271.550000	3.06145e-25
271.500000	3.09452e-25
271.450000	3.12796e-25
271.400000	3.16175e-25
271.350000	3.19591e-25
271.300000	3.23044e-25
271.250000	3.26534e-25
271.200000	3.30062e-25
271.150000	3.33628e-25
271.100000	3.37233e-25
271.050000	3.40876e-25
271.000000	3.44559e-25
270.950000	3.48281e-25
270.900000	3.52044e-25
270.850000	3.55848e-25
270.800000	3.59692e-25
270.750000	3.63578e-25
270.700000	3.67507e-25
270.650000	3.71477e-25
270.600000	3.75491e-25
270.550000	3.79547e-25
270.500000	3.83648e-25
270.450000	3.87793e-25
270.400000	3.91983e-25
270.350000	3.96218e-25
270.300000	4.00498e-25
270.250000	4.04825e-25
270.200000	4.09199e-25
270.150000	4.1362e-25
270.100000	4.18089e-25
270.050000	4.22606e-25
270.000000	4.27172e-25
269.950000	4.31787e-25
269.900000	4.36452e-25
269.850000	4.41167e-25
269.800000	4.45933e-25
269.750000	4.50751e-25
269.700000	4.55621e-25
269.650000	4.60544e-25
269.600000	4.65519e-25
269.550000	4.70549e-25
269.500000	4.75633e-25
269.450000	4.80771e-25
269.400000	4.85965e-25
269.350000	4.91216e-25
269.300000	4.96523e-25
269.250000	5.01887e-25
269.200000	5.0731e-25
269.150000	5.1279e-25
269.100000	5.18331e-25
269.050000	5.23931e-25
269.000000	5.29591e-25
268.950000	5.35313e-25
268.900000	5.41096e-25
268.850000	5.46942e-25
268.800000	5.52851e-25
268.750000	5.58824e-25
268.700000	5.64861e-25
268.650000	5.70964e-25
268.600000	5.77133e-25
268.550000	5.83368e-25
268.500000	5.89671e-25
268.450000	5.96041e-25
268.400000	6.02481e-25
268.350000	6.0899e-25
268.300000	6.15569e-25
268.250000	6.2222e-25
268.200000	6.28942e-25
268.150000	6.35737e-25
268.100000	6.42606e-25
268.050000	6.49548e-25
268.000000	6.56566e-25
267.950000	6.63659e-25
267.900000	6.70829e-25
267.850000	6.78077e-25
267.800000	6.85402e-25
267.750000	6.92807e-25
267.700000	7.00292e-25
267.650000	7.07858e-25
267.600000	7.15506e-25
267.550000	7.23236e-25
267.500000	7.31049e-25
267.450000	7.38947e-25
267.400000	7.46931e-25
267.350000	7.55e-25
267.300000	7.63157e-25
267.250000	7.71402e-25
267.200000	7.79736e-25
267.150000	7.8816e-25
267.100000	7.96675e-25
267.050000	8.05282e-25
267.000000	8.13982e-25
266.950000	8.22776e-25
266.900000	8.31666e-25
266.850000	8.40651e-25
266.800000	8.49733e-25
266.750000	8.58913e-25
266.700000	8.68192e-25
266.650000	8.77572e-25
266.600000	8.87053e-25
266.550000	8.96636e-25
266.500000	9.06323e-25
266.450000	9.16115e-25
266.400000	9.26012e-25
266.350000	9.36017e-25
266.300000	9.46129e-25
266.250000	9.56351e-25
266.200000	9.66683e-25
266.150000	9.77127e-25
266.100000	9.87683e-25
266.050000	9.98354e-25
266.000000	1.00914e-24
265.950000	1.02004e-24
265.900000	1.03106e-24
265.850000	1.0422e-24
265.800000	1.05346e-24
265.750000	1.06484e-24
265.700000	1.07635e-24
265.650000	1.08797e-24
265.600000	1.09973e-24
265.550000	1.11161e-24
265.500000	1.12362e-24
265.450000	1.13576e-24
265.400000	1.14803e-24
265.350000	1.16043e-24
265.300000	1.17297e-24
265.250000	1.18564e-24
265.200000	1.19845e-24
265.150000	1.2114e-24
265.100000	1.22448e-24
265.050000	1.23771e-24
265.000000	1.25108e-24
264.950000	1.2646e-24
264.900000	1.27826e-24
264.850000	1.29207e-24
264.800000	1.30603e-24
264.750000	1.32014e-24
264.700000	1.3344e-24
264.650000	1.34882e-24
264.600000	1.36339e-24
264.550000	1.37812e-24
264.500000	1.39301e-24
264.450000	1.40806e-24
264.400000	1.42327e-24
264.350000	1.43865e-24
264.300000	1.45419e-24
264.250000	1.4699e-24
264.200000	1.48578e-24
264.150000	1.50183e-24
264.100000	1.51806e-24
264.050000	1.53446e-24
264.000000	1.55103e-24
263.950000	1.56779e-24
263.900000	1.58473e-24
263.850000	1.60185e-24
263.800000	1.61915e-24
263.750000	1.63665e-24
263.700000	1.65433e-24
263.650000	1.6722e-24
263.600000	1.69027e-24
263.550000	1.70853e-24
263.500000	1.72698e-24
263.450000	1.74564e-24
263.400000	1.7645e-24
263.350000	1.78356e-24
263.300000	1.80283e-24
263.250000	1.82231e-24
263.200000	1.842e-24
263.150000	1.86189e-24
263.100000	1.88201e-24
263.050000	1.90234e-24
263.000000	1.92289e-24
262.950000	1.94367e-24
262.900000	1.96467e-24
262.850000	1.98589e-24
262.800000	2.00734e-24
262.750000	2.02903e-24
262.700000	2.05095e-24
262.650000	2.07311e-24
262.600000	2.0955e-24
262.550000	2.11814e-24
262.500000	2.14103e-24
262.450000	2.16416e-24
262.400000	2.18754e-24
262.350000	2.21117e-24
262.300000	2.23506e-24
262.250000	2.2592e-24
262.200000	2.28361e-24
262.150000	2.30828e-24
262.100000	2.33322e-24
262.050000	2.35842e-24
262.000000	2.3839e-24
261.950000	2.40966e-24
261.900000	2.43569e-24
261.850000	2.462e-24
261.800000	2.4886e-24
261.750000	2.51548e-24
261.700000	2.54266e-24
261.650000	2.57013e-24
261.600000	2.59789e-24
261.550000	2.62596e-24
261.500000	2.65433e-24
261.450000	2.683e-24
261.400000	2.71199e-24
261.350000	2.74129e-24
261.300000	2.7709e-24
261.250000	2.80084e-24
261.200000	2.83109e-24
261.150000	2.86168e-24
261.100000	2.89259e-24
261.050000	2.92384e-24
261.000000	2.95543e-24
260.950000	2.98736e-24
260.900000	3.01963e-24
260.850000	3.05225e-24
260.800000	3.08523e-24
260.750000	3.11856e-24
260.700000	3.15225e-24
260.650000	3.1863e-24
260.600000	3.22072e-24
260.550000	3.25552e-24
260.500000	3.29069e-24
260.450000	3.32624e-24
260.400000	3.36217e-24
260.350000	3.39849e-24
260.300000	3.43521e-24
260.250000	3.47232e-24
260.200000	3.50983e-24
260.150000	3.54775e-24
260.100000	3.58608e-24
260.050000	3.62482e-24
260.000000	3.66398e-24
259.950000	3.70356e-24
259.900000	3.74357e-24
259.850000	3.78401e-24
259.800000	3.82489e-24
259.750000	3.86621e-24
259.700000	3.90798e-24
259.650000	3.95019e-24
259.600000	3.99287e-24
259.550000	4.036e-24
259.500000	4.0796e-24
259.450000	4.12368e-24
259.400000	4.16822e-24
259.350000	4.21325e-24
259.300000	4.25877e-24
259.250000	4.30478e-24
259.200000	4.35128e-24
259.150000	4.39829e-24
259.100000	4.4458e-24
259.050000	4.49383e-24
259.000000	4.54238e-24
258.950000	4.59145e-24
258.900000	4.64105e-24
258.850000	4.69119e-24
258.800000	4.74187e-24
258.750000	4.79309e-24
258.700000	4.84487e-24
258.650000	4.89721e-24
258.600000	4.95012e-24
258.550000	5.00359e-24
258.500000	5.05765e-24
258.450000	5.11229e-24
258.400000	5.16751e-24
258.350000	5.22334e-24
258.300000	5.27976e-24
258.250000	5.3368e-24
258.200000	5.39446e-24
258.150000	5.45273e-24
258.100000	5.51164e-24
258.050000	5.57118e-24
258.000000	5.63136e-24
257.950000	5.6922e-24
257.900000	5.75369e-24
257.850000	5.81585e-24
257.800000	5.87868e-24
257.750000	5.94218e-24
257.700000	6.00637e-24
257.650000	6.07126e-24
257.600000	6.13685e-24
257.550000	6.20314e-24
257.500000	6.27016e-24
257.450000	6.33789e-24
257.400000	6.40636e-24
257.350000	6.47557e-24
257.300000	6.54552e-24
257.250000	6.61623e-24
257.200000	6.6877e-24
257.150000	6.75995e-24
257.100000	6.83298e-24
257.050000	6.90679e-24
257.000000	6.98141e-24
256.950000	7.05683e-24
256.900000	7.13306e-24
256.850000	7.21012e-24
256.800000	7.28801e-24
256.750000	7.36674e-24
256.700000	7.44632e-24
256.650000	7.52676e-24
256.600000	7.60807e-24
256.550000	7.69026e-24
256.500000	7.77333e-24
256.450000	7.85731e-24
256.400000	7.94219e-24
256.350000	8.02799e-24
256.300000	8.11471e-24
256.250000	8.20237e-24
256.200000	8.29098e-24
256.150000	8.38054e-24
256.100000	8.47108e-24
256.050000	8.56259e-24
256.000000	8.65509e-24
255.950000	8.74859e-24
255.900000	8.84309e-24
255.850000	8.93862e-24
255.800000	9.03519e-24
255.750000	9.13279e-24
255.700000	9.23145e-24
255.650000	9.33117e-24
255.600000	9.43198e-24
255.550000	9.53387e-24
255.500000	9.63686e-24
255.450000	9.74096e-24
255.400000	9.84619e-24
255.350000	9.95256e-24
255.300000	1.00601e-23
255.250000	1.01687e-23
255.200000	1.02786e-23
255.150000	1.03896e-23
255.100000	1.05019e-23
255.050000	1.06153e-23
255.000000	1.073e-23
254.950000	1.08459e-23
254.900000	1.09631e-23
254.850000	1.10815e-23
254.800000	1.12012e-23
254.750000	1.13222e-23
254.700000	1.14445e-23
254.650000	1.15681e-23
254.600000	1.16931e-23
254.550000	1.18194e-23
254.500000	1.19471e-23
254.450000	1.20762e-23
254.400000	1.22066e-23
254.350000	1.23385e-23
254.300000	1.24718e-23
254.250000	1.26065e-23
254.200000	1.27427e-23
254.150000	1.28803e-23
254.100000	1.30195e-23
254.050000	1.31601e-23
254.000000	1.33023e-23
253.950000	1.3446e-23
253.900000	1.35912e-23
253.850000	1.37381e-23
253.800000	1.38865e-23
253.750000	1.40365e-23
253.700000	1.41881e-23
253.650000	1.43414e-23
253.600000	1.44963e-23
253.550000	1.46529e-23
253.500000	1.48112e-23
253.450000	1.49712e-23
253.400000	1.51329e-23
253.350000	1.52964e-23
253.300000	1.54616e-23
253.250000	1.56286e-23
253.200000	1.57975e-23
253.150000	1.59681e-23
253.100000	1.61406e-23
253.050000	1.6315e-23
253.000000	1.64912e-23
252.950000	1.66693e-23
252.900000	1.68494e-23
252.850000	1.70314e-23
252.800000	1.72154e-23
252.750000	1.74014e-23
252.700000	1.75894e-23
252.650000	1.77794e-23
252.600000	1.79714e-23
252.550000	1.81656e-23
252.500000	1.83618e-23
252.450000	1.85601e-23
252.400000	1.87606e-23
252.350000	1.89633e-23
252.300000	1.91681e-23
252.250000	1.93752e-23
252.200000	1.95845e-23
252.150000	1.97961e-23
252.100000	2.00099e-23
252.050000	2.02261e-23
252.000000	2.04446e-23
251.950000	2.06654e-23
251.900000	2.08886e-23
251.850000	2.11143e-23
251.800000	2.13424e-23
251.750000	2.15729e-23
251.700000	2.1806e-23
251.650000	2.20415e-23
251.600000	2.22796e-23
251.550000	2.25203e-23
251.500000	2.27636e-23
251.450000	2.30095e-23
251.400000	2.3258e-23
251.350000	2.35092e-23
251.300000	2.37632e-23
251.250000	2.40199e-23
251.200000	2.42794e-23
251.150000	2.45416e-23
251.100000	2.48067e-23
251.050000	2.50747e-23
251.000000	2.53456e-23
250.950000	2.56194e-23
250.900000	2.58961e-23
250.850000	2.61759e-23
250.800000	2.64586e-23
250.750000	2.67444e-23
250.700000	2.70333e-23
250.650000	2.73253e-23
250.600000	2.76205e-23
250.550000	2.79189e-23
250.500000	2.82205e-23
250.450000	2.85253e-23
250.400000	2.88334e-23
250.350000	2.91449e-23
250.300000	2.94597e-23
250.250000	2.9778e-23
250.200000	3.00996e-23
250.150000	3.04248e-23
250.100000	3.07534e-23
250.050000	3.10856e-23
250.000000	3.14214e-23
249.950000	3.17608e-23
249.900000	3.21039e-23
249.850000	3.24507e-23
249.800000	3.28013e-23
249.750000	3.31556e-23
249.700000	3.35137e-23
249.650000	3.38758e-23
249.600000	3.42417e-23
249.550000	3.46116e-23
249.500000	3.49854e-23
249.450000	3.53634e-23
249.400000	3.57454e-23
249.350000	3.61315e-23
249.300000	3.65218e-23
249.250000	3.69163e-23
249.200000	3.73151e-23
249.150000	3.77181e-23
249.100000	3.81256e-23
249.050000	3.85374e-23
249.000000	3.89537e-23
248.950000	3.93745e-23
248.900000	3.97998e-23
248.850000	4.02297e-23
248.800000	4.06643e-23
248.750000	4.11035e-23
248.700000	4.15476e-23
248.650000	4.19964e-23
248.600000	4.245e-23
248.550000	4.29085e-23
248.500000	4.3372e-23
248.450000	4.38405e-23
248.400000	4.43141e-23
248.350000	4.47928e-23
248.300000	4.52766e-23
248.250000	4.57657e-23
248.200000	4.62601e-23
248.150000	4.67598e-23
248.100000	4.72649e-23
248.050000	4.77754e-23
248.000000	4.82915e-23
247.950000	4.88131e-23
247.900000	4.93404e-23
247.850000	4.98734e-23
247.800000	5.04121e-23
247.750000	5.09567e-23
247.700000	5.15071e-23
247.650000	5.20635e-23
247.600000	5.26259e-23
247.550000	5.31943e-23
247.500000	5.37689e-23
247.450000	5.43497e-23
247.400000	5.49368e-23
247.350000	5.55302e-23
247.300000	5.61301e-23
247.250000	5.67364e-23
247.200000	5.73492e-23
247.150000	5.79687e-23
247.100000	5.85949e-23
247.050000	5.92278e-23
247.000000	5.98676e-23
246.950000	6.05143e-23
246.900000	6.1168e-23
246.850000	6.18287e-23
246.800000	6.24965e-23
246.750000	6.31716e-23
246.700000	6.3854e-23
246.650000	6.45437e-23
246.600000	6.52409e-23
246.550000	6.59456e-23
246.500000	6.6658e-23
246.450000	6.7378e-23
246.400000	6.81058e-23
246.350000	6.88415e-23
246.300000	6.95851e-23
246.250000	7.03367e-23
246.200000	7.10965e-23
246.150000	7.18645e-23
246.100000	7.26407e-23
246.050000	7.34254e-23
246.000000	7.42185e-23
245.950000	7.50202e-23
245.900000	7.58305e-23
245.850000	7.66496e-23
245.800000	7.74776e-23
245.750000	7.83145e-23
245.700000	7.91604e-23
245.650000	8.00155e-23
245.600000	8.08798e-23
245.550000	8.17534e-23
245.500000	8.26365e-23
245.450000	8.35291e-23
245.400000	8.44314e-23
245.350000	8.53434e-23
245.300000	8.62652e-23
245.250000	8.7197e-23
245.200000	8.81389e-23
245.150000	8.9091e-23
245.100000	9.00533e-23
245.050000	9.1026e-23
245.000000	9.20093e-23
244.950000	9.30031e-23
244.900000	9.40077e-23
244.850000	9.50231e-23
244.800000	9.60495e-23
244.750000	9.7087e-23
244.700000	9.81357e-23
244.650000	9.91958e-23
244.600000	1.00267e-22
244.550000	1.0135e-22
244.500000	1.02445e-22
244.450000	1.03552e-22
244.400000	1.0467e-22
244.350000	1.05801e-22
244.300000	1.06944e-22
244.250000	1.08099e-22
244.200000	1.09266e-22
244.150000	1.10447e-22
244.100000	1.1164e-22
244.050000	1.12845e-22
244.000000	1.14064e-22
243.950000	1.15296e-22
243.900000	1.16542e-22
243.850000	1.17801e-22
243.800000	1.19073e-22
243.750000	1.20359e-22
243.700000	1.21659e-22
243.650000	1.22973e-22
243.600000	1.24302e-22
243.550000	1.25644e-22
243.500000	1.27002e-22
243.450000	1.28373e-22
243.400000	1.2976e-22
243.350000	1.31162e-22
243.300000	1.32578e-22
243.250000	1.3401e-22
243.200000	1.35458e-22
243.150000	1.36921e-22
243.100000	1.384e-22
243.050000	1.39895e-22
243.000000	1.41406e-22
242.950000	1.42933e-22
242.900000	1.44477e-22
242.850000	1.46038e-22
242.800000	1.47615e-22
242.750000	1.4921e-22
242.700000	1.50821e-22
242.650000	1.5245e-22
242.600000	1.54097e-22
242.550000	1.55762e-22
242.500000	1.57444e-22
242.450000	1.59145e-22
242.400000	1.60864e-22
242.350000	1.62601e-22
242.300000	1.64357e-22
242.250000	1.66133e-22
242.200000	1.67927e-22
242.150000	1.69741e-22
242.100000	1.71575e-22
242.050000	1.73428e-22
242.000000	1.75301e-22
241.950000	1.77194e-22
241.900000	1.79108e-22
241.850000	1.81043e-22
241.800000	1.82999e-22
241.750000	1.84975e-22
241.700000	1.86973e-22
241.650000	1.88993e-22
241.600000	1.91034e-22
241.550000	1.93098e-22
241.500000	1.95183e-22
241.450000	1.97291e-22
241.400000	1.99422e-22
241.350000	2.01576e-22
241.300000	2.03754e-22
241.250000	2.05955e-22
241.200000	2.08179e-22
241.150000	2.10428e-22
241.100000	2.12701e-22
241.050000	2.14998e-22
241.000000	2.1732e-22
240.950000	2.19668e-22
240.900000	2.2204e-22
240.850000	2.24439e-22
240.800000	2.26863e-22
240.750000	2.29313e-22
240.700000	2.3179e-22
240.650000	2.34294e-22
240.600000	2.36824e-22
240.550000	2.39382e-22
240.500000	2.41968e-22
240.450000	2.44581e-22
240.400000	2.47223e-22
240.350000	2.49894e-22
240.300000	2.52593e-22
240.250000	2.55321e-22
240.200000	2.58079e-22
240.150000	2.60866e-22
240.100000	2.63684e-22
240.050000	2.66532e-22
240.000000	2.69411e-22
239.950000	2.72321e-22
239.900000	2.75262e-22
239.850000	2.78235e-22
239.800000	2.81241e-22
239.750000	2.84278e-22
239.700000	2.87349e-22
239.650000	2.90453e-22
239.600000	2.9359e-22
239.550000	2.96761e-22
239.500000	2.99966e-22
239.450000	3.03206e-22
239.400000	3.06481e-22
239.350000	3.09791e-22
239.300000	3.13137e-22
239.250000	3.1652e-22
239.200000	3.19938e-22
239.150000	3.23394e-22
239.100000	3.26887e-22
239.050000	3.30418e-22
239.000000	3.33987e-22
238.950000	3.37594e-22
238.900000	3.4124e-22
238.850000	3.44926e-22
238.800000	3.48652e-22
238.750000	3.52417e-22
238.700000	3.56224e-22
238.650000	3.60072e-22
238.600000	3.63961e-22
238.550000	3.67892e-22
238.500000	3.71865e-22
238.450000	3.75882e-22
238.400000	3.79942e-22
238.350000	3.84046e-22
238.300000	3.88194e-22
238.250000	3.92386e-22
238.200000	3.96625e-22
238.150000	4.00908e-22
238.100000	4.05239e-22
238.050000	4.09616e-22
238.000000	4.1404e-22
237.950000	4.18512e-22
237.900000	4.23032e-22
237.850000	4.27601e-22
237.800000	4.3222e-22
237.750000	4.36888e-22
237.700000	4.41607e-22
237.650000	4.46377e-22
237.600000	4.51198e-22
237.550000	4.56071e-22
237.500000	4.60997e-22
237.450000	4.65976e-22
237.400000	4.71009e-22
237.350000	4.76097e-22
237.300000	4.81239e-22
237.250000	4.86437e-22
237.200000	4.91691e-22
237.150000	4.97001e-22
237.100000	5.02369e-22
237.050000	5.07795e-22
237.000000	5.1328e-22
236.950000	5.18824e-22
236.900000	5.24427e-22
236.850000	5.30092e-22
236.800000	5.35817e-22
236.750000	5.41604e-22
236.700000	5.47454e-22
236.650000	5.53367e-22
236.600000	5.59344e-22
236.550000	5.65385e-22
236.500000	5.71492e-22
236.450000	5.77664e-22
236.400000	5.83903e-22
236.350000	5.9021e-22
236.300000	5.96585e-22
236.250000	6.03028e-22
236.200000	6.09541e-22
236.150000	6.16125e-22
236.100000	6.2278e-22
236.050000	6.29506e-22
236.000000	6.36305e-22
235.950000	6.43178e-22
235.900000	6.50124e-22
235.850000	6.57146e-22
235.800000	6.64244e-22
235.750000	6.71418e-22
235.700000	6.7867e-22
235.650000	6.86e-22
235.600000	6.93409e-22
235.550000	7.00898e-22
235.500000	7.08469e-22
235.450000	7.1612e-22
235.400000	7.23855e-22
235.350000	7.31673e-22
235.300000	7.39576e-22
235.250000	7.47564e-22
235.200000	7.55638e-22
235.150000	7.63799e-22
235.100000	7.72049e-22
235.050000	7.80387e-22
235.000000	7.88816e-22
234.950000	7.97335e-22
234.900000	8.05947e-22
234.850000	8.14652e-22
234.800000	8.2345e-22
234.750000	8.32344e-22
234.700000	8.41334e-22
234.650000	8.50421e-22
234.600000	8.59606e-22
234.550000	8.6889e-22
234.500000	8.78275e-22
234.450000	8.8776e-22
234.400000	8.97349e-22
234.350000	9.0704e-22
234.300000	9.16837e-22
234.250000	9.26739e-22
234.200000	9.36748e-22
234.150000	9.46866e-22
234.100000	9.57092e-22
234.050000	9.67429e-22
234.000000	9.77878e-22
233.950000	9.8844e-22
233.900000	9.99115e-22
233.850000	1.00991e-21
233.800000	1.02081e-21
233.750000	1.03184e-21
233.700000	1.04298e-21
233.650000	1.05425e-21
233.600000	1.06563e-21
233.550000	1.07714e-21
233.500000	1.08878e-21
233.450000	1.10054e-21
233.400000	1.11242e-21
233.350000	1.12444e-21
233.300000	1.13658e-21
233.250000	1.14886e-21
233.200000	1.16127e-21
233.150000	1.17381e-21
233.100000	1.18648e-21
233.050000	1.1993e-21
233.000000	1.21225e-21
232.950000	1.22534e-21
232.900000	1.23858e-21
232.850000	1.25196e-21
232.800000	1.26548e-21
232.750000	1.27915e-21
232.700000	1.29296e-21
232.650000	1.30692e-21
232.600000	1.32104e-21
232.550000	1.33531e-21
232.500000	1.34973e-21
232.450000	1.36431e-21
232.400000	1.37904e-21
232.350000	1.39394e-21
232.300000	1.40899e-21
232.250000	1.42421e-21
232.200000	1.43959e-21
232.150000	1.45514e-21
232.100000	1.47085e-21
232.050000	1.48674e-21
232.000000	1.5028e-21
231.950000	1.51903e-21
231.900000	1.53543e-21
231.850000	1.55202e-21
231.800000	1.56878e-21
231.750000	1.58572e-21
231.700000	1.60285e-21
231.650000	1.62016e-21
231.600000	1.63766e-21
231.550000	1.65534e-21
231.500000	1.67322e-21
231.450000	1.69129e-21
231.400000	1.70956e-21
231.350000	1.72802e-21
231.300000	1.74669e-21
231.250000	1.76555e-21
231.200000	1.78462e-21
231.150000	1.80389e-21
231.100000	1.82337e-21
231.050000	1.84307e-21
231.000000	1.86297e-21
230.950000	1.88309e-21
230.900000	1.90343e-21
230.850000	1.92399e-21
230.800000	1.94477e-21
230.750000	1.96577e-21
230.700000	1.987e-21
230.650000	2.00846e-21
230.600000	2.03015e-21
230.550000	2.05208e-21
230.500000	2.07424e-21
230.450000	2.09664e-21
230.400000	2.11929e-21
230.350000	2.14217e-21
230.300000	2.16531e-21
230.250000	2.1887e-21
230.200000	2.21233e-21
230.150000	2.23623e-21
230.100000	2.26038e-21
230.050000	2.28479e-21
230.000000	2.30947e-21
229.950000	2.33441e-21
229.900000	2.35962e-21
229.850000	2.3851e-21
229.800000	2.41086e-21
229.750000	2.4369e-21
229.700000	2.46322e-21
229.650000	2.48982e-21
229.600000	2.51671e-21
229.550000	2.54389e-21
229.500000	2.57137e-21
229.450000	2.59914e-21
229.400000	2.62721e-21
229.350000	2.65558e-21
229.300000	2.68426e-21
229.250000	2.71325e-21
229.200000	2.74255e-21
229.150000	2.77217e-21
229.100000	2.80211e-21
229.050000	2.83237e-21
229.000000	2.86296e-21
228.950000	2.89388e-21
228.900000	2.92514e-21
228.850000	2.95673e-21
228.800000	2.98866e-21
228.750000	3.02094e-21
228.700000	3.05356e-21
228.650000	3.08654e-21
228.600000	3.11987e-21
228.550000	3.15357e-21
228.500000	3.18763e-21
228.450000	3.22205e-21
228.400000	3.25685e-21
228.350000	3.29202e-21
228.300000	3.32758e-21
228.250000	3.36351e-21
228.200000	3.39984e-21
228.150000	3.43656e-21
228.100000	3.47367e-21
228.050000	3.51119e-21
228.000000	3.54911e-21
227.950000	3.58744e-21
227.900000	3.62618e-21
227.850000	3.66534e-21
227.800000	3.70493e-21
227.750000	3.74494e-21
227.700000	3.78538e-21
227.650000	3.82626e-21
227.600000	3.86759e-21
227.550000	3.90935e-21
227.500000	3.95157e-21
227.450000	3.99425e-21
227.400000	4.03739e-21
227.350000	4.08099e-21
227.300000	4.12506e-21
227.250000	4.16961e-21
227.200000	4.21464e-21
227.150000	4.26016e-21
227.100000	4.30617e-21
227.050000	4.35267e-21
227.000000	4.39968e-21
226.950000	4.44719e-21
226.900000	4.49522e-21
226.850000	4.54377e-21
226.800000	4.59284e-21
226.750000	4.64244e-21
226.700000	4.69258e-21
226.650000	4.74326e-21
226.600000	4.79448e-21
226.550000	4.84626e-21
226.500000	4.8986e-21
226.450000	4.9515e-21
226.400000	5.00497e-21
226.350000	5.05903e-21
226.300000	5.11366e-21
226.250000	5.16889e-21
226.200000	5.22471e-21
226.150000	5.28113e-21
226.100000	5.33817e-21
226.050000	5.39581e-21
226.000000	5.45409e-21
225.950000	5.51299e-21
225.900000	5.57253e-21
225.850000	5.63271e-21
225.800000	5.69354e-21
225.750000	5.75502e-21
225.700000	5.81718e-21
225.650000	5.88e-21
225.600000	5.9435e-21
225.550000	6.00769e-21
225.500000	6.07257e-21
225.450000	6.13815e-21
225.400000	6.20443e-21
225.350000	6.27144e-21
225.300000	6.33917e-21
225.250000	6.40763e-21
225.200000	6.47682e-21
225.150000	6.54677e-21
225.100000	6.61747e-21
225.050000	6.68894e-21
225.000000	6.76117e-21
224.950000	6.83419e-21
224.900000	6.90799e-21
224.850000	6.9826e-21
224.800000	7.058e-21
224.750000	7.13423e-21
224.700000	7.21127e-21
224.650000	7.28915e-21
224.600000	7.36787e-21
224.550000	7.44743e-21
224.500000	7.52786e-21
224.450000	7.60916e-21
224.400000	7.69133e-21
224.350000	7.77439e-21
224.300000	7.85835e-21
224.250000	7.94321e-21
224.200000	8.029e-21
224.150000	8.1157e-21
224.100000	8.20335e-21
224.050000	8.29194e-21
224.000000	8.38148e-21
223.950000	8.472e-21
223.900000	8.56349e-21
223.850000	8.65597e-21
223.800000	8.74945e-21
223.750000	8.84393e-21
223.700000	8.93944e-21
223.650000	9.03598e-21
223.600000	9.13356e-21
223.550000	9.2322e-21
223.500000	9.3319e-21
223.450000	9.43267e-21
223.400000	9.53454e-21
223.350000	9.6375e-21
223.300000	9.74158e-21
223.250000	9.84678e-21
223.200000	9.95312e-21
223.150000	1.00606e-20
223.100000	1.01693e-20
223.050000	1.02791e-20
223.000000	1.03901e-20
222.950000	1.05023e-20
222.900000	1.06157e-20
222.850000	1.07303e-20
222.800000	1.08462e-20
222.750000	1.09633e-20
222.700000	1.10817e-20
222.650000	1.12014e-20
222.600000	1.13224e-20
222.550000	1.14446e-20
222.500000	1.15682e-20
222.450000	1.16932e-20
222.400000	1.18194e-20
222.350000	1.19471e-20
222.300000	1.20761e-20
222.250000	1.22065e-20
222.200000	1.23383e-20
222.150000	1.24716e-20
222.100000	1.26062e-20
222.050000	1.27424e-20
222.000000	1.288e-20
221.950000	1.30191e-20
221.900000	1.31597e-20
221.850000	1.33018e-20
221.800000	1.34454e-20
221.750000	1.35906e-20
221.700000	1.37374e-20
221.650000	1.38857e-20
221.600000	1.40357e-20
221.550000	1.41873e-20
221.500000	1.43405e-20
221.450000	1.44953e-20
221.400000	1.46519e-20
221.350000	1.48101e-20
221.300000	1.497e-20
221.250000	1.51317e-20
221.200000	1.52951e-20
221.150000	1.54603e-20
221.100000	1.56272e-20
221.050000	1.5796e-20
221.000000	1.59665e-20
220.950000	1.6139e-20
220.900000	1.63132e-20
220.850000	1.64894e-20
220.800000	1.66675e-20
220.750000	1.68475e-20
220.700000	1.70294e-20
220.650000	1.72133e-20
220.600000	1.73992e-20
220.550000	1.75871e-20
220.500000	1.7777e-20
220.450000	1.7969e-20
220.400000	1.8163e-20
220.350000	1.83591e-20
220.300000	1.85574e-20
220.250000	1.87578e-20
220.200000	1.89604e-20
220.150000	1.91651e-20
220.100000	1.93721e-20
220.050000	1.95813e-20
220.000000	1.97927e-20
219.950000	2.00065e-20
219.900000	2.02225e-20
219.850000	2.04409e-20
219.800000	2.06616e-20
219.750000	2.08847e-20
219.700000	2.11103e-20
219.650000	2.13382e-20
219.600000	2.15686e-20
219.550000	2.18016e-20
219.500000	2.2037e-20
219.450000	2.2275e-20
219.400000	2.25155e-20
219.350000	2.27586e-20
219.300000	2.30044e-20
219.250000	2.32528e-20
219.200000	2.35039e-20
219.150000	2.37577e-20
219.100000	2.40143e-20
219.050000	2.42736e-20
219.000000	2.45357e-20
218.950000	2.48007e-20
218.900000	2.50685e-20
218.850000	2.53392e-20
218.800000	2.56128e-20
218.750000	2.58894e-20
218.700000	2.6169e-20
218.650000	2.64515e-20
218.600000	2.67372e-20
218.550000	2.70259e-20
218.500000	2.73177e-20
218.450000	2.76127e-20
218.400000	2.79109e-20
218.350000	2.82123e-20
218.300000	2.8517e-20
218.250000	2.88249e-20
218.200000	2.91362e-20
218.150000	2.94508e-20
218.100000	2.97688e-20
218.050000	3.00903e-20
218.000000	3.04152e-20
217.950000	3.07436e-20
217.900000	3.10756e-20
217.850000	3.14112e-20
217.800000	3.17504e-20
217.750000	3.20933e-20
217.700000	3.24398e-20
217.650000	3.27901e-20
217.600000	3.31442e-20
217.550000	3.35021e-20
217.500000	3.38639e-20
217.450000	3.42295e-20
217.400000	3.45992e-20
217.350000	3.49728e-20
217.300000	3.53504e-20
217.250000	3.57322e-20
217.200000	3.6118e-20
217.150000	3.6508e-20
217.100000	3.69022e-20
217.050000	3.73007e-20
217.000000	3.77035e-20
216.950000	3.81106e-20
216.900000	3.85222e-20
216.850000	3.89382e-20
216.800000	3.93586e-20
216.750000	3.97836e-20
216.700000	4.02132e-20
216.650000	4.06475e-20
216.600000	4.10864e-20
216.550000	4.153e-20
216.500000	4.19785e-20
216.450000	4.24318e-20
216.400000	4.289e-20
216.350000	4.33531e-20
216.300000	4.38213e-20
216.250000	4.42944e-20
216.200000	4.47727e-20
216.150000	4.52562e-20
216.100000	4.57449e-20
216.050000	4.62389e-20
216.000000	4.67382e-20
215.950000	4.72428e-20
215.900000	4.7753e-20
215.850000	4.82686e-20
215.800000	4.87898e-20
215.750000	4.93167e-20
215.700000	4.98492e-20
215.650000	5.03875e-20
215.600000	5.09316e-20
215.550000	5.14816e-20
215.500000	5.20375e-20
215.450000	5.25994e-20
215.400000	5.31673e-20
215.350000	5.37414e-20
215.300000	5.43218e-20
215.250000	5.49083e-20
215.200000	5.55012e-20
215.150000	5.61005e-20
215.100000	5.67063e-20
215.050000	5.73186e-20
215.000000	5.79376e-20
214.950000	5.85632e-20
214.900000	5.91955e-20
214.850000	5.98347e-20
214.800000	6.04808e-20
214.750000	6.11339e-20
214.700000	6.1794e-20
214.650000	6.24613e-20
214.600000	6.31357e-20
214.550000	6.38175e-20
214.500000	6.45066e-20
214.450000	6.52031e-20
214.400000	6.59072e-20
214.350000	6.66189e-20
214.300000	6.73382e-20
214.250000	6.80653e-20
214.200000	6.88003e-20
214.150000	6.95432e-20
214.100000	7.02941e-20
214.050000	7.10531e-20
214.000000	7.18204e-20
213.950000	7.25959e-20
213.900000	7.33798e-20
213.850000	7.41721e-20
213.800000	7.4973e-20
213.750000	7.57826e-20
213.700000	7.66009e-20
213.650000	7.7428e-20
213.600000	7.8264e-20
213.550000	7.91091e-20
213.500000	7.99633e-20
213.450000	8.08268e-20
213.400000	8.16995e-20
213.350000	8.25817e-20
213.300000	8.34734e-20
213.250000	8.43747e-20
213.200000	8.52858e-20
213.150000	8.62067e-20
213.100000	8.71375e-20
213.050000	8.80784e-20
213.000000	8.90295e-20
212.950000	8.99908e-20
212.900000	9.09625e-20
212.850000	9.19447e-20
212.800000	9.29375e-20
212.750000	9.3941e-20
212.700000	9.49553e-20
212.650000	9.59806e-20
212.600000	9.7017e-20
212.550000	9.80646e-20
212.500000	9.91235e-20
212.450000	1.00194e-19
212.400000	1.01276e-19
212.350000	1.02369e-19
212.300000	1.03475e-19
212.250000	1.04592e-19
212.200000	1.05721e-19
212.150000	1.06863e-19
212.100000	1.08017e-19
212.050000	1.09183e-19
212.000000	1.10362e-19
211.950000	1.11553e-19
211.900000	1.12758e-19
211.850000	1.13975e-19
211.800000	1.15206e-19
211.750000	1.1645e-19
211.700000	1.17707e-19
211.650000	1.18978e-19
211.600000	1.20263e-19
211.550000	1.21562e-19
211.500000	1.22874e-19
211.450000	1.24201e-19
211.400000	1.25542e-19
211.350000	1.26898e-19
211.300000	1.28268e-19
211.250000	1.29653e-19
211.200000	1.31053e-19
211.150000	1.32468e-19
211.100000	1.33898e-19
211.050000	1.35344e-19
211.000000	1.36805e-19
210.950000	1.38282e-19
210.900000	1.39775e-19
210.850000	1.41285e-19
210.800000	1.4281e-19
210.750000	1.44352e-19
210.700000	1.45911e-19
210.650000	1.47486e-19
210.600000	1.49079e-19
210.550000	1.50688e-19
210.500000	1.52315e-19
210.450000	1.5396e-19
210.400000	1.55622e-19
210.350000	1.57303e-19
210.300000	1.59001e-19
210.250000	1.60718e-19
210.200000	1.62453e-19
210.150000	1.64207e-19
210.100000	1.6598e-19
210.050000	1.67772e-19
210.000000	1.69584e-19
209.950000	1.71415e-19
209.900000	1.73266e-19
209.850000	1.75137e-19
209.800000	1.77028e-19
209.750000	1.78939e-19
209.700000	1.80871e-19
209.650000	1.82824e-19
209.600000	1.84798e-19
209.550000	1.86793e-19
209.500000	1.8881e-19
209.450000	1.90849e-19
209.400000	1.9291e-19
209.350000	1.94992e-19
209.300000	1.97098e-19
209.250000	1.99226e-19
209.200000	2.01377e-19
209.150000	2.03551e-19
209.100000	2.05749e-19
209.050000	2.07971e-19
209.000000	2.10216e-19
208.950000	2.12486e-19
208.900000	2.1478e-19
208.850000	2.17099e-19
208.800000	2.19443e-19
208.750000	2.21813e-19
208.700000	2.24207e-19
208.650000	2.26628e-19
208.600000	2.29075e-19
208.550000	2.31549e-19
208.500000	2.34049e-19
208.450000	2.36576e-19
208.400000	2.3913e-19
208.350000	2.41712e-19
208.300000	2.44322e-19
208.250000	2.4696e-19
208.200000	2.49626e-19
208.150000	2.52321e-19
208.100000	2.55046e-19
208.050000	2.57799e-19
208.000000	2.60583e-19
207.950000	2.63396e-19
207.900000	2.6624e-19
207.850000	2.69115e-19
207.800000	2.72021e-19
207.750000	2.74958e-19
207.700000	2.77926e-19
207.650000	2.80927e-19
207.600000	2.8396e-19
207.550000	2.87026e-19
207.500000	2.90125e-19
207.450000	2.93258e-19
207.400000	2.96424e-19
207.350000	2.99624e-19
207.300000	3.02859e-19
207.250000	3.06129e-19
207.200000	3.09435e-19
207.150000	3.12775e-19
207.100000	3.16152e-19
207.050000	3.19566e-19
207.000000	3.23016e-19
206.950000	3.26504e-19
206.900000	3.30029e-19
206.850000	3.33592e-19
206.800000	3.37194e-19
206.750000	3.40835e-19
206.700000	3.44515e-19
206.650000	3.48234e-19
206.600000	3.51994e-19
206.550000	3.55795e-19
206.500000	3.59636e-19
206.450000	3.63519e-19
206.400000	3.67444e-19
206.350000	3.71411e-19
206.300000	3.75421e-19
206.250000	3.79474e-19
206.200000	3.83571e-19
206.150000	3.87713e-19
206.100000	3.91899e-19
206.050000	3.9613e-19
206.000000	4.00407e-19
205.950000	4.0473e-19
205.900000	4.091e-19
205.850000	4.13517e-19
205.800000	4.17981e-19
205.750000	4.22494e-19
205.700000	4.27056e-19
205.650000	4.31666e-19
205.600000	4.36327e-19
205.550000	4.41038e-19
205.500000	4.458e-19
205.450000	4.50613e-19
205.400000	4.55478e-19
205.350000	4.60396e-19
205.300000	4.65366e-19
205.250000	4.70391e-19
205.200000	4.75469e-19
205.150000	4.80603e-19
205.100000	4.85792e-19
205.050000	4.91036e-19
205.000000	4.96338e-19
204.950000	5.01697e-19
204.900000	5.07113e-19
204.850000	5.12588e-19
204.800000	5.18123e-19
204.750000	5.23716e-19
204.700000	5.29371e-19
204.650000	5.35086e-19
204.600000	5.40863e-19
204.550000	5.46703e-19
204.500000	5.52605e-19
204.450000	5.58571e-19
204.400000	5.64602e-19
204.350000	5.70698e-19
204.300000	5.76859e-19
204.250000	5.83087e-19
204.200000	5.89382e-19
204.150000	5.95746e-19
204.100000	6.02178e-19
204.050000	6.08679e-19
204.000000	6.15251e-19
203.950000	6.21893e-19
203.900000	6.28607e-19
203.850000	6.35394e-19
203.800000	6.42254e-19
203.750000	6.49188e-19
203.700000	6.56197e-19
203.650000	6.63281e-19
203.600000	6.70442e-19
203.550000	6.77681e-19
203.500000	6.84997e-19
203.450000	6.92393e-19
203.400000	6.99868e-19
203.350000	7.07424e-19
203.300000	7.15061e-19
203.250000	7.22781e-19
203.200000	7.30585e-19
203.150000	7.38472e-19
203.100000	7.46445e-19
203.050000	7.54504e-19
203.000000	7.6265e-19
202.950000	7.70884e-19
202.900000	7.79206e-19
202.850000	7.87619e-19
202.800000	7.96122e-19
202.750000	8.04717e-19
202.700000	8.13405e-19
202.650000	8.22187e-19
202.600000	8.31063e-19
202.550000	8.40035e-19
202.500000	8.49105e-19
202.450000	8.58272e-19
202.400000	8.67538e-19
202.350000	8.76904e-19
202.300000	8.86371e-19
202.250000	8.9594e-19
202.200000	9.05613e-19
202.150000	9.1539e-19
202.100000	9.25273e-19
202.050000	9.35262e-19
202.000000	9.45359e-19
201.950000	9.55566e-19
201.900000	9.65882e-19
201.850000	9.7631e-19
201.800000	9.8685e-19
201.750000	9.97504e-19
201.700000	1.00827e-18
201.650000	1.01916e-18
201.600000	1.03016e-18
201.550000	1.04128e-18
201.500000	1.05252e-18
201.450000	1.06389e-18
201.400000	1.07537e-18
201.350000	1.08698e-18
201.300000	1.09872e-18
201.250000	1.11058e-18
201.200000	1.12257e-18
201.150000	1.13469e-18
201.100000	1.14694e-18
201.050000	1.15932e-18
201.000000	1.17184e-18
200.950000	1.18449e-18
200.900000	1.19728e-18
200.850000	1.2102e-18
200.800000	1.22327e-18
200.750000	1.23647e-18
200.700000	1.24982e-18
200.650000	1.26331e-18
200.600000	1.27695e-18
200.550000	1.29074e-18
200.500000	1.30467e-18
200.450000	1.31876e-18
200.400000	1.333e-18
200.350000	1.34739e-18
200.300000	1.36193e-18
200.250000	1.37664e-18
200.200000	1.3915e-18
200.150000	1.40652e-18
200.100000	1.4217e-18
200.050000	1.43705e-18
200.000000	1.45257e-18
199.950000	1.46825e-18
199.900000	1.4841e-18
199.850000	1.50012e-18
199.800000	1.51632e-18
199.750000	1.53269e-18
199.700000	1.54923e-18
199.650000	1.56596e-18
199.600000	1.58286e-18
199.550000	1.59995e-18
199.500000	1.61722e-18
199.450000	1.63468e-18
199.400000	1.65233e-18
199.350000	1.67017e-18
199.300000	1.6882e-18
199.250000	1.70642e-18
199.200000	1.72485e-18
199.150000	1.74347e-18
199.100000	1.76229e-18
199.050000	1.78131e-18
199.000000	1.80054e-18
198.950000	1.81998e-18
198.900000	1.83963e-18
198.850000	1.85949e-18
198.800000	1.87956e-18
198.750000	1.89985e-18
198.700000	1.92036e-18
198.650000	1.9411e-18
198.600000	1.96205e-18
198.550000	1.98323e-18
198.500000	2.00464e-18
198.450000	2.02628e-18
198.400000	2.04816e-18
198.350000	2.07027e-18
198.300000	2.09262e-18
198.250000	2.11521e-18
198.200000	2.13804e-18
198.150000	2.16113e-18
198.100000	2.18446e-18
198.050000	2.20804e-18
198.000000	2.23187e-18
197.950000	2.25597e-18
197.900000	2.28032e-18
197.850000	2.30494e-18
197.800000	2.32982e-18
197.750000	2.35497e-18
197.700000	2.3804e-18
197.650000	2.40609e-18
197.600000	2.43207e-18
197.550000	2.45832e-18
197.500000	2.48486e-18
197.450000	2.51169e-18
197.400000	2.5388e-18
197.350000	2.56621e-18
197.300000	2.59391e-18
197.250000	2.62191e-18
197.200000	2.65022e-18
197.150000	2.67883e-18
197.100000	2.70775e-18
197.050000	2.73698e-18
197.000000	2.76652e-18
196.950000	2.79639e-18
196.900000	2.82658e-18
196.850000	2.85709e-18
196.800000	2.88793e-18
196.750000	2.91911e-18
196.700000	2.95062e-18
196.650000	2.98247e-18
196.600000	3.01467e-18
196.550000	3.04721e-18
196.500000	3.08011e-18
196.450000	3.11336e-18
196.400000	3.14697e-18
196.350000	3.18094e-18
196.300000	3.21528e-18
196.250000	3.24999e-18
196.200000	3.28507e-18
196.150000	3.32053e-18
196.100000	3.35638e-18
196.050000	3.39261e-18
196.000000	3.42924e-18
195.950000	3.46625e-18
195.900000	3.50367e-18
195.850000	3.5415e-18
195.800000	3.57973e-18
195.750000	3.61837e-18
195.700000	3.65743e-18
195.650000	3.69691e-18
195.600000	3.73682e-18
195.550000	3.77716e-18
195.500000	3.81793e-18
195.450000	3.85915e-18
195.400000	3.90081e-18
195.350000	3.94292e-18
195.300000	3.98548e-18
195.250000	4.0285e-18
195.200000	4.07199e-18
195.150000	4.11595e-18
195.100000	4.16038e-18
195.050000	4.20529e-18
195.000000	4.25068e-18
194.950000	4.29657e-18
194.900000	4.34295e-18
194.850000	4.38983e-18
194.800000	4.43722e-18
194.750000	4.48512e-18
194.700000	4.53354e-18
194.650000	4.58247e-18
194.600000	4.63194e-18
194.550000	4.68194e-18
194.500000	4.73248e-18
194.450000	4.78357e-18
194.400000	4.83521e-18
194.350000	4.8874e-18
194.300000	4.94016e-18
194.250000	4.99349e-18
194.200000	5.04739e-18
194.150000	5.10188e-18
194.100000	5.15695e-18
194.050000	5.21262e-18
194.000000	5.26889e-18
193.950000	5.32576e-18
193.900000	5.38325e-18
193.850000	5.44136e-18
193.800000	5.5001e-18
193.750000	5.55947e-18
193.700000	5.61949e-18
193.650000	5.68015e-18
193.600000	5.74146e-18
193.550000	5.80344e-18
193.500000	5.86608e-18
193.450000	5.92941e-18
193.400000	5.99341e-18
193.350000	6.05811e-18
193.300000	6.1235e-18
193.250000	6.1896e-18
193.200000	6.25642e-18
193.150000	6.32395e-18
193.100000	6.39222e-18
193.050000	6.46122e-18
193.000000	6.53096e-18
192.950000	6.60146e-18
192.900000	6.67272e-18
192.850000	6.74475e-18
192.800000	6.81756e-18
192.750000	6.89115e-18
192.700000	6.96554e-18
192.650000	7.04073e-18
192.600000	7.11673e-18
192.550000	7.19355e-18
192.500000	7.2712e-18
192.450000	7.34969e-18
192.400000	7.42902e-18
192.350000	7.50921e-18
192.300000	7.59027e-18
192.250000	7.6722e-18
192.200000	7.75502e-18
192.150000	7.83873e-18
192.100000	7.92334e-18
192.050000	8.00887e-18
192.000000	8.09532e-18
191.950000	8.18271e-18
191.900000	8.27103e-18
191.850000	8.36031e-18
191.800000	8.45056e-18
191.750000	8.54178e-18
191.700000	8.63398e-18
191.650000	8.72718e-18
191.600000	8.82138e-18
191.550000	8.9166e-18
191.500000	9.01285e-18
191.450000	9.11013e-18
191.400000	9.20847e-18
191.350000	9.30787e-18
191.300000	9.40834e-18
191.250000	9.5099e-18
191.200000	9.61255e-18
191.150000	9.71631e-18
191.100000	9.82119e-18
191.050000	9.9272e-18
191.000000	1.00344e-17
190.950000	1.01427e-17
190.900000	1.02521e-17
190.850000	1.03628e-17
190.800000	1.04747e-17
190.750000	1.05877e-17
190.700000	1.0702e-17
190.650000	1.08175e-17
190.600000	1.09343e-17
190.550000	1.10523e-17
190.500000	1.11716e-17
190.450000	1.12922e-17
190.400000	1.14141e-17
190.350000	1.15373e-17
190.300000	1.16618e-17
190.250000	1.17877e-17
190.200000	1.1915e-17
190.150000	1.20436e-17
190.100000	1.21736e-17
190.050000	1.2305e-17
190.000000	1.24378e-17
189.950000	1.2572e-17
189.900000	1.27077e-17
189.850000	1.28449e-17
189.800000	1.29836e-17
189.750000	1.31237e-17
189.700000	1.32654e-17
189.650000	1.34085e-17
189.600000	1.35533e-17
189.550000	1.36996e-17
189.500000	1.38474e-17
189.450000	1.39969e-17
189.400000	1.4148e-17
189.350000	1.43007e-17
189.300000	1.44551e-17
189.250000	1.46111e-17
189.200000	1.47688e-17
189.150000	1.49282e-17
189.100000	1.50893e-17
189.050000	1.52522e-17
189.000000	1.54168e-17
188.950000	1.55832e-17
188.900000	1.57514e-17
188.850000	1.59215e-17
188.800000	1.60933e-17
188.750000	1.6267e-17
188.700000	1.64426e-17
188.650000	1.66201e-17
188.600000	1.67995e-17
188.550000	1.69808e-17
188.500000	1.71641e-17
188.450000	1.73493e-17
188.400000	1.75366e-17
188.350000	1.77259e-17
188.300000	1.79172e-17
188.250000	1.81106e-17
188.200000	1.83061e-17
188.150000	1.85037e-17
188.100000	1.87034e-17
188.050000	1.89053e-17
188.000000	1.91093e-17
187.950000	1.93156e-17
187.900000	1.95241e-17
187.850000	1.97348e-17
187.800000	1.99478e-17
187.750000	2.01631e-17
187.700000	2.03808e-17
187.650000	2.06007e-17
187.600000	2.08231e-17
187.550000	2.10478e-17
187.500000	2.1275e-17
187.450000	2.15047e-17
187.400000	2.17368e-17
187.350000	2.19714e-17
187.300000	2.22085e-17
187.250000	2.24482e-17
187.200000	2.26905e-17
187.150000	2.29354e-17
187.100000	2.3183e-17
187.050000	2.34332e-17
187.000000	2.36861e-17
186.950000	2.39418e-17
186.900000	2.42002e-17
186.850000	2.44614e-17
186.800000	2.47254e-17
186.750000	2.49923e-17
186.700000	2.5262e-17
186.650000	2.55347e-17
186.600000	2.58103e-17
186.550000	2.60889e-17
186.500000	2.63705e-17
186.450000	2.66551e-17
186.400000	2.69428e-17
186.350000	2.72336e-17
186.300000	2.75275e-17
186.250000	2.78246e-17
186.200000	2.8125e-17
186.150000	2.84285e-17
186.100000	2.87354e-17
186.050000	2.90455e-17
186.000000	2.9359e-17
185.950000	2.96759e-17
185.900000	2.99962e-17
185.850000	3.03199e-17
185.800000	3.06472e-17
185.750000	3.09779e-17
185.700000	3.13123e-17
185.650000	3.16503e-17
185.600000	3.19919e-17
185.550000	3.23371e-17
185.500000	3.26862e-17
185.450000	3.30389e-17
185.400000	3.33955e-17
185.350000	3.3756e-17
185.300000	3.41203e-17
185.250000	3.44886e-17
185.200000	3.48608e-17
185.150000	3.52371e-17
185.100000	3.56174e-17
185.050000	3.60018e-17
185.000000	3.63904e-17
184.950000	3.67831e-17
184.900000	3.71801e-17
184.850000	3.75814e-17
184.800000	3.7987e-17
184.750000	3.8397e-17
184.700000	3.88114e-17
184.650000	3.92303e-17
184.600000	3.96537e-17
184.550000	4.00817e-17
184.500000	4.05143e-17
184.450000	4.09516e-17
184.400000	4.13935e-17
184.350000	4.18403e-17
184.300000	4.22919e-17
184.250000	4.27483e-17
184.200000	4.32097e-17
184.150000	4.36761e-17
184.100000	4.41474e-17
184.050000	4.46239e-17
184.000000	4.51055e-17
183.950000	4.55924e-17
183.900000	4.60844e-17
183.850000	4.65818e-17
183.800000	4.70845e-17
183.750000	4.75927e-17
183.700000	4.81064e-17
183.650000	4.86256e-17
183.600000	4.91504e-17
183.550000	4.96808e-17
183.500000	5.0217e-17
183.450000	5.0759e-17
183.400000	5.13068e-17
183.350000	5.18606e-17
183.300000	5.24203e-17
183.250000	5.2986e-17
183.200000	5.35579e-17
183.150000	5.41359e-17
183.100000	5.47202e-17
183.050000	5.53107e-17
183.000000	5.59077e-17
182.950000	5.65111e-17
182.900000	5.7121e-17
182.850000	5.77375e-17
182.800000	5.83606e-17
182.750000	5.89905e-17
182.700000	5.96271e-17
182.650000	6.02706e-17
182.600000	6.09211e-17
182.550000	6.15786e-17
182.500000	6.22432e-17
182.450000	6.29149e-17
182.400000	6.35939e-17
182.350000	6.42803e-17
182.300000	6.4974e-17
182.250000	6.56752e-17
182.200000	6.6384e-17
182.150000	6.71005e-17
182.100000	6.78247e-17
182.050000	6.85566e-17
182.000000	6.92965e-17
181.950000	7.00444e-17
181.900000	7.08003e-17
181.850000	7.15644e-17
181.800000	7.23368e-17
181.750000	7.31175e-17
181.700000	7.39066e-17
181.650000	7.47042e-17
181.600000	7.55104e-17
181.550000	7.63254e-17
181.500000	7.71491e-17
181.450000	7.79817e-17
181.400000	7.88233e-17
181.350000	7.9674e-17
181.300000	8.05338e-17
181.250000	8.1403e-17
181.200000	8.22815e-17
181.150000	8.31695e-17
181.100000	8.40671e-17
181.050000	8.49743e-17
181.000000	8.58914e-17
180.950000	8.68183e-17
180.900000	8.77553e-17
180.850000	8.87023e-17
180.800000	8.96596e-17
180.750000	9.06272e-17
180.700000	9.16053e-17
180.650000	9.25939e-17
180.600000	9.35932e-17
180.550000	9.46033e-17
180.500000	9.56242e-17
180.450000	9.66562e-17
180.400000	9.76993e-17
180.350000	9.87537e-17
180.300000	9.98194e-17
180.250000	1.00897e-16
180.200000	1.01986e-16
180.150000	1.03086e-16
180.100000	1.04199e-16
180.050000	1.05323e-16
180.000000	1.0646e-16
179.950000	1.07609e-16
179.900000	1.0877e-16
179.850000	1.09944e-16
179.800000	1.1113e-16
179.750000	1.1233e-16
179.700000	1.13542e-16
179.650000	1.14767e-16
179.600000	1.16006e-16
179.550000	1.17258e-16
179.500000	1.18523e-16
179.450000	1.19802e-16
179.400000	1.21095e-16
179.350000	1.22402e-16
179.300000	1.23723e-16
179.250000	1.25058e-16
179.200000	1.26408e-16
179.150000	1.27772e-16
179.100000	1.29151e-16
179.050000	1.30544e-16
179.000000	1.31953e-16
178.950000	1.33377e-16
178.900000	1.34817e-16
178.850000	1.36272e-16
178.800000	1.37742e-16
178.750000	1.39229e-16
178.700000	1.40731e-16
178.650000	1.4225e-16
178.600000	1.43785e-16
178.550000	1.45337e-16
178.500000	1.46905e-16
178.450000	1.4849e-16
178.400000	1.50093e-16
178.350000	1.51713e-16
178.300000	1.5335e-16
178.250000	1.55005e-16
178.200000	1.56677e-16
178.150000	1.58368e-16
178.100000	1.60077e-16
178.050000	1.61805e-16
178.000000	1.63551e-16
177.950000	1.65316e-16
177.900000	1.671e-16
177.850000	1.68903e-16
177.800000	1.70726e-16
177.750000	1.72568e-16
177.700000	1.7443e-16
177.650000	1.76313e-16
177.600000	1.78215e-16
177.550000	1.80139e-16
177.500000	1.82082e-16
177.450000	1.84047e-16
177.400000	1.86033e-16
177.350000	1.88041e-16
177.300000	1.9007e-16
177.250000	1.92121e-16
177.200000	1.94195e-16
177.150000	1.9629e-16
177.100000	1.98408e-16
177.050000	2.0055e-16
177.000000	2.02714e-16
176.950000	2.04901e-16
176.900000	2.07112e-16
176.850000	2.09347e-16
176.800000	2.11606e-16
176.750000	2.1389e-16
176.700000	2.16198e-16
176.650000	2.18531e-16
176.600000	2.20889e-16
176.550000	2.23273e-16
176.500000	2.25682e-16
176.450000	2.28118e-16
176.400000	2.30579e-16
176.350000	2.33068e-16
176.300000	2.35583e-16
176.250000	2.38125e-16
176.200000	2.40694e-16
176.150000	2.43292e-16
176.100000	2.45917e-16
176.050000	2.48571e-16
176.000000	2.51253e-16
175.950000	2.53965e-16
175.900000	2.56705e-16
175.850000	2.59475e-16
175.800000	2.62275e-16
175.750000	2.65105e-16
175.700000	2.67966e-16
175.650000	2.70858e-16
175.600000	2.73781e-16
175.550000	2.76735e-16
175.500000	2.79721e-16
175.450000	2.8274e-16
175.400000	2.85791e-16
175.350000	2.88874e-16
175.300000	2.91992e-16
175.250000	2.95143e-16
175.200000	2.98327e-16
175.150000	3.01547e-16
175.100000	3.048e-16
175.050000	3.0809e-16
175.000000	3.11414e-16
174.950000	3.14774e-16
174.900000	3.18171e-16
174.850000	3.21604e-16
174.800000	3.25075e-16
174.750000	3.28583e-16
174.700000	3.32128e-16
174.650000	3.35712e-16
174.600000	3.39335e-16
174.550000	3.42996e-16
174.500000	3.46698e-16
174.450000	3.50439e-16
174.400000	3.5422e-16
174.350000	3.58042e-16
174.300000	3.61906e-16
174.250000	3.65811e-16
174.200000	3.69758e-16
174.150000	3.73748e-16
174.100000	3.77781e-16
174.050000	3.81858e-16
174.000000	3.85978e-16
173.950000	3.90143e-16
173.900000	3.94353e-16
173.850000	3.98608e-16
173.800000	4.02909e-16
173.750000	4.07257e-16
173.700000	4.11652e-16
173.650000	4.16093e-16
173.600000	4.20583e-16
173.550000	4.25122e-16
173.500000	4.29709e-16
173.450000	4.34346e-16
173.400000	4.39032e-16
173.350000	4.4377e-16
173.300000	4.48558e-16
173.250000	4.53398e-16
173.200000	4.58291e-16
173.150000	4.63236e-16
173.100000	4.68234e-16
173.050000	4.73287e-16
173.000000	4.78394e-16
172.950000	4.83556e-16
172.900000	4.88773e-16
172.850000	4.94047e-16
172.800000	4.99378e-16
172.750000	5.04767e-16
172.700000	5.10213e-16
172.650000	5.15718e-16
172.600000	5.21283e-16
172.550000	5.26908e-16
172.500000	5.32593e-16
172.450000	5.3834e-16
172.400000	5.44149e-16
172.350000	5.5002e-16
172.300000	5.55955e-16
172.250000	5.61954e-16
172.200000	5.68018e-16
172.150000	5.74147e-16
172.100000	5.80342e-16
172.050000	5.86604e-16
172.000000	5.92933e-16
171.950000	5.99331e-16
171.900000	6.05798e-16
171.850000	6.12334e-16
171.800000	6.18941e-16
171.750000	6.2562e-16
171.700000	6.3237e-16
171.650000	6.39193e-16
171.600000	6.4609e-16
171.550000	6.53062e-16
171.500000	6.60108e-16
171.450000	6.67231e-16
171.400000	6.7443e-16
171.350000	6.81707e-16
171.300000	6.89063e-16
171.250000	6.96498e-16
171.200000	7.04013e-16
171.150000	7.11609e-16
171.100000	7.19287e-16
171.050000	7.27048e-16
171.000000	7.34893e-16
170.950000	7.42822e-16
170.900000	7.50837e-16
170.850000	7.58938e-16
170.800000	7.67127e-16
170.750000	7.75404e-16
170.700000	7.83771e-16
170.650000	7.92227e-16
170.600000	8.00775e-16
170.550000	8.09416e-16
170.500000	8.18149e-16
170.450000	8.26976e-16
170.400000	8.35899e-16
170.350000	8.44918e-16
170.300000	8.54035e-16
170.250000	8.63249e-16
170.200000	8.72564e-16
170.150000	8.81978e-16
170.100000	8.91494e-16
170.050000	9.01113e-16
170.000000	9.10836e-16
169.950000	9.20663e-16
169.900000	9.30597e-16
169.850000	9.40638e-16
169.800000	9.50787e-16
169.750000	9.61045e-16
169.700000	9.71415e-16
169.650000	9.81896e-16
169.600000	9.9249e-16
169.550000	1.0032e-15
169.500000	1.01402e-15
169.450000	1.02496e-15
169.400000	1.03602e-15
169.350000	1.0472e-15
169.300000	1.0585e-15
169.250000	1.06992e-15
169.200000	1.08146e-15
169.150000	1.09313e-15
169.100000	1.10493e-15
169.050000	1.11685e-15
169.000000	1.1289e-15
168.950000	1.14108e-15
168.900000	1.15339e-15
168.850000	1.16583e-15
168.800000	1.17841e-15
168.750000	1.19112e-15
168.700000	1.20398e-15
168.650000	1.21697e-15
168.600000	1.2301e-15
168.550000	1.24337e-15
168.500000	1.25678e-15
168.450000	1.27034e-15
168.400000	1.28405e-15
168.350000	1.2979e-15
168.300000	1.31191e-15
168.250000	1.32606e-15
168.200000	1.34037e-15
168.150000	1.35483e-15
168.100000	1.36945e-15
168.050000	1.38422e-15
168.000000	1.39916e-15
167.950000	1.41425e-15
167.900000	1.42951e-15
167.850000	1.44493e-15
167.800000	1.46052e-15
167.750000	1.47628e-15
167.700000	1.49221e-15
167.650000	1.50831e-15
167.600000	1.52458e-15
167.550000	1.54103e-15
167.500000	1.55765e-15
167.450000	1.57446e-15
167.400000	1.59145e-15
167.350000	1.60862e-15
167.300000	1.62597e-15
167.250000	1.64351e-15
167.200000	1.66125e-15
167.150000	1.67917e-15
167.100000	1.69728e-15
167.050000	1.7156e-15
167.000000	1.73411e-15
166.950000	1.75281e-15
166.900000	1.77173e-15
166.850000	1.79084e-15
166.800000	1.81016e-15
166.750000	1.82969e-15
166.700000	1.84943e-15
166.650000	1.86938e-15
166.600000	1.88955e-15
166.550000	1.90994e-15
166.500000	1.93054e-15
166.450000	1.95137e-15
166.400000	1.97242e-15
166.350000	1.9937e-15
166.300000	2.01521e-15
166.250000	2.03695e-15
166.200000	2.05893e-15
166.150000	2.08114e-15
166.100000	2.1036e-15
166.050000	2.12629e-15
166.000000	2.14923e-15
165.950000	2.17242e-15
165.900000	2.19585e-15
165.850000	2.21954e-15
165.800000	2.24349e-15
165.750000	2.26769e-15
165.700000	2.29216e-15
165.650000	2.31689e-15
165.600000	2.34188e-15
165.550000	2.36715e-15
165.500000	2.39268e-15
165.450000	2.4185e-15
165.400000	2.44459e-15
165.350000	2.47096e-15
165.300000	2.49762e-15
165.250000	2.52457e-15
165.200000	2.5518e-15
165.150000	2.57933e-15
165.100000	2.60716e-15
165.050000	2.63528e-15
165.000000	2.66371e-15
164.950000	2.69245e-15
164.900000	2.7215e-15
164.850000	2.75086e-15
164.800000	2.78054e-15
164.750000	2.81053e-15
164.700000	2.84085e-15
164.650000	2.8715e-15
164.600000	2.90248e-15
164.550000	2.93379e-15
164.500000	2.96544e-15
164.450000	2.99743e-15
164.400000	3.02977e-15
164.350000	3.06245e-15
164.300000	3.09549e-15
164.250000	3.12889e-15
164.200000	3.16264e-15
164.150000	3.19676e-15
164.100000	3.23125e-15
164.050000	3.26611e-15
164.000000	3.30134e-15
163.950000	3.33696e-15
163.900000	3.37295e-15
163.850000	3.40934e-15
163.800000	3.44612e-15
163.750000	3.4833e-15
163.700000	3.52088e-15
163.650000	3.55886e-15
163.600000	3.59725e-15
163.550000	3.63606e-15
163.500000	3.67528e-15
163.450000	3.71493e-15
163.400000	3.75501e-15
163.350000	3.79552e-15
163.300000	3.83646e-15
163.250000	3.87785e-15
163.200000	3.91968e-15
163.150000	3.96197e-15
163.100000	4.00471e-15
163.050000	4.04791e-15
163.000000	4.09158e-15
162.950000	4.13571e-15
162.900000	4.18033e-15
162.850000	4.22542e-15
162.800000	4.27101e-15
162.750000	4.31708e-15
162.700000	4.36365e-15
162.650000	4.41073e-15
162.600000	4.45831e-15
162.550000	4.5064e-15
162.500000	4.55501e-15
162.450000	4.60415e-15
162.400000	4.65382e-15
162.350000	4.70402e-15
162.300000	4.75477e-15
162.250000	4.80606e-15
162.200000	4.8579e-15
162.150000	4.91031e-15
162.100000	4.96328e-15
162.050000	5.01682e-15
162.000000	5.07094e-15
161.950000	5.12564e-15
161.900000	5.18093e-15
161.850000	5.23682e-15
161.800000	5.29331e-15
161.750000	5.35041e-15
161.700000	5.40813e-15
161.650000	5.46647e-15
161.600000	5.52544e-15
161.550000	5.58504e-15
161.500000	5.64529e-15
161.450000	5.70619e-15
161.400000	5.76774e-15
161.350000	5.82996e-15
161.300000	5.89285e-15
161.250000	5.95642e-15
161.200000	6.02067e-15
161.150000	6.08562e-15
161.100000	6.15126e-15
161.050000	6.21762e-15
161.000000	6.28469e-15
160.950000	6.35248e-15
160.900000	6.42101e-15
160.850000	6.49027e-15
160.800000	6.56028e-15
160.750000	6.63105e-15
160.700000	6.70258e-15
160.650000	6.77488e-15
160.600000	6.84796e-15
160.550000	6.92183e-15
160.500000	6.99649e-15
160.450000	7.07196e-15
160.400000	7.14825e-15
160.350000	7.22536e-15
160.300000	7.3033e-15
160.250000	7.38208e-15
160.200000	7.4617e-15
160.150000	7.54219e-15
160.100000	7.62355e-15
160.050000	7.70578e-15
160.000000	7.78891e-15
159.950000	7.87292e-15
159.900000	7.95785e-15
159.850000	8.04369e-15
159.800000	8.13045e-15
159.750000	8.21815e-15
159.700000	8.3068e-15
159.650000	8.3964e-15
159.600000	8.48697e-15
159.550000	8.57852e-15
159.500000	8.67105e-15
159.450000	8.76459e-15
159.400000	8.85913e-15
159.350000	8.95469e-15
159.300000	9.05128e-15
159.250000	9.14891e-15
159.200000	9.2476e-15
159.150000	9.34735e-15
159.100000	9.44817e-15
159.050000	9.55009e-15
159.000000	9.6531e-15
158.950000	9.75722e-15
158.900000	9.86247e-15
158.850000	9.96885e-15
158.800000	1.00764e-14
158.750000	1.01851e-14
158.700000	1.02949e-14
158.650000	1.0406e-14
158.600000	1.05182e-14
158.550000	1.06317e-14
158.500000	1.07463e-14
158.450000	1.08623e-14
158.400000	1.09794e-14
158.350000	1.10979e-14
158.300000	1.12176e-14
158.250000	1.13386e-14
158.200000	1.14609e-14
158.150000	1.15845e-14
158.100000	1.17094e-14
158.050000	1.18357e-14
158.000000	1.19634e-14
157.950000	1.20924e-14
157.900000	1.22229e-14
157.850000	1.23547e-14
157.800000	1.2488e-14
157.750000	1.26227e-14
157.700000	1.27588e-14
157.650000	1.28964e-14
157.600000	1.30355e-14
157.550000	1.31761e-14
157.500000	1.33183e-14
157.450000	1.34619e-14
157.400000	1.36071e-14
157.350000	1.37539e-14
157.300000	1.39022e-14
157.250000	1.40522e-14
157.200000	1.42037e-14
157.150000	1.43569e-14
157.100000	1.45118e-14
157.050000	1.46683e-14
157.000000	1.48265e-14
156.950000	1.49864e-14
156.900000	1.51481e-14
156.850000	1.53115e-14
156.800000	1.54766e-14
156.750000	1.56435e-14
156.700000	1.58123e-14
156.650000	1.59828e-14
156.600000	1.61552e-14
156.550000	1.63295e-14
156.500000	1.65056e-14
156.450000	1.66836e-14
156.400000	1.68636e-14
156.350000	1.70454e-14
156.300000	1.72293e-14
156.250000	1.74151e-14
156.200000	1.7603e-14
156.150000	1.77928e-14
156.100000	1.79847e-14
156.050000	1.81787e-14
156.000000	1.83748e-14
155.950000	1.85729e-14
155.900000	1.87733e-14
155.850000	1.89757e-14
155.800000	1.91804e-14
155.750000	1.93873e-14
155.700000	1.95964e-14
155.650000	1.98077e-14
155.600000	2.00214e-14
155.550000	2.02373e-14
155.500000	2.04556e-14
155.450000	2.06762e-14
155.400000	2.08992e-14
155.350000	2.11246e-14
155.300000	2.13525e-14
155.250000	2.15827e-14
155.200000	2.18155e-14
155.150000	2.20508e-14
155.100000	2.22886e-14
155.050000	2.2529e-14
155.000000	2.2772e-14
154.950000	2.30176e-14
154.900000	2.32659e-14
154.850000	2.35168e-14
154.800000	2.37704e-14
154.750000	2.40268e-14
154.700000	2.42859e-14
154.650000	2.45479e-14
154.600000	2.48126e-14
154.550000	2.50802e-14
154.500000	2.53507e-14
154.450000	2.56241e-14
154.400000	2.59005e-14
154.350000	2.61798e-14
154.300000	2.64622e-14
154.250000	2.67476e-14
154.200000	2.7036e-14
154.150000	2.73276e-14
154.100000	2.76224e-14
154.050000	2.79203e-14
154.000000	2.82214e-14
153.950000	2.85257e-14
153.900000	2.88334e-14
153.850000	2.91444e-14
153.800000	2.94587e-14
153.750000	2.97764e-14
153.700000	3.00975e-14
153.650000	3.04221e-14
153.600000	3.07502e-14
153.550000	3.10819e-14
153.500000	3.14171e-14
153.450000	3.17559e-14
153.400000	3.20984e-14
153.350000	3.24445e-14
153.300000	3.27945e-14
153.250000	3.31481e-14
153.200000	3.35056e-14
153.150000	3.3867e-14
153.100000	3.42322e-14
153.050000	3.46014e-14
153.000000	3.49746e-14
152.950000	3.53518e-14
152.900000	3.5733e-14
152.850000	3.61184e-14
152.800000	3.65079e-14
152.750000	3.69016e-14
152.700000	3.72996e-14
152.650000	3.77018e-14
152.600000	3.81084e-14
152.550000	3.85194e-14
152.500000	3.89348e-14
152.450000	3.93547e-14
152.400000	3.97791e-14
152.350000	4.02081e-14
152.300000	4.06418e-14
152.250000	4.10801e-14
152.200000	4.15231e-14
152.150000	4.19709e-14
152.100000	4.24235e-14
152.050000	4.2881e-14
152.000000	4.33435e-14
151.950000	4.38109e-14
151.900000	4.42833e-14
151.850000	4.47609e-14
151.800000	4.52436e-14
151.750000	4.57315e-14
151.700000	4.62247e-14
151.650000	4.67232e-14
151.600000	4.72271e-14
151.550000	4.77364e-14
151.500000	4.82512e-14
151.450000	4.87715e-14
151.400000	4.92975e-14
151.350000	4.98291e-14
151.300000	5.03665e-14
151.250000	5.09096e-14
151.200000	5.14586e-14
151.150000	5.20136e-14
151.100000	5.25745e-14
151.050000	5.31415e-14
151.000000	5.37145e-14
150.950000	5.42938e-14
150.900000	5.48793e-14
150.850000	5.54711e-14
150.800000	5.60693e-14
150.750000	5.66739e-14
150.700000	5.72851e-14
150.650000	5.79028e-14
150.600000	5.85273e-14
150.550000	5.91584e-14
150.500000	5.97964e-14
150.450000	6.04412e-14
150.400000	6.1093e-14
150.350000	6.17518e-14
150.300000	6.24177e-14
150.250000	6.30908e-14
150.200000	6.37711e-14
150.150000	6.44588e-14
150.100000	6.51539e-14
150.050000	6.58565e-14
150.000000	6.65667e-14
149.950000	6.72845e-14
149.900000	6.80101e-14
149.850000	6.87435e-14
149.800000	6.94848e-14
149.750000	7.02341e-14
149.700000	7.09914e-14
149.650000	7.1757e-14
149.600000	7.25308e-14
149.550000	7.33129e-14
149.500000	7.41035e-14
149.450000	7.49026e-14
149.400000	7.57103e-14
149.350000	7.65267e-14
149.300000	7.73519e-14
149.250000	7.8186e-14
149.200000	7.90291e-14
149.150000	7.98813e-14
149.100000	8.07427e-14
149.050000	8.16134e-14
149.000000	8.24934e-14
148.950000	8.3383e-14
148.900000	8.42821e-14
148.850000	8.51909e-14
148.800000	8.61096e-14
148.750000	8.70381e-14
148.700000	8.79766e-14
148.650000	8.89253e-14
148.600000	8.98842e-14
148.550000	9.08534e-14
148.500000	9.18331e-14
148.450000	9.28233e-14
148.400000	9.38243e-14
148.350000	9.4836e-14
148.300000	9.58586e-14
148.250000	9.68922e-14
148.200000	9.7937e-14
148.150000	9.89931e-14
148.100000	1.00061e-13
148.050000	1.01139e-13
148.000000	1.0223e-13
147.950000	1.03332e-13
147.900000	1.04447e-13
147.850000	1.05573e-13
147.800000	1.06711e-13
147.750000	1.07862e-13
147.700000	1.09025e-13
147.650000	1.102e-13
147.600000	1.11389e-13
147.550000	1.1259e-13
147.500000	1.13804e-13
147.450000	1.15031e-13
147.400000	1.16271e-13
147.350000	1.17525e-13
147.300000	1.18792e-13
147.250000	1.20073e-13
147.200000	1.21368e-13
147.150000	1.22676e-13
147.100000	1.23999e-13
147.050000	1.25336e-13
147.000000	1.26688e-13
146.950000	1.28054e-13
146.900000	1.29434e-13
146.850000	1.3083e-13
146.800000	1.32241e-13
146.750000	1.33667e-13
146.700000	1.35108e-13
146.650000	1.36565e-13
146.600000	1.38037e-13
146.550000	1.39526e-13
146.500000	1.4103e-13
146.450000	1.42551e-13
146.400000	1.44088e-13
146.350000	1.45641e-13
146.300000	1.47212e-13
146.250000	1.48799e-13
146.200000	1.50403e-13
146.150000	1.52025e-13
146.100000	1.53664e-13
146.050000	1.55321e-13
146.000000	1.56996e-13
145.950000	1.58688e-13
145.900000	1.60399e-13
145.850000	1.62129e-13
145.800000	1.63877e-13
145.750000	1.65644e-13
145.700000	1.6743e-13
145.650000	1.69235e-13
145.600000	1.7106e-13
145.550000	1.72904e-13
145.500000	1.74768e-13
145.450000	1.76653e-13
145.400000	1.78557e-13
145.350000	1.80482e-13
145.300000	1.82428e-13
145.250000	1.84395e-13
145.200000	1.86383e-13
145.150000	1.88393e-13
145.100000	1.90424e-13
145.050000	1.92477e-13
145.000000	1.94553e-13
144.950000	1.9665e-13
144.900000	1.9877e-13
144.850000	2.00913e-13
144.800000	2.0308e-13
144.750000	2.05269e-13
144.700000	2.07482e-13
144.650000	2.09719e-13
144.600000	2.1198e-13
144.550000	2.14266e-13
144.500000	2.16576e-13
144.450000	2.18911e-13
144.400000	2.21271e-13
144.350000	2.23657e-13
144.300000	2.26068e-13
144.250000	2.28506e-13
144.200000	2.30969e-13
144.150000	2.33459e-13
144.100000	2.35976e-13
144.050000	2.38521e-13
144.000000	2.41092e-13
143.950000	2.43692e-13
143.900000	2.46319e-13
143.850000	2.48974e-13
143.800000	2.51659e-13
143.750000	2.54372e-13
143.700000	2.57114e-13
143.650000	2.59886e-13
143.600000	2.62688e-13
143.550000	2.6552e-13
143.500000	2.68383e-13
143.450000	2.71277e-13
143.400000	2.74201e-13
143.350000	2.77157e-13
143.300000	2.80145e-13
143.250000	2.83166e-13
143.200000	2.86219e-13
143.150000	2.89304e-13
143.100000	2.92423e-13
143.050000	2.95576e-13
143.000000	2.98763e-13
142.950000	3.01983e-13
142.900000	3.05239e-13
142.850000	3.0853e-13
142.800000	3.11856e-13
142.750000	3.15218e-13
142.700000	3.18617e-13
142.650000	3.22051e-13
142.600000	3.25523e-13
142.550000	3.29033e-13
142.500000	3.3258e-13
142.450000	3.36166e-13
142.400000	3.3979e-13
142.350000	3.43453e-13
142.300000	3.47156e-13
142.250000	3.50898e-13
142.200000	3.54681e-13
142.150000	3.58505e-13
142.100000	3.6237e-13
142.050000	3.66276e-13
142.000000	3.70225e-13
141.950000	3.74216e-13
141.900000	3.7825e-13
141.850000	3.82328e-13
141.800000	3.8645e-13
141.750000	3.90616e-13
141.700000	3.94827e-13
141.650000	3.99083e-13
141.600000	4.03386e-13
141.550000	4.07734e-13
141.500000	4.1213e-13
141.450000	4.16573e-13
141.400000	4.21063e-13
141.350000	4.25603e-13
141.300000	4.30191e-13
141.250000	4.34828e-13
141.200000	4.39516e-13
141.150000	4.44254e-13
141.100000	4.49043e-13
141.050000	4.53884e-13
141.000000	4.58777e-13
140.950000	4.63723e-13
140.900000	4.68721e-13
140.850000	4.73774e-13
140.800000	4.78882e-13
140.750000	4.84044e-13
140.700000	4.89262e-13
140.650000	4.94536e-13
140.600000	4.99867e-13
140.550000	5.05256e-13
140.500000	5.10703e-13
140.450000	5.16208e-13
140.400000	5.21773e-13
140.350000	5.27397e-13
140.300000	5.33083e-13
140.250000	5.38829e-13
140.200000	5.44638e-13
140.150000	5.50509e-13
140.100000	5.56443e-13
140.050000	5.62441e-13
140.000000	5.68504e-13
139.950000	5.74633e-13
139.900000	5.80827e-13
139.850000	5.87088e-13
139.800000	5.93417e-13
139.750000	5.99814e-13
139.700000	6.06279e-13
139.650000	6.12815e-13
139.600000	6.19421e-13
139.550000	6.26098e-13
139.500000	6.32847e-13
139.450000	6.39669e-13
139.400000	6.46564e-13
139.350000	6.53534e-13
139.300000	6.60578e-13
139.250000	6.67699e-13
139.200000	6.74896e-13
139.150000	6.82171e-13
139.100000	6.89525e-13
139.050000	6.96957e-13
139.000000	7.0447e-13
138.950000	7.12064e-13
138.900000	7.19739e-13
138.850000	7.27497e-13
138.800000	7.35339e-13
138.750000	7.43266e-13
138.700000	7.51278e-13
138.650000	7.59376e-13
138.600000	7.67561e-13
138.550000	7.75835e-13
138.500000	7.84198e-13
138.450000	7.9265e-13
138.400000	8.01194e-13
138.350000	8.09831e-13
138.300000	8.1856e-13
138.250000	8.27383e-13
138.200000	8.36301e-13
138.150000	8.45316e-13
138.100000	8.54427e-13
138.050000	8.63637e-13
138.000000	8.72946e-13
137.950000	8.82356e-13
137.900000	8.91866e-13
137.850000	9.0148e-13
137.800000	9.11196e-13
137.750000	9.21018e-13
137.700000	9.30945e-13
137.650000	9.4098e-13
137.600000	9.51122e-13
137.550000	9.61374e-13
137.500000	9.71737e-13
137.450000	9.82211e-13
137.400000	9.92797e-13
137.350000	1.0035e-12
137.300000	1.01431e-12
137.250000	1.02525e-12
137.200000	1.0363e-12
137.150000	1.04747e-12
137.100000	1.05876e-12
137.050000	1.07017e-12
137.000000	1.0817e-12
136.950000	1.09336e-12
136.900000	1.10515e-12
136.850000	1.11706e-12
136.800000	1.1291e-12
136.750000	1.14127e-12
136.700000	1.15357e-12
136.650000	1.166e-12
136.600000	1.17857e-12
136.550000	1.19127e-12
136.500000	1.20411e-12
136.450000	1.21709e-12
136.400000	1.23021e-12
136.350000	1.24347e-12
136.300000	1.25687e-12
136.250000	1.27042e-12
136.200000	1.28411e-12
136.150000	1.29795e-12
136.100000	1.31194e-12
136.050000	1.32608e-12
136.000000	1.34037e-12
135.950000	1.35482e-12
135.900000	1.36942e-12
135.850000	1.38418e-12
135.800000	1.3991e-12
135.750000	1.41418e-12
135.700000	1.42942e-12
135.650000	1.44483e-12
135.600000	1.4604e-12
135.550000	1.47614e-12
135.500000	1.49205e-12
135.450000	1.50813e-12
135.400000	1.52438e-12
135.350000	1.54081e-12
135.300000	1.55742e-12
135.250000	1.57421e-12
135.200000	1.59117e-12
135.150000	1.60832e-12
135.100000	1.62565e-12
135.050000	1.64317e-12
135.000000	1.66088e-12
134.950000	1.67878e-12
134.900000	1.69688e-12
134.850000	1.71517e-12
134.800000	1.73365e-12
134.750000	1.75233e-12
134.700000	1.77122e-12
134.650000	1.79031e-12
134.600000	1.8096e-12
134.550000	1.82911e-12
134.500000	1.84882e-12
134.450000	1.86874e-12
134.400000	1.88888e-12
134.350000	1.90924e-12
134.300000	1.92982e-12
134.250000	1.95062e-12
134.200000	1.97164e-12
134.150000	1.99289e-12
134.100000	2.01436e-12
134.050000	2.03607e-12
134.000000	2.05802e-12
133.950000	2.08019e-12
133.900000	2.10261e-12
133.850000	2.12527e-12
133.800000	2.14818e-12
133.750000	2.17133e-12
133.700000	2.19473e-12
133.650000	2.21838e-12
133.600000	2.24229e-12
133.550000	2.26645e-12
133.500000	2.29088e-12
133.450000	2.31556e-12
133.400000	2.34052e-12
133.350000	2.36574e-12
133.300000	2.39124e-12
133.250000	2.41701e-12
133.200000	2.44305e-12
133.150000	2.46938e-12
133.100000	2.49599e-12
133.050000	2.52289e-12
133.000000	2.55008e-12
132.950000	2.57756e-12
132.900000	2.60534e-12
132.850000	2.63341e-12
132.800000	2.66179e-12
132.750000	2.69048e-12
132.700000	2.71947e-12
132.650000	2.74878e-12
132.600000	2.7784e-12
132.550000	2.80834e-12
132.500000	2.8386e-12
132.450000	2.86919e-12
132.400000	2.90011e-12
132.350000	2.93136e-12
132.300000	2.96295e-12
132.250000	2.99488e-12
132.200000	3.02716e-12
132.150000	3.05978e-12
132.100000	3.09275e-12
132.050000	3.12608e-12
132.000000	3.15976e-12
131.950000	3.19381e-12
131.900000	3.22823e-12
131.850000	3.26302e-12
131.800000	3.29818e-12
131.750000	3.33372e-12
131.700000	3.36964e-12
131.650000	3.40596e-12
131.600000	3.44266e-12
131.550000	3.47976e-12
131.500000	3.51725e-12
131.450000	3.55515e-12
131.400000	3.59346e-12
131.350000	3.63219e-12
131.300000	3.67132e-12
131.250000	3.71089e-12
131.200000	3.75087e-12
131.150000	3.79129e-12
131.100000	3.83214e-12
131.050000	3.87344e-12
131.000000	3.91518e-12
130.950000	3.95736e-12
130.900000	4.00001e-12
130.850000	4.04311e-12
130.800000	4.08668e-12
130.750000	4.13071e-12
130.700000	4.17522e-12
130.650000	4.22021e-12
130.600000	4.26568e-12
130.550000	4.31165e-12
130.500000	4.35811e-12
130.450000	4.40507e-12
130.400000	4.45253e-12
130.350000	4.50051e-12
130.300000	4.549e-12
130.250000	4.59802e-12
130.200000	4.64757e-12
130.150000	4.69764e-12
130.100000	4.74826e-12
130.050000	4.79942e-12
130.000000	4.85114e-12
129.950000	4.90341e-12
129.900000	4.95624e-12
129.850000	5.00965e-12
129.800000	5.06362e-12
129.750000	5.11818e-12
129.700000	5.17333e-12
129.650000	5.22907e-12
129.600000	5.28542e-12
129.550000	5.34237e-12
129.500000	5.39993e-12
129.450000	5.45811e-12
129.400000	5.51692e-12
129.350000	5.57636e-12
129.300000	5.63645e-12
129.250000	5.69718e-12
129.200000	5.75856e-12
129.150000	5.82061e-12
129.100000	5.88332e-12
129.050000	5.94671e-12
129.000000	6.01079e-12
128.950000	6.07555e-12
128.900000	6.14101e-12
128.850000	6.20718e-12
128.800000	6.27406e-12
128.750000	6.34165e-12
128.700000	6.40998e-12
128.650000	6.47904e-12
128.600000	6.54885e-12
128.550000	6.61941e-12
128.500000	6.69073e-12
128.450000	6.76282e-12
128.400000	6.83568e-12
128.350000	6.90933e-12
128.300000	6.98377e-12
128.250000	7.05902e-12
128.200000	7.13507e-12
128.150000	7.21194e-12
128.100000	7.28964e-12
128.050000	7.36818e-12
128.000000	7.44757e-12
127.950000	7.52781e-12
127.900000	7.60891e-12
127.850000	7.69089e-12
127.800000	7.77375e-12
127.750000	7.8575e-12
127.700000	7.94216e-12
127.650000	8.02772e-12
127.600000	8.11421e-12
127.550000	8.20163e-12
127.500000	8.29e-12
127.450000	8.37931e-12
127.400000	8.46958e-12
127.350000	8.56083e-12
127.300000	8.65306e-12
127.250000	8.74629e-12
127.200000	8.84052e-12
127.150000	8.93576e-12
127.100000	9.03203e-12
127.050000	9.12933e-12
127.000000	9.22769e-12
126.950000	9.3271e-12
126.900000	9.42759e-12
126.850000	9.52915e-12
126.800000	9.63181e-12
126.750000	9.73558e-12
126.700000	9.84046e-12
126.650000	9.94648e-12
126.600000	1.00536e-11
126.550000	1.01619e-11
126.500000	1.02714e-11
126.450000	1.03821e-11
126.400000	1.04939e-11
126.350000	1.0607e-11
126.300000	1.07212e-11
126.250000	1.08367e-11
126.200000	1.09535e-11
126.150000	1.10715e-11
126.100000	1.11908e-11
126.050000	1.13113e-11
126.000000	1.14332e-11
125.950000	1.15563e-11
125.900000	1.16808e-11
125.850000	1.18067e-11
125.800000	1.19339e-11
125.750000	1.20624e-11
125.700000	1.21924e-11
125.650000	1.23237e-11
125.600000	1.24565e-11
125.550000	1.25906e-11
125.500000	1.27263e-11
125.450000	1.28634e-11
125.400000	1.30019e-11
125.350000	1.3142e-11
125.300000	1.32836e-11
125.250000	1.34267e-11
125.200000	1.35713e-11
125.150000	1.37175e-11
125.100000	1.38653e-11
125.050000	1.40146e-11
125.000000	1.41656e-11
124.950000	1.43182e-11
124.900000	1.44724e-11
124.850000	1.46283e-11
124.800000	1.47859e-11
124.750000	1.49452e-11
124.700000	1.51062e-11
124.650000	1.52689e-11
124.600000	1.54334e-11
124.550000	1.55996e-11
124.500000	1.57677e-11
124.450000	1.59375e-11
124.400000	1.61092e-11
124.350000	1.62827e-11
124.300000	1.64581e-11
124.250000	1.66354e-11
124.200000	1.68146e-11
124.150000	1.69957e-11
124.100000	1.71788e-11
124.050000	1.73638e-11
124.000000	1.75509e-11
123.950000	1.77399e-11
123.900000	1.7931e-11
123.850000	1.81242e-11
123.800000	1.83194e-11
123.750000	1.85167e-11
123.700000	1.87162e-11
123.650000	1.89178e-11
123.600000	1.91215e-11
123.550000	1.93275e-11
123.500000	1.95357e-11
123.450000	1.97461e-11
123.400000	1.99588e-11
123.350000	2.01738e-11
123.300000	2.03911e-11
123.250000	2.06107e-11
123.200000	2.08327e-11
123.150000	2.10571e-11
123.100000	2.12839e-11
123.050000	2.15132e-11
123.000000	2.17449e-11
122.950000	2.19791e-11
122.900000	2.22159e-11
122.850000	2.24551e-11
122.800000	2.2697e-11
122.750000	2.29415e-11
122.700000	2.31886e-11
122.650000	2.34383e-11
122.600000	2.36908e-11
122.550000	2.3946e-11
122.500000	2.42039e-11
122.450000	2.44646e-11
122.400000	2.47281e-11
122.350000	2.49944e-11
122.300000	2.52636e-11
122.250000	2.55357e-11
122.200000	2.58107e-11
122.150000	2.60887e-11
122.100000	2.63697e-11
122.050000	2.66537e-11
122.000000	2.69408e-11
121.950000	2.7231e-11
121.900000	2.75243e-11
121.850000	2.78207e-11
121.800000	2.81204e-11
121.750000	2.84232e-11
121.700000	2.87293e-11
121.650000	2.90388e-11
121.600000	2.93515e-11
121.550000	2.96676e-11
121.500000	2.99872e-11
121.450000	3.03101e-11
121.400000	3.06366e-11
121.350000	3.09665e-11
121.300000	3.13e-11
121.250000	3.16371e-11
121.200000	3.19779e-11
121.150000	3.23223e-11
121.100000	3.26704e-11
121.050000	3.30222e-11
121.000000	3.33779e-11
120.950000	3.37373e-11
120.900000	3.41007e-11
120.850000	3.44679e-11
120.800000	3.48392e-11
120.750000	3.52144e-11
120.700000	3.55936e-11
120.650000	3.59769e-11
120.600000	3.63644e-11
120.550000	3.6756e-11
120.500000	3.71519e-11
120.450000	3.7552e-11
120.400000	3.79564e-11
120.350000	3.83651e-11
120.300000	3.87783e-11
120.250000	3.91959e-11
120.200000	3.9618e-11
120.150000	4.00447e-11
120.100000	4.04759e-11
120.050000	4.09118e-11
120.000000	4.13524e-11
119.950000	4.17978e-11
119.900000	4.22479e-11
119.850000	4.27029e-11
119.800000	4.31627e-11
119.750000	4.36275e-11
119.700000	4.40974e-11
119.650000	4.45722e-11
119.600000	4.50522e-11
119.550000	4.55374e-11
119.500000	4.60278e-11
119.450000	4.65234e-11
119.400000	4.70244e-11
119.350000	4.75308e-11
119.300000	4.80427e-11
119.250000	4.856e-11
119.200000	4.9083e-11
119.150000	4.96115e-11
119.100000	5.01458e-11
119.050000	5.06858e-11
119.000000	5.12316e-11
118.950000	5.17833e-11
118.900000	5.23409e-11
118.850000	5.29045e-11
118.800000	5.34742e-11
118.750000	5.405e-11
118.700000	5.46321e-11
118.650000	5.52203e-11
118.600000	5.5815e-11
118.550000	5.6416e-11
118.500000	5.70235e-11
118.450000	5.76375e-11
118.400000	5.82582e-11
118.350000	5.88855e-11
118.300000	5.95196e-11
118.250000	6.01605e-11
118.200000	6.08083e-11
118.150000	6.14631e-11
118.100000	6.21249e-11
118.050000	6.27939e-11
118.000000	6.347e-11
117.950000	6.41534e-11
117.900000	6.48442e-11
117.850000	6.55424e-11
117.800000	6.62482e-11
117.750000	6.69615e-11
117.700000	6.76825e-11
117.650000	6.84113e-11
117.600000	6.91479e-11
117.550000	6.98925e-11
117.500000	7.0645e-11
117.450000	7.14057e-11
117.400000	7.21746e-11
117.350000	7.29517e-11
117.300000	7.37372e-11
117.250000	7.45311e-11
117.200000	7.53336e-11
117.150000	7.61448e-11
117.100000	7.69646e-11
117.050000	7.77933e-11
117.000000	7.86309e-11
116.950000	7.94776e-11
116.900000	8.03333e-11
116.850000	8.11982e-11
116.800000	8.20725e-11
116.750000	8.29562e-11
116.700000	8.38494e-11
116.650000	8.47521e-11
116.600000	8.56647e-11
116.550000	8.6587e-11
116.500000	8.75192e-11
116.450000	8.84615e-11
116.400000	8.9414e-11
116.350000	9.03767e-11
116.300000	9.13497e-11
116.250000	9.23332e-11
116.200000	9.33274e-11
116.150000	9.43322e-11
116.100000	9.53478e-11
116.050000	9.63743e-11
116.000000	9.74119e-11
115.950000	9.84607e-11
115.900000	9.95208e-11
115.850000	1.00592e-10
115.800000	1.01675e-10
115.750000	1.0277e-10
115.700000	1.03876e-10
115.650000	1.04995e-10
115.600000	1.06125e-10
115.550000	1.07268e-10
115.500000	1.08422e-10
115.450000	1.0959e-10
115.400000	1.1077e-10
115.350000	1.11962e-10
115.300000	1.13167e-10
115.250000	1.14386e-10
115.200000	1.15617e-10
115.150000	1.16862e-10
115.100000	1.1812e-10
115.050000	1.19392e-10
115.000000	1.20677e-10
114.950000	1.21976e-10
114.900000	1.23289e-10
114.850000	1.24617e-10
114.800000	1.25958e-10
114.750000	1.27314e-10
114.700000	1.28685e-10
114.650000	1.3007e-10
114.600000	1.3147e-10
114.550000	1.32886e-10
114.500000	1.34316e-10
114.450000	1.35762e-10
114.400000	1.37224e-10
114.350000	1.38701e-10
114.300000	1.40194e-10
114.250000	1.41703e-10
114.200000	1.43229e-10
114.150000	1.44771e-10
114.100000	1.46329e-10
114.050000	1.47904e-10
114.000000	1.49496e-10
113.950000	1.51106e-10
113.900000	1.52732e-10
113.850000	1.54376e-10
113.800000	1.56038e-10
113.750000	1.57718e-10
113.700000	1.59416e-10
113.650000	1.61132e-10
113.600000	1.62866e-10
113.550000	1.6462e-10
113.500000	1.66392e-10
113.450000	1.68183e-10
113.400000	1.69993e-10
113.350000	1.71823e-10
113.300000	1.73673e-10
113.250000	1.75542e-10
113.200000	1.77432e-10
113.150000	1.79341e-10
113.100000	1.81272e-10
113.050000	1.83223e-10
113.000000	1.85195e-10
112.950000	1.87189e-10
112.900000	1.89204e-10
112.850000	1.9124e-10
112.800000	1.93299e-10
112.750000	1.9538e-10
112.700000	1.97483e-10
112.650000	1.99608e-10
112.600000	2.01757e-10
112.550000	2.03928e-10
112.500000	2.06123e-10
112.450000	2.08342e-10
112.400000	2.10585e-10
112.350000	2.12851e-10
112.300000	2.15142e-10
112.250000	2.17458e-10
112.200000	2.19799e-10
112.150000	2.22164e-10
112.100000	2.24556e-10
112.050000	2.26973e-10
112.000000	2.29416e-10
111.950000	2.31885e-10
111.900000	2.34381e-10
111.850000	2.36903e-10
111.800000	2.39453e-10
111.750000	2.4203e-10
111.700000	2.44635e-10
111.650000	2.47268e-10
111.600000	2.4993e-10
111.550000	2.5262e-10
111.500000	2.55339e-10
111.450000	2.58087e-10
111.400000	2.60865e-10
111.350000	2.63672e-10
111.300000	2.6651e-10
111.250000	2.69378e-10
111.200000	2.72278e-10
111.150000	2.75208e-10
111.100000	2.7817e-10
111.050000	2.81164e-10
111.000000	2.8419e-10
110.950000	2.87248e-10
110.900000	2.9034e-10
110.850000	2.93465e-10
110.800000	2.96623e-10
110.750000	2.99815e-10
110.700000	3.03042e-10
110.650000	3.06303e-10
110.600000	3.096e-10
110.550000	3.12932e-10
110.500000	3.163e-10
110.450000	3.19704e-10
110.400000	3.23144e-10
110.350000	3.26622e-10
110.300000	3.30137e-10
110.250000	3.3369e-10
110.200000	3.37281e-10
110.150000	3.40911e-10
110.100000	3.4458e-10
110.050000	3.48288e-10
110.000000	3.52036e-10
109.950000	3.55824e-10
109.900000	3.59654e-10
109.850000	3.63524e-10
109.800000	3.67436e-10
109.750000	3.7139e-10
109.700000	3.75387e-10
109.650000	3.79427e-10
109.600000	3.8351e-10
109.550000	3.87637e-10
109.500000	3.91808e-10
109.450000	3.96025e-10
109.400000	4.00286e-10
109.350000	4.04594e-10
109.300000	4.08948e-10
109.250000	4.13348e-10
109.200000	4.17796e-10
109.150000	4.22292e-10
109.100000	4.26836e-10
109.050000	4.31429e-10
109.000000	4.36072e-10
108.950000	4.40764e-10
108.900000	4.45507e-10
108.850000	4.50301e-10
108.800000	4.55147e-10
108.750000	4.60044e-10
108.700000	4.64995e-10
108.650000	4.69998e-10
108.600000	4.75056e-10
108.550000	4.80167e-10
108.500000	4.85334e-10
108.450000	4.90557e-10
108.400000	4.95835e-10
108.350000	5.0117e-10
108.300000	5.06563e-10
108.250000	5.12014e-10
108.200000	5.17523e-10
108.150000	5.23092e-10
108.100000	5.2872e-10
108.050000	5.34409e-10
108.000000	5.40159e-10
107.950000	5.45971e-10
107.900000	5.51846e-10
107.850000	5.57783e-10
107.800000	5.63785e-10
107.750000	5.69851e-10
107.700000	5.75982e-10
107.650000	5.8218e-10
107.600000	5.88444e-10
107.550000	5.94775e-10
107.500000	6.01175e-10
107.450000	6.07643e-10
107.400000	6.14181e-10
107.350000	6.20789e-10
107.300000	6.27468e-10
107.250000	6.34219e-10
107.200000	6.41043e-10
107.150000	6.4794e-10
107.100000	6.54911e-10
107.050000	6.61957e-10
107.000000	6.69079e-10
106.950000	6.76278e-10
106.900000	6.83554e-10
106.850000	6.90908e-10
106.800000	6.98341e-10
106.750000	7.05854e-10
106.700000	7.13449e-10
106.650000	7.21124e-10
106.600000	7.28882e-10
106.550000	7.36724e-10
106.500000	7.4465e-10
106.450000	7.52662e-10
106.400000	7.60759e-10
106.350000	7.68943e-10
106.300000	7.77216e-10
106.250000	7.85577e-10
106.200000	7.94029e-10
106.150000	8.02571e-10
106.100000	8.11205e-10
106.050000	8.19932e-10
106.000000	8.28753e-10
105.950000	8.37669e-10
105.900000	8.4668e-10
105.850000	8.55789e-10
105.800000	8.64995e-10
105.750000	8.74301e-10
105.700000	8.83706e-10
105.650000	8.93213e-10
105.600000	9.02822e-10
105.550000	9.12534e-10
105.500000	9.2235e-10
105.450000	9.32273e-10
105.400000	9.42301e-10
105.350000	9.52438e-10
105.300000	9.62684e-10
105.250000	9.7304e-10
105.200000	9.83507e-10
105.150000	9.94087e-10
105.100000	1.00478e-09
105.050000	1.01559e-09
105.000000	1.02651e-09
104.950000	1.03756e-09
104.900000	1.04872e-09
104.850000	1.06e-09
104.800000	1.0714e-09
104.750000	1.08292e-09
104.700000	1.09457e-09
104.650000	1.10635e-09
104.600000	1.11825e-09
104.550000	1.13028e-09
104.500000	1.14243e-09
104.450000	1.15472e-09
104.400000	1.16714e-09
104.350000	1.1797e-09
104.300000	1.19239e-09
104.250000	1.20521e-09
104.200000	1.21818e-09
104.150000	1.23128e-09
104.100000	1.24452e-09
104.050000	1.25791e-09
104.000000	1.27144e-09
103.950000	1.28511e-09
103.900000	1.29894e-09
103.850000	1.31291e-09
103.800000	1.32703e-09
103.750000	1.3413e-09
103.700000	1.35573e-09
103.650000	1.37031e-09
103.600000	1.38505e-09
103.550000	1.39995e-09
103.500000	1.415e-09
103.450000	1.43022e-09
103.400000	1.44561e-09
103.350000	1.46115e-09
103.300000	1.47687e-09
103.250000	1.49275e-09
103.200000	1.50881e-09
103.150000	1.52503e-09
103.100000	1.54144e-09
103.050000	1.55802e-09
103.000000	1.57477e-09
102.950000	1.59171e-09
102.900000	1.60883e-09
102.850000	1.62613e-09
102.800000	1.64362e-09
102.750000	1.66129e-09
102.700000	1.67916e-09
102.650000	1.69722e-09
102.600000	1.71547e-09
102.550000	1.73392e-09
102.500000	1.75257e-09
102.450000	1.77142e-09
102.400000	1.79047e-09
102.350000	1.80972e-09
102.300000	1.82918e-09
102.250000	1.84886e-09
102.200000	1.86874e-09
102.150000	1.88884e-09
102.100000	1.90915e-09
102.050000	1.92968e-09
102.000000	1.95043e-09
101.950000	1.97141e-09
101.900000	1.99261e-09
101.850000	2.01403e-09
101.800000	2.03569e-09
101.750000	2.05758e-09
101.700000	2.07971e-09
101.650000	2.10207e-09
101.600000	2.12468e-09
101.550000	2.14753e-09
101.500000	2.17062e-09
101.450000	2.19396e-09
101.400000	2.21755e-09
101.350000	2.2414e-09
101.300000	2.2655e-09
101.250000	2.28986e-09
101.200000	2.31448e-09
101.150000	2.33937e-09
101.100000	2.36453e-09
101.050000	2.38995e-09
101.000000	2.41565e-09
100.950000	2.44163e-09
100.900000	2.46788e-09
100.850000	2.49442e-09
100.800000	2.52124e-09
100.750000	2.54835e-09
100.700000	2.57575e-09
100.650000	2.60344e-09
100.600000	2.63144e-09
100.550000	2.65973e-09
100.500000	2.68833e-09
100.450000	2.71723e-09
100.400000	2.74645e-09
100.350000	2.77598e-09
100.300000	2.80583e-09
100.250000	2.836e-09
100.200000	2.86649e-09
100.150000	2.89731e-09
100.100000	2.92846e-09
100.050000	2.95995e-09
100.000000	2.99177e-09
99.950000	3.02394e-09
99.900000	3.05645e-09
99.850000	3.08931e-09
99.800000	3.12252e-09
99.750000	3.1561e-09
99.700000	3.19003e-09
99.650000	3.22432e-09
99.600000	3.25899e-09
99.550000	3.29403e-09
99.500000	3.32944e-09
99.450000	3.36524e-09
99.400000	3.40142e-09
99.350000	3.43798e-09
99.300000	3.47495e-09
99.250000	3.5123e-09
99.200000	3.55006e-09
99.150000	3.58823e-09
99.100000	3.62681e-09
99.050000	3.6658e-09
99.000000	3.7052e-09
98.950000	3.74504e-09
98.900000	3.7853e-09
98.850000	3.82599e-09
98.800000	3.86712e-09
98.750000	3.90869e-09
98.700000	3.95071e-09
98.650000	3.99318e-09
98.600000	4.03611e-09
98.550000	4.0795e-09
98.500000	4.12335e-09
98.450000	4.16768e-09
98.400000	4.21248e-09
98.350000	4.25776e-09
98.300000	4.30353e-09
98.250000	4.34979e-09
98.200000	4.39655e-09
98.150000	4.44381e-09
98.100000	4.49158e-09
98.050000	4.53986e-09
98.000000	4.58866e-09
97.950000	4.63798e-09
97.900000	4.68784e-09
97.850000	4.73823e-09
97.800000	4.78916e-09
97.750000	4.84064e-09
97.700000	4.89267e-09
97.650000	4.94526e-09
97.600000	4.99842e-09
97.550000	5.05214e-09
97.500000	5.10645e-09
97.450000	5.16133e-09
97.400000	5.21681e-09
97.350000	5.27288e-09
97.300000	5.32956e-09
97.250000	5.38684e-09
97.200000	5.44474e-09
97.150000	5.50326e-09
97.100000	5.56241e-09
97.050000	5.6222e-09
97.000000	5.68262e-09
96.950000	5.7437e-09
96.900000	5.80543e-09
96.850000	5.86783e-09
96.800000	5.93089e-09
96.750000	5.99464e-09
96.700000	6.05907e-09
96.650000	6.12419e-09
96.600000	6.19e-09
96.550000	6.25653e-09
96.500000	6.32377e-09
96.450000	6.39174e-09
96.400000	6.46043e-09
96.350000	6.52986e-09
96.300000	6.60004e-09
96.250000	6.67097e-09
96.200000	6.74266e-09
96.150000	6.81512e-09
96.100000	6.88836e-09
96.050000	6.96239e-09
96.000000	7.03721e-09
95.950000	7.11284e-09
95.900000	7.18928e-09
95.850000	7.26654e-09
95.800000	7.34463e-09
95.750000	7.42356e-09
95.700000	7.50333e-09
95.650000	7.58396e-09
95.600000	7.66546e-09
95.550000	7.74784e-09
95.500000	7.8311e-09
95.450000	7.91525e-09
95.400000	8.0003e-09
95.350000	8.08627e-09
95.300000	8.17317e-09
95.250000	8.26099e-09
95.200000	8.34976e-09
95.150000	8.43949e-09
95.100000	8.53017e-09
95.050000	8.62183e-09
95.000000	8.71448e-09
94.950000	8.80812e-09
94.900000	8.90276e-09
94.850000	8.99842e-09
94.800000	9.09511e-09
94.750000	9.19284e-09
94.700000	9.29161e-09
94.650000	9.39145e-09
94.600000	9.49236e-09
94.550000	9.59435e-09
94.500000	9.69744e-09
94.450000	9.80164e-09
94.400000	9.90695e-09
94.350000	1.00134e-08
94.300000	1.0121e-08
94.250000	1.02297e-08
94.200000	1.03396e-08
94.150000	1.04507e-08
94.100000	1.0563e-08
94.050000	1.06765e-08
94.000000	1.07912e-08
93.950000	1.09071e-08
93.900000	1.10243e-08
93.850000	1.11428e-08
93.800000	1.12625e-08
93.750000	1.13835e-08
93.700000	1.15058e-08
93.650000	1.16294e-08
93.600000	1.17543e-08
93.550000	1.18806e-08
93.500000	1.20083e-08
93.450000	1.21373e-08
93.400000	1.22676e-08
93.350000	1.23994e-08
93.300000	1.25326e-08
93.250000	1.26673e-08
93.200000	1.28034e-08
93.150000	1.29409e-08
93.100000	1.30799e-08
93.050000	1.32204e-08
93.000000	1.33625e-08
92.950000	1.3506e-08
92.900000	1.36511e-08
92.850000	1.37977e-08
92.800000	1.3946e-08
92.750000	1.40958e-08
92.700000	1.42472e-08
92.650000	1.44002e-08
92.600000	1.45549e-08
92.550000	1.47113e-08
92.500000	1.48693e-08
92.450000	1.5029e-08
92.400000	1.51904e-08
92.350000	1.53536e-08
92.300000	1.55185e-08
92.250000	1.56852e-08
92.200000	1.58537e-08
92.150000	1.6024e-08
92.100000	1.61961e-08
92.050000	1.63701e-08
92.000000	1.65459e-08
91.950000	1.67236e-08
91.900000	1.69032e-08
91.850000	1.70848e-08
91.800000	1.72683e-08
91.750000	1.74538e-08
91.700000	1.76412e-08
91.650000	1.78307e-08
91.600000	1.80222e-08
91.550000	1.82158e-08
91.500000	1.84114e-08
91.450000	1.86091e-08
91.400000	1.8809e-08
91.350000	1.9011e-08
91.300000	1.92152e-08
91.250000	1.94216e-08
91.200000	1.96301e-08
91.150000	1.9841e-08
91.100000	2.0054e-08
91.050000	2.02694e-08
91.000000	2.04871e-08
90.950000	2.07071e-08
90.900000	2.09295e-08
90.850000	2.11543e-08
90.800000	2.13814e-08
90.750000	2.16111e-08
90.700000	2.18431e-08
90.650000	2.20777e-08
90.600000	2.23148e-08
90.550000	2.25544e-08
90.500000	2.27966e-08
90.450000	2.30414e-08
90.400000	2.32889e-08
90.350000	2.35389e-08
90.300000	2.37917e-08
90.250000	2.40472e-08
90.200000	2.43054e-08
90.150000	2.45664e-08
90.100000	2.48302e-08
90.050000	2.50968e-08
90.000000	2.53663e-08
89.950000	2.56387e-08
89.900000	2.5914e-08
89.850000	2.61922e-08
89.800000	2.64735e-08
89.750000	2.67577e-08
89.700000	2.7045e-08
89.650000	2.73354e-08
89.600000	2.76289e-08
89.550000	2.79256e-08
89.500000	2.82254e-08
89.450000	2.85285e-08
89.400000	2.88348e-08
89.350000	2.91443e-08
89.300000	2.94573e-08
89.250000	2.97735e-08
89.200000	3.00932e-08
89.150000	3.04163e-08
89.100000	3.07428e-08
89.050000	3.10729e-08
89.000000	3.14065e-08
88.950000	3.17437e-08
88.900000	3.20845e-08
88.850000	3.24289e-08
88.800000	3.27771e-08
88.750000	3.3129e-08
88.700000	3.34846e-08
88.650000	3.38441e-08
88.600000	3.42074e-08
88.550000	3.45746e-08
88.500000	3.49458e-08
88.450000	3.5321e-08
88.400000	3.57001e-08
88.350000	3.60834e-08
88.300000	3.64707e-08
88.250000	3.68622e-08
88.200000	3.72579e-08
88.150000	3.76579e-08
88.100000	3.80621e-08
88.050000	3.84707e-08
88.000000	3.88836e-08
87.950000	3.9301e-08
87.900000	3.97229e-08
87.850000	4.01493e-08
87.800000	4.05802e-08
87.750000	4.10158e-08
87.700000	4.14561e-08
87.650000	4.19011e-08
87.600000	4.23508e-08
87.550000	4.28054e-08
87.500000	4.32648e-08
87.450000	4.37292e-08
87.400000	4.41986e-08
87.350000	4.4673e-08
87.300000	4.51524e-08
87.250000	4.5637e-08
87.200000	4.61269e-08
87.150000	4.66219e-08
87.100000	4.71223e-08
87.050000	4.76281e-08
87.000000	4.81392e-08
86.950000	4.86559e-08
86.900000	4.91781e-08
86.850000	4.97058e-08
86.800000	5.02393e-08
86.750000	5.07785e-08
86.700000	5.13234e-08
86.650000	5.18742e-08
86.600000	5.24309e-08
86.550000	5.29936e-08
86.500000	5.35623e-08
86.450000	5.41371e-08
86.400000	5.4718e-08
86.350000	5.53052e-08
86.300000	5.58987e-08
86.250000	5.64986e-08
86.200000	5.71049e-08
86.150000	5.77177e-08
86.100000	5.8337e-08
86.050000	5.8963e-08
86.000000	5.95957e-08
85.950000	6.02352e-08
85.900000	6.08815e-08
85.850000	6.15348e-08
85.800000	6.21951e-08
85.750000	6.28625e-08
85.700000	6.3537e-08
85.650000	6.42187e-08
85.600000	6.49078e-08
85.550000	6.56042e-08
85.500000	6.63081e-08
85.450000	6.70196e-08
85.400000	6.77386e-08
85.350000	6.84654e-08
85.300000	6.92e-08
85.250000	6.99425e-08
85.200000	7.06929e-08
85.150000	7.14513e-08
85.100000	7.22179e-08
85.050000	7.29927e-08
85.000000	7.37758e-08
84.950000	7.45673e-08
84.900000	7.53673e-08
84.850000	7.61759e-08
84.800000	7.69931e-08
84.750000	7.78191e-08
84.700000	7.86539e-08
84.650000	7.94977e-08
84.600000	8.03505e-08
84.550000	8.12125e-08
84.500000	8.20837e-08
84.450000	8.29643e-08
84.400000	8.38543e-08
84.350000	8.47538e-08
84.300000	8.5663e-08
84.250000	8.65819e-08
84.200000	8.75106e-08
84.150000	8.84493e-08
84.100000	8.93981e-08
84.050000	9.0357e-08
84.000000	9.13262e-08
83.950000	9.23058e-08
83.900000	9.32959e-08
83.850000	9.42967e-08
83.800000	9.53081e-08
83.750000	9.63304e-08
83.700000	9.73636e-08
83.650000	9.84079e-08
83.600000	9.94634e-08
83.550000	1.0053e-07
83.500000	1.01608e-07
83.450000	1.02698e-07
83.400000	1.038e-07
83.350000	1.04913e-07
83.300000	1.06038e-07
83.250000	1.07175e-07
83.200000	1.08325e-07
83.150000	1.09486e-07
83.100000	1.10661e-07
83.050000	1.11847e-07
83.000000	1.13047e-07
82.950000	1.14259e-07
82.900000	1.15485e-07
82.850000	1.16723e-07
82.800000	1.17975e-07
82.750000	1.1924e-07
82.700000	1.20519e-07
82.650000	1.21811e-07
82.600000	1.23117e-07
82.550000	1.24437e-07
82.500000	1.25772e-07
82.450000	1.2712e-07
82.400000	1.28484e-07
82.350000	1.29861e-07
82.300000	1.31254e-07
82.250000	1.32661e-07
82.200000	1.34084e-07
82.150000	1.35521e-07
82.100000	1.36974e-07
82.050000	1.38443e-07
82.000000	1.39927e-07
81.950000	1.41428e-07
81.900000	1.42944e-07
81.850000	1.44477e-07
81.800000	1.46026e-07
81.750000	1.47591e-07
81.700000	1.49174e-07
81.650000	1.50773e-07
81.600000	1.52389e-07
81.550000	1.54023e-07
81.500000	1.55674e-07
81.450000	1.57343e-07
81.400000	1.5903e-07
81.350000	1.60735e-07
81.300000	1.62458e-07
81.250000	1.642e-07
81.200000	1.6596e-07
81.150000	1.67739e-07
81.100000	1.69537e-07
81.050000	1.71355e-07
81.000000	1.73192e-07
80.950000	1.75048e-07
80.900000	1.76924e-07
80.850000	1.78821e-07
80.800000	1.80738e-07
80.750000	1.82675e-07
80.700000	1.84633e-07
80.650000	1.86612e-07
80.600000	1.88612e-07
80.550000	1.90634e-07
80.500000	1.92677e-07
80.450000	1.94743e-07
80.400000	1.9683e-07
80.350000	1.98939e-07
80.300000	2.01072e-07
80.250000	2.03227e-07
80.200000	2.05405e-07
80.150000	2.07606e-07
80.100000	2.09831e-07
80.050000	2.1208e-07
80.000000	2.14353e-07
79.950000	2.1665e-07
79.900000	2.18972e-07
79.850000	2.21319e-07
79.800000	2.2369e-07
79.750000	2.26088e-07
79.700000	2.2851e-07
79.650000	2.30959e-07
79.600000	2.33434e-07
79.550000	2.35936e-07
79.500000	2.38464e-07
79.450000	2.41019e-07
79.400000	2.43602e-07
79.350000	2.46212e-07
79.300000	2.4885e-07
79.250000	2.51517e-07
79.200000	2.54212e-07
79.150000	2.56936e-07
79.100000	2.59689e-07
79.050000	2.62471e-07
79.000000	2.65283e-07
78.950000	2.68126e-07
78.900000	2.70998e-07
78.850000	2.73902e-07
78.800000	2.76837e-07
78.750000	2.79802e-07
78.700000	2.828e-07
78.650000	2.8583e-07
78.600000	2.88892e-07
78.550000	2.91987e-07
78.500000	2.95115e-07
78.450000	2.98277e-07
78.400000	3.01472e-07
78.350000	3.04702e-07
78.300000	3.07966e-07
78.250000	3.11265e-07
78.200000	3.14599e-07
78.150000	3.17969e-07
78.100000	3.21375e-07
78.050000	3.24818e-07
78.000000	3.28297e-07
77.950000	3.31814e-07
77.900000	3.35368e-07
77.850000	3.3896e-07
77.800000	3.42591e-07
77.750000	3.4626e-07
77.700000	3.49969e-07
77.650000	3.53718e-07
77.600000	3.57506e-07
77.550000	3.61335e-07
77.500000	3.65205e-07
77.450000	3.69117e-07
77.400000	3.7307e-07
77.350000	3.77065e-07
77.300000	3.81104e-07
77.250000	3.85185e-07
77.200000	3.8931e-07
77.150000	3.93479e-07
77.100000	3.97693e-07
77.050000	4.01952e-07
77.000000	4.06256e-07
76.950000	4.10607e-07
76.900000	4.15004e-07
76.850000	4.19448e-07
76.800000	4.23939e-07
76.750000	4.28479e-07
76.700000	4.33067e-07
76.650000	4.37704e-07
76.600000	4.42391e-07
76.550000	4.47128e-07
76.500000	4.51915e-07
76.450000	4.56754e-07
76.400000	4.61645e-07
76.350000	4.66587e-07
76.300000	4.71583e-07
76.250000	4.76632e-07
76.200000	4.81735e-07
76.150000	4.86892e-07
76.100000	4.92105e-07
76.050000	4.97374e-07
76.000000	5.02698e-07
75.950000	5.0808e-07
75.900000	5.13519e-07
75.850000	5.19017e-07
75.800000	5.24573e-07
75.750000	5.30188e-07
75.700000	5.35864e-07
75.650000	5.416e-07
75.600000	5.47397e-07
75.550000	5.53257e-07
75.500000	5.59179e-07
75.450000	5.65164e-07
75.400000	5.71214e-07
75.350000	5.77328e-07
75.300000	5.83507e-07
75.250000	5.89753e-07
75.200000	5.96065e-07
75.150000	6.02445e-07
75.100000	6.08892e-07
75.050000	6.15409e-07
75.000000	6.21996e-07
74.950000	6.28652e-07
74.900000	6.3538e-07
74.850000	6.4218e-07
74.800000	6.49053e-07
74.750000	6.55999e-07
74.700000	6.63019e-07
74.650000	6.70114e-07
74.600000	6.77285e-07
74.550000	6.84532e-07
74.500000	6.91857e-07
74.450000	6.99261e-07
74.400000	7.06743e-07
74.350000	7.14305e-07
74.300000	7.21949e-07
74.250000	7.29673e-07
74.200000	7.37481e-07
74.150000	7.45371e-07
74.100000	7.53346e-07
74.050000	7.61407e-07
74.000000	7.69553e-07
73.950000	7.77786e-07
73.900000	7.86108e-07
73.850000	7.94518e-07
73.800000	8.03018e-07
73.750000	8.11608e-07
73.700000	8.20291e-07
73.650000	8.29066e-07
73.600000	8.37935e-07
73.550000	8.46899e-07
73.500000	8.55959e-07
73.450000	8.65115e-07
73.400000	8.74369e-07
73.350000	8.83722e-07
73.300000	8.93174e-07
73.250000	9.02728e-07
73.200000	9.12384e-07
73.150000	9.22143e-07
73.100000	9.32006e-07
73.050000	9.41974e-07
73.000000	9.52049e-07
72.950000	9.62231e-07
72.900000	9.72522e-07
72.850000	9.82923e-07
72.800000	9.93435e-07
72.750000	1.00406e-06
72.700000	1.0148e-06
72.650000	1.02565e-06
72.600000	1.03662e-06
72.550000	1.0477e-06
72.500000	1.05891e-06
72.450000	1.07023e-06
72.400000	1.08167e-06
72.350000	1.09324e-06
72.300000	1.10493e-06
72.250000	1.11674e-06
72.200000	1.12868e-06
72.150000	1.14075e-06
72.100000	1.15295e-06
72.050000	1.16528e-06
72.000000	1.17774e-06
71.950000	1.19033e-06
71.900000	1.20305e-06
71.850000	1.21591e-06
71.800000	1.22891e-06
71.750000	1.24205e-06
71.700000	1.25533e-06
71.650000	1.26875e-06
71.600000	1.28231e-06
71.550000	1.29602e-06
71.500000	1.30987e-06
71.450000	1.32387e-06
71.400000	1.33803e-06
71.350000	1.35233e-06
71.300000	1.36678e-06
71.250000	1.38139e-06
71.200000	1.39616e-06
71.150000	1.41108e-06
71.100000	1.42616e-06
71.050000	1.4414e-06
71.000000	1.45681e-06
70.950000	1.47238e-06
70.900000	1.48811e-06
70.850000	1.50401e-06
70.800000	1.52009e-06
70.750000	1.53633e-06
70.700000	1.55275e-06
70.650000	1.56934e-06
70.600000	1.58611e-06
70.550000	1.60306e-06
70.500000	1.62019e-06
70.450000	1.6375e-06
70.400000	1.655e-06
70.350000	1.67268e-06
70.300000	1.69055e-06
70.250000	1.70861e-06
70.200000	1.72687e-06
70.150000	1.74532e-06
70.100000	1.76396e-06
70.050000	1.78281e-06
70.000000	1.80185e-06
69.950000	1.8211e-06
69.900000	1.84056e-06
69.850000	1.86022e-06
69.800000	1.88009e-06
69.750000	1.90017e-06
69.700000	1.92047e-06
69.650000	1.94098e-06
69.600000	1.96171e-06
69.550000	1.98267e-06
69.500000	2.00384e-06
69.450000	2.02525e-06
69.400000	2.04688e-06
69.350000	2.06874e-06
69.300000	2.09083e-06
69.250000	2.11316e-06
69.200000	2.13573e-06
69.150000	2.15853e-06
69.100000	2.18159e-06
69.050000	2.20488e-06
69.000000	2.22843e-06
68.950000	2.25222e-06
68.900000	2.27627e-06
68.850000	2.30058e-06
68.800000	2.32514e-06
68.750000	2.34997e-06
68.700000	2.37506e-06
68.650000	2.40041e-06
68.600000	2.42604e-06
68.550000	2.45194e-06
68.500000	2.47812e-06
68.450000	2.50457e-06
68.400000	2.53131e-06
68.350000	2.55833e-06
68.300000	2.58564e-06
68.250000	2.61325e-06
68.200000	2.64114e-06
68.150000	2.66933e-06
68.100000	2.69782e-06
68.050000	2.72662e-06
68.000000	2.75572e-06
67.950000	2.78513e-06
67.900000	2.81486e-06
67.850000	2.8449e-06
67.800000	2.87526e-06
67.750000	2.90595e-06
67.700000	2.93696e-06
67.650000	2.9683e-06
67.600000	2.99998e-06
67.550000	3.03199e-06
67.500000	3.06434e-06
67.450000	3.09704e-06
67.400000	3.13009e-06
67.350000	3.16349e-06
67.300000	3.19724e-06
67.250000	3.23135e-06
67.200000	3.26583e-06
67.150000	3.30067e-06
67.100000	3.33588e-06
67.050000	3.37147e-06
67.000000	3.40744e-06
66.950000	3.44379e-06
66.900000	3.48052e-06
66.850000	3.51765e-06
66.800000	3.55517e-06
66.750000	3.5931e-06
66.700000	3.63142e-06
66.650000	3.67015e-06
66.600000	3.7093e-06
66.550000	3.74886e-06
66.500000	3.78884e-06
66.450000	3.82925e-06
66.400000	3.87009e-06
66.350000	3.91136e-06
66.300000	3.95307e-06
66.250000	3.99522e-06
66.200000	4.03783e-06
66.150000	4.08088e-06
66.100000	4.1244e-06
66.050000	4.16837e-06
66.000000	4.21282e-06
65.950000	4.25774e-06
65.900000	4.30313e-06
65.850000	4.34901e-06
65.800000	4.39537e-06
65.750000	4.44223e-06
65.700000	4.48959e-06
65.650000	4.53745e-06
65.600000	4.58581e-06
65.550000	4.6347e-06
65.500000	4.6841e-06
65.450000	4.73403e-06
65.400000	4.78448e-06
65.350000	4.83548e-06
65.300000	4.88701e-06
65.250000	4.9391e-06
65.200000	4.99174e-06
65.150000	5.04493e-06
65.100000	5.0987e-06
65.050000	5.15303e-06
65.000000	5.20794e-06
64.950000	5.26343e-06
64.900000	5.31952e-06
64.850000	5.3762e-06
64.800000	5.43348e-06
64.750000	5.49137e-06
64.700000	5.54988e-06
64.650000	5.609e-06
64.600000	5.66876e-06
64.550000	5.72915e-06
64.500000	5.79018e-06
64.450000	5.85186e-06
64.400000	5.91419e-06
64.350000	5.97719e-06
64.300000	6.04085e-06
64.250000	6.10519e-06
64.200000	6.17022e-06
64.150000	6.23593e-06
64.100000	6.30235e-06
64.050000	6.36946e-06
64.000000	6.4373e-06
63.950000	6.50585e-06
63.900000	6.57512e-06
63.850000	6.64514e-06
63.800000	6.71589e-06
63.750000	6.7874e-06
63.700000	6.85967e-06
63.650000	6.9327e-06
63.600000	7.00651e-06
63.550000	7.0811e-06
63.500000	7.15649e-06
63.450000	7.23267e-06
63.400000	7.30966e-06
63.350000	7.38747e-06
63.300000	7.4661e-06
63.250000	7.54557e-06
63.200000	7.62588e-06
63.150000	7.70705e-06
63.100000	7.78907e-06
63.050000	7.87197e-06
63.000000	7.95574e-06
62.950000	8.0404e-06
62.900000	8.12596e-06
62.850000	8.21243e-06
62.800000	8.29981e-06
62.750000	8.38812e-06
62.700000	8.47737e-06
62.650000	8.56756e-06
62.600000	8.65871e-06
62.550000	8.75083e-06
62.500000	8.84392e-06
62.450000	8.938e-06
62.400000	9.03308e-06
62.350000	9.12916e-06
62.300000	9.22626e-06
62.250000	9.32439e-06
62.200000	9.42357e-06
62.150000	9.52379e-06
62.100000	9.62507e-06
62.050000	9.72743e-06
62.000000	9.83087e-06
61.950000	9.93541e-06
61.900000	1.00411e-05
61.850000	1.01478e-05
61.800000	1.02557e-05
61.750000	1.03648e-05
61.700000	1.04749e-05
61.650000	1.05863e-05
61.600000	1.06988e-05
61.550000	1.08126e-05
61.500000	1.09275e-05
61.450000	1.10437e-05
61.400000	1.1161e-05
61.350000	1.12797e-05
61.300000	1.13996e-05
61.250000	1.15207e-05
61.200000	1.16431e-05
61.150000	1.17669e-05
61.100000	1.18919e-05
61.050000	1.20183e-05
61.000000	1.2146e-05
60.950000	1.2275e-05
60.900000	1.24054e-05
60.850000	1.25372e-05
60.800000	1.26704e-05
60.750000	1.2805e-05
60.700000	1.2941e-05
60.650000	1.30785e-05
60.600000	1.32174e-05
60.550000	1.33578e-05
60.500000	1.34997e-05
60.450000	1.3643e-05
60.400000	1.37879e-05
60.350000	1.39343e-05
60.300000	1.40823e-05
60.250000	1.42318e-05
60.200000	1.43829e-05
60.150000	1.45356e-05
60.100000	1.469e-05
60.050000	1.48459e-05
60.000000	1.50035e-05
59.950000	1.51628e-05
59.900000	1.53237e-05
59.850000	1.54864e-05
59.800000	1.56508e-05
59.750000	1.58169e-05
59.700000	1.59847e-05
59.650000	1.61544e-05
59.600000	1.63258e-05
59.550000	1.6499e-05
59.500000	1.66741e-05
59.450000	1.6851e-05
59.400000	1.70298e-05
59.350000	1.72104e-05
59.300000	1.7393e-05
59.250000	1.75775e-05
59.200000	1.7764e-05
59.150000	1.79524e-05
59.100000	1.81428e-05
59.050000	1.83352e-05
59.000000	1.85297e-05
58.950000	1.87262e-05
58.900000	1.89248e-05
58.850000	1.91254e-05
58.800000	1.93282e-05
58.750000	1.95331e-05
58.700000	1.97402e-05
58.650000	1.99495e-05
58.600000	2.0161e-05
58.550000	2.03747e-05
58.500000	2.05906e-05
58.450000	2.08089e-05
58.400000	2.10294e-05
58.350000	2.12523e-05
58.300000	2.14775e-05
58.250000	2.17051e-05
58.200000	2.19351e-05
58.150000	2.21675e-05
58.100000	2.24023e-05
58.050000	2.26397e-05
58.000000	2.28795e-05
57.950000	2.31219e-05
57.900000	2.33668e-05
57.850000	2.36143e-05
57.800000	2.38644e-05
57.750000	2.41171e-05
57.700000	2.43725e-05
57.650000	2.46306e-05
57.600000	2.48914e-05
57.550000	2.51549e-05
57.500000	2.54212e-05
57.450000	2.56904e-05
57.400000	2.59623e-05
57.350000	2.62371e-05
57.300000	2.65148e-05
57.250000	2.67955e-05
57.200000	2.70791e-05
57.150000	2.73656e-05
57.100000	2.76552e-05
57.050000	2.79478e-05
57.000000	2.82435e-05
56.950000	2.85423e-05
56.900000	2.88443e-05
56.850000	2.91494e-05
56.800000	2.94577e-05
56.750000	2.97693e-05
56.700000	3.00841e-05
56.650000	3.04023e-05
56.600000	3.07238e-05
56.550000	3.10487e-05
56.500000	3.1377e-05
56.450000	3.17087e-05
56.400000	3.20439e-05
56.350000	3.23826e-05
56.300000	3.27249e-05
56.250000	3.30708e-05
56.200000	3.34203e-05
56.150000	3.37735e-05
56.100000	3.41304e-05
56.050000	3.44911e-05
56.000000	3.48555e-05
55.950000	3.52237e-05
55.900000	3.55958e-05
55.850000	3.59719e-05
55.800000	3.63518e-05
55.750000	3.67357e-05
55.700000	3.71237e-05
55.650000	3.75157e-05
55.600000	3.79119e-05
55.550000	3.83122e-05
55.500000	3.87167e-05
55.450000	3.91254e-05
55.400000	3.95384e-05
55.350000	3.99557e-05
55.300000	4.03774e-05
55.250000	4.08035e-05
55.200000	4.12341e-05
55.150000	4.16692e-05
55.100000	4.21088e-05
55.050000	4.25531e-05
55.000000	4.3002e-05
54.950000	4.34556e-05
54.900000	4.39139e-05
54.850000	4.4377e-05
54.800000	4.4845e-05
54.750000	4.53179e-05
54.700000	4.57957e-05
54.650000	4.62785e-05
54.600000	4.67663e-05
54.550000	4.72593e-05
54.500000	4.77574e-05
54.450000	4.82607e-05
54.400000	4.87693e-05
54.350000	4.92832e-05
54.300000	4.98024e-05
54.250000	5.03271e-05
54.200000	5.08572e-05
54.150000	5.13929e-05
54.100000	5.19342e-05
54.050000	5.24811e-05
54.000000	5.30337e-05
53.950000	5.35921e-05
53.900000	5.41563e-05
53.850000	5.47264e-05
53.800000	5.53024e-05
53.750000	5.58845e-05
53.700000	5.64726e-05
53.650000	5.70668e-05
53.600000	5.76672e-05
53.550000	5.82739e-05
53.500000	5.88869e-05
53.450000	5.95063e-05
53.400000	6.01321e-05
53.350000	6.07645e-05
53.300000	6.14034e-05
53.250000	6.2049e-05
53.200000	6.27013e-05
53.150000	6.33603e-05
53.100000	6.40263e-05
53.050000	6.46991e-05
53.000000	6.5379e-05
52.950000	6.60659e-05
52.900000	6.67599e-05
52.850000	6.74612e-05
52.800000	6.81698e-05
52.750000	6.88857e-05
52.700000	6.9609e-05
52.650000	7.03398e-05
52.600000	7.10783e-05
52.550000	7.18244e-05
52.500000	7.25782e-05
52.450000	7.33398e-05
52.400000	7.41094e-05
52.350000	7.48869e-05
52.300000	7.56725e-05
52.250000	7.64662e-05
52.200000	7.72681e-05
52.150000	7.80784e-05
52.100000	7.8897e-05
52.050000	7.97241e-05
52.000000	8.05598e-05
51.950000	8.14041e-05
51.900000	8.22572e-05
51.850000	8.3119e-05
51.800000	8.39898e-05
51.750000	8.48696e-05
51.700000	8.57585e-05
51.650000	8.66565e-05
51.600000	8.75639e-05
51.550000	8.84806e-05
51.500000	8.94067e-05
51.450000	9.03424e-05
51.400000	9.12878e-05
51.350000	9.22429e-05
51.300000	9.32079e-05
51.250000	9.41828e-05
51.200000	9.51677e-05
51.150000	9.61628e-05
51.100000	9.71682e-05
51.050000	9.81839e-05
51.000000	9.921e-05
50.950000	0.000100247
50.900000	0.000101294
50.850000	0.000102352
50.800000	0.000103421
50.750000	0.000104501
50.700000	0.000105592
50.650000	0.000106695
50.600000	0.000107808
50.550000	0.000108933
50.500000	0.00011007
50.450000	0.000111218
50.400000	0.000112378
50.350000	0.00011355
50.300000	0.000114734
50.250000	0.00011593
50.200000	0.000117138
50.150000	0.000118359
50.100000	0.000119592
50.050000	0.000120838
50.000000	0.000122096
49.950000	0.000123367
49.900000	0.000124651
49.850000	0.000125949
49.800000	0.000127259
49.750000	0.000128583
49.700000	0.000129921
49.650000	0.000131272
49.600000	0.000132637
49.550000	0.000134016
49.500000	0.000135408
49.450000	0.000136815
49.400000	0.000138236
49.350000	0.000139672
49.300000	0.000141122
49.250000	0.000142587
49.200000	0.000144067
49.150000	0.000145562
49.100000	0.000147072
49.050000	0.000148597
49.000000	0.000150138
48.950000	0.000151694
48.900000	0.000153266
48.850000	0.000154854
48.800000	0.000156458
48.750000	0.000158078
48.700000	0.000159714
48.650000	0.000161367
48.600000	0.000163037
48.550000	0.000164723
48.500000	0.000166427
48.450000	0.000168147
48.400000	0.000169885
48.350000	0.00017164
48.300000	0.000173413
48.250000	0.000175204
48.200000	0.000177012
48.150000	0.000178839
48.100000	0.000180684
48.050000	0.000182547
48.000000	0.000184429
47.950000	0.00018633
47.900000	0.00018825
47.850000	0.000190188
47.800000	0.000192147
47.750000	0.000194124
47.700000	0.000196121
47.650000	0.000198139
47.600000	0.000200176
47.550000	0.000202233
47.500000	0.000204311
47.450000	0.000206409
47.400000	0.000208528
47.350000	0.000210668
47.300000	0.000212829
47.250000	0.000215011
47.200000	0.000217215
47.150000	0.00021944
47.100000	0.000221687
47.050000	0.000223956
47.000000	0.000226248
46.950000	0.000228562
46.900000	0.000230898
46.850000	0.000233257
46.800000	0.00023564
46.750000	0.000238045
46.700000	0.000240474
46.650000	0.000242926
46.600000	0.000245402
46.550000	0.000247902
46.500000	0.000250426
46.450000	0.000252975
46.400000	0.000255548
46.350000	0.000258145
46.300000	0.000260768
46.250000	0.000263416
46.200000	0.000266089
46.150000	0.000268787
46.100000	0.000271511
46.050000	0.000274261
46.000000	0.000277037
45.950000	0.00027984
45.900000	0.000282668
45.850000	0.000285524
45.800000	0.000288406
45.750000	0.000291315
45.700000	0.000294251
45.650000	0.000297215
45.600000	0.000300206
45.550000	0.000303225
45.500000	0.000306272
45.450000	0.000309347
45.400000	0.00031245
45.350000	0.000315581
45.300000	0.000318741
45.250000	0.000321929
45.200000	0.000325146
45.150000	0.000328393
45.100000	0.000331668
45.050000	0.000334972
45.000000	0.000338306
44.950000	0.000341669
44.900000	0.000345062
44.850000	0.000348485
44.800000	0.000351937
44.750000	0.000355419
44.700000	0.000358931
44.650000	0.000362472
44.600000	0.000366044
44.550000	0.000369646
44.500000	0.000373277
44.450000	0.000376939
44.400000	0.00038063
44.350000	0.000384352
44.300000	0.000388103
44.250000	0.000391884
44.200000	0.000395694
44.150000	0.000399533
44.100000	0.000403402
44.050000	0.000407299
44.000000	0.000411225
43.950000	0.00041518
43.900000	0.000419161
43.850000	0.000423171
43.800000	0.000427206
43.750000	0.000431268
43.700000	0.000435355
43.650000	0.000439467
43.600000	0.000443601
43.550000	0.000447758
43.500000	0.000451936
43.450000	0.000456132
43.400000	0.000460346
43.350000	0.000464575
43.300000	0.000468816
43.250000	0.000473066
43.200000	0.00047732
43.150000	0.000481574
43.100000	0.00048582
43.050000	0.000490051
43.000000	0.000494254
42.950000	0.00049841
42.900000	0.000502489
42.850000	0.000506429
&
```
