## Supplementary material for "On inputs to deep learning for RNA 3D structure prediction": RF00009_4_336.seed_1.power

```
# Power analysis of given structure
#
# Powertype = SINGLE SUBSTITUTIONS
# covary left_pos right_pos substitutions power
#----------------------------------------------------------------
* 1		885		34		0.80
* 2		884		39		0.83
* 3		883		45		0.85
* 4		882		38		0.82
* 11		876		25		0.70
* 12		875		20		0.62
13		874		12		0.42
* 31		131		27		0.73
* 32		130		24		0.69
* 33		129		13		0.45
* 34		128		18		0.58
* 35		127		16		0.54
* 64		100		15		0.51
* 65		99		24		0.69
* 66		98		17		0.56
* 67		96		24		0.69
* 68		95		33		0.79
* 69		93		29		0.75
141		861		2		0.00
* 142		860		4		0.10
143		859		0		0.00
* 144		858		5		0.15
145		857		1		0.00
* 167		621		25		0.70
* 168		620		18		0.58
* 169		619		23		0.68
* 170		618		23		0.68
* 315		331		42		0.84
* 316		330		26		0.72
* 318		329		29		0.75
319		328		18		0.58
320		327		9		0.32
* 338		361		31		0.77
* 341		359		37		0.82
* 342		358		33		0.79
* 343		357		30		0.76
* 344		356		35		0.80
* 345		355		47		0.86
* 371		613		28		0.74
* 372		612		27		0.73
* 373		611		22		0.66
* 374		610		27		0.73
* 377		608		19		0.60
* 378		607		28		0.74
* 379		606		28		0.74
* 400		594		38		0.82
* 401		593		34		0.80
* 402		592		41		0.84
* 787		847		31		0.77
* 788		846		32		0.78
* 789		845		34		0.80
* 790		843		36		0.81
* 791		841		43		0.85
* 793		840		30		0.76
* 794		839		35		0.80
#
# BPAIRS 55
# avg substitutions per BP 25.9
# BPAIRS expected to covary 35.9 +/- 3.1
# BPAIRS observed to covary 49
#
```
