## Supplementary material for "On inputs to deep learning for RNA 3D structure prediction": RF00009_4_336.seed_1.sorted.cov

```
#
# Method Target_E-val [cov_min,cov_max] [FP | TP True Found | Sen PPV F] 
# GTp    0.05         [-9.95,206.36]     [1 | 49 55 50 | 89.09 98.00 93.33] 
#
#       left_pos       right_pos        score          E-value           pvalue       substitutions      power
#--------------------------------------------------------------------------------------------------------------
*	     342	     358	206.35668	1.90911e-16	3.47111e-18	33		0.79
*	     341	     359	177.86255	6.1792e-14	1.12349e-15	37		0.82
*	       3	     883	174.10206	1.32163e-13	2.40297e-15	45		0.85
*	     790	     843	164.84008	8.70637e-13	1.58298e-14	36		0.81
*	     791	     841	160.53429	2.08126e-12	3.7841e-14	43		0.85
*	     788	     846	158.55050	3.08995e-12	5.61809e-14	32		0.78
*	     374	     610	156.71933	4.49539e-12	8.17343e-14	27		0.73
*	     401	     593	148.60076	2.32024e-11	4.21862e-13	34		0.80
*	      33	     129	147.24318	3.08112e-11	5.60203e-13	13		0.45
*	       2	     884	145.16187	4.66726e-11	8.48593e-13	39		0.83
*	     372	     612	145.05839	4.76277e-11	8.65958e-13	27		0.73
*	      68	      95	143.91203	6.01212e-11	1.09311e-12	33		0.79
*	     344	     356	138.21009	1.90724e-10	3.46771e-12	35		0.80
*	       1	     885	135.89184	3.06959e-10	5.58108e-12	34		0.80
*	      34	     128	132.68526	5.86784e-10	1.06688e-11	18		0.58
*	     167	     621	131.45047	7.48156e-10	1.36028e-11	25		0.70
*	     373	     611	127.13097	1.8048e-09	3.28145e-11	22		0.66
*	     379	     606	127.04461	1.8417e-09	3.34855e-11	28		0.74
*	     345	     355	126.17459	2.18745e-09	3.97719e-11	47		0.86
*	     168	     620	121.06120	6.14017e-09	1.11639e-10	18		0.58
*	     378	     607	116.54174	1.54159e-08	2.80289e-10	28		0.74
*	     402	     592	109.84954	5.97645e-08	1.08663e-09	41		0.84
*	     789	     845	108.22115	8.25906e-08	1.50165e-09	34		0.80
*	      67	      96	107.82164	8.95466e-08	1.62812e-09	24		0.69
*	      65	      99	107.54271	9.51453e-08	1.72992e-09	24		0.69
*	       4	     882	106.08875	1.2755e-07	2.31909e-09	38		0.82
*	      32	     130	99.05919	5.24745e-07	9.54082e-09	24		0.69
*	     343	     357	97.48817	7.24919e-07	1.31803e-08	30		0.76
*	     371	     613	96.62427	8.60666e-07	1.56485e-08	28		0.74
*	      35	     127	94.83884	1.23785e-06	2.25064e-08	16		0.54
*	     400	     594	89.48632	3.64385e-06	6.62519e-08	38		0.82
*	      69	      93	88.23614	4.68878e-06	8.52506e-08	29		0.75
*	     316	     330	87.85286	5.03171e-06	9.14856e-08	26		0.72
*	     338	     361	87.12614	5.85329e-06	1.06423e-07	31		0.77
*	     169	     619	83.81486	1.13843e-05	2.06987e-07	23		0.68
*	     315	     331	83.12000	1.31088e-05	2.38342e-07	42		0.84
*	     318	     329	77.85893	3.77304e-05	6.86007e-07	29		0.75
*	      66	      98	76.01311	5.47431e-05	9.95329e-07	17		0.56
*	     142	     860	75.83140	5.699e-05	1.03618e-06	4		0.10
*	     377	     608	71.57774	0.000133887	2.43431e-06	19		0.60
*	     787	     847	66.06860	0.000403461	7.33566e-06	31		0.77
*	      12	     875	61.93095	0.000925234	1.68224e-05	20		0.62
*	     794	     839	60.70974	0.00117559	2.13744e-05	35		0.80
*	     793	     840	59.01903	0.00164962	2.99931e-05	30		0.76
*	      64	     100	57.82523	0.00209443	3.80805e-05	15		0.51
*	     170	     618	56.92890	0.00250447	4.55358e-05	23		0.68
*	      11	     876	53.91091	0.00453625	8.24773e-05	25		0.70
*	      31	     131	51.56882	0.00720296	0.000130963	27		0.73
*	     144	     858	49.61360	0.0105393	0.000191624	5		0.15
~	     139	     144	76.83038	0.0490762	8.47383e-07	4		0.10
```
