## Supplementary material for "On inputs to deep learning for RNA 3D structure prediction": RF00009_4_336.seed_1.surv

```
206.350000	0.0181818
177.850000	0.0363636
174.100000	0.0545455
164.800000	0.0727273
160.500000	0.0909091
158.550000	0.109091
156.700000	0.127273
148.600000	0.145455
147.200000	0.163636
145.150000	0.181818
145.050000	0.2
143.900000	0.218182
138.200000	0.236364
135.850000	0.254545
132.650000	0.272727
131.450000	0.290909
127.100000	0.309091
127.000000	0.327273
126.150000	0.345455
121.050000	0.363636
116.500000	0.381818
109.800000	0.4
108.200000	0.418182
107.800000	0.436364
107.500000	0.454545
106.050000	0.472727
99.050000	0.490909
97.450000	0.509091
96.600000	0.527273
94.800000	0.545455
89.450000	0.563636
88.200000	0.581818
87.850000	0.6
87.100000	0.618182
83.800000	0.636364
83.100000	0.654545
77.850000	0.672727
76.000000	0.690909
75.800000	0.709091
71.550000	0.727273
66.050000	0.745455
61.900000	0.763636
60.700000	0.781818
59.000000	0.8
57.800000	0.818182
56.900000	0.836364
53.900000	0.854545
51.550000	0.872727
49.600000	0.890909
40.700000	0.909091
40.050000	0.927273
15.950000	0.945455
-0.050000	0.981818
-0.150000	1
&
76.800000	1.72667e-05
72.550000	3.45334e-05
69.700000	5.18001e-05
65.650000	6.90667e-05
65.450000	8.63334e-05
64.700000	0.0001036
62.500000	0.000120867
62.450000	0.000138133
62.200000	0.0001554
59.850000	0.000172667
58.700000	0.000189934
58.650000	0.0002072
54.700000	0.000224467
54.450000	0.000241734
53.500000	0.000259
52.900000	0.000276267
52.200000	0.000293534
51.950000	0.0003108
51.700000	0.000328067
51.650000	0.000345334
51.600000	0.000379867
51.000000	0.000397134
50.600000	0.0004144
50.450000	0.000431667
50.150000	0.000448934
49.750000	0.0004662
49.450000	0.000483467
49.400000	0.000500734
49.300000	0.000518001
49.150000	0.000535267
48.950000	0.000552534
48.650000	0.000569801
48.050000	0.000587067
47.950000	0.000604334
47.550000	0.000621601
47.450000	0.000638867
47.350000	0.000656134
47.000000	0.000673401
46.800000	0.000725201
46.550000	0.000742467
46.400000	0.000759734
46.250000	0.000777001
46.200000	0.000794267
46.150000	0.000811534
45.700000	0.000828801
45.650000	0.000846068
45.300000	0.000880601
45.150000	0.000897868
45.050000	0.000915134
44.700000	0.000949668
44.650000	0.000984201
44.450000	0.00100147
44.150000	0.00101873
44.050000	0.001036
44.000000	0.00107053
43.950000	0.0010878
43.900000	0.00110507
43.850000	0.00112233
43.400000	0.0011396
43.300000	0.00115687
43.250000	0.00117413
43.200000	0.00120867
43.100000	0.00122593
43.000000	0.0012432
42.900000	0.00126047
42.850000	0.001295
42.800000	0.00131227
42.700000	0.00132953
42.650000	0.00136407
42.600000	0.00138133
42.500000	0.0013986
42.450000	0.00143313
42.350000	0.0014504
42.100000	0.00148493
41.900000	0.0015022
41.850000	0.00153673
41.800000	0.001554
41.650000	0.00157127
41.550000	0.00158853
41.500000	0.0016058
41.450000	0.00162307
41.400000	0.00164033
41.200000	0.0016576
41.150000	0.00167487
40.800000	0.00169214
40.750000	0.0017094
40.700000	0.00172667
40.650000	0.0017612
40.550000	0.00179574
40.450000	0.001813
40.400000	0.00183027
40.250000	0.0018648
40.200000	0.00188207
40.150000	0.00189934
40.100000	0.0019166
40.050000	0.00193387
39.950000	0.00195114
39.900000	0.0019684
39.750000	0.0020202
39.700000	0.00205474
39.650000	0.00208927
39.600000	0.0021238
39.550000	0.00214107
39.500000	0.0021756
39.450000	0.00221014
39.350000	0.0022274
39.150000	0.00224467
39.100000	0.00226194
39.050000	0.00229647
38.950000	0.00231374
38.900000	0.002331
38.850000	0.00234827
38.800000	0.00236554
38.750000	0.00240007
38.700000	0.0024346
38.600000	0.00245187
38.500000	0.00246914
38.450000	0.0024864
38.400000	0.00250367
38.350000	0.00252094
38.250000	0.0025382
38.200000	0.00255547
38.150000	0.00259
38.100000	0.00260727
37.900000	0.00262454
37.800000	0.00267634
37.700000	0.0026936
37.650000	0.00271087
37.550000	0.00272814
37.500000	0.0027454
37.450000	0.00276267
37.350000	0.00277994
37.250000	0.0027972
37.200000	0.00283174
37.100000	0.002849
37.000000	0.00286627
36.850000	0.00288354
36.800000	0.00291807
36.700000	0.00293534
36.650000	0.0029526
36.600000	0.00296987
36.500000	0.00298714
36.450000	0.0030044
36.400000	0.00302167
36.350000	0.0030562
36.300000	0.00309074
36.100000	0.003108
36.050000	0.00314254
36.000000	0.0031598
35.950000	0.00317707
35.900000	0.00319434
35.750000	0.0032116
35.600000	0.00322887
35.550000	0.0032634
35.450000	0.00329794
35.400000	0.0033152
35.250000	0.00334974
35.150000	0.003367
35.100000	0.0034188
35.050000	0.00343607
35.000000	0.0034706
34.900000	0.00348787
34.800000	0.00350514
34.750000	0.0035224
34.700000	0.00355694
34.650000	0.0035742
34.600000	0.003626
34.550000	0.00366054
34.500000	0.00369507
34.450000	0.0037296
34.400000	0.00374687
34.350000	0.0038332
34.300000	0.00391954
34.250000	0.00395407
34.150000	0.00397134
34.100000	0.0040404
34.050000	0.00405767
34.000000	0.00407494
33.950000	0.004144
33.900000	0.00417854
33.800000	0.0042476
33.750000	0.00428214
33.700000	0.00431667
33.650000	0.00433394
33.600000	0.0043512
33.550000	0.00436847
33.500000	0.00438574
33.450000	0.00442027
33.400000	0.0044548
33.350000	0.00459294
33.300000	0.0046102
33.250000	0.00462747
33.200000	0.00467927
33.050000	0.0047656
33.000000	0.00478287
32.950000	0.00480014
32.900000	0.00483467
32.850000	0.00485194
32.800000	0.00488647
32.750000	0.004921
32.700000	0.00493827
32.650000	0.00495554
32.600000	0.00505914
32.550000	0.00509367
32.500000	0.00514547
32.400000	0.00516274
32.350000	0.00519727
32.300000	0.00533541
32.250000	0.00540447
32.150000	0.00542174
32.100000	0.00550807
32.050000	0.00552534
32.000000	0.00555987
31.950000	0.00557714
31.850000	0.00564621
31.800000	0.00566347
31.750000	0.00568074
31.700000	0.00571527
31.650000	0.00574981
31.600000	0.00578434
31.550000	0.00581887
31.500000	0.00583614
31.450000	0.00588794
31.400000	0.00590521
31.350000	0.00597427
31.300000	0.00599154
31.250000	0.00606061
31.200000	0.00611241
31.100000	0.00614694
31.000000	0.00616421
30.900000	0.00619874
30.850000	0.00625054
30.750000	0.00628507
30.700000	0.00633687
30.650000	0.00640594
30.600000	0.00645774
30.550000	0.00650954
30.500000	0.00656134
30.450000	0.00663041
30.400000	0.00668221
30.350000	0.00669947
30.300000	0.00675127
30.250000	0.00678581
30.200000	0.00682034
30.150000	0.00685487
30.100000	0.00688941
30.050000	0.00690667
30.000000	0.00692394
29.950000	0.00695847
29.900000	0.00699301
29.850000	0.00704481
29.800000	0.00707934
29.750000	0.00709661
29.700000	0.00716567
29.650000	0.00721747
29.600000	0.00730381
29.550000	0.00732107
29.500000	0.00740741
29.400000	0.00742467
29.350000	0.00751101
29.300000	0.00756281
29.250000	0.00759734
29.200000	0.00766641
29.150000	0.00768367
29.100000	0.00778727
29.050000	0.00785634
29.000000	0.00790814
28.950000	0.00801174
28.900000	0.00811534
28.850000	0.00818441
28.800000	0.00820167
28.750000	0.00823621
28.700000	0.00830527
28.650000	0.00833981
28.600000	0.00835708
28.550000	0.00840888
28.500000	0.00847794
28.450000	0.00851248
28.400000	0.00859881
28.350000	0.00868514
28.300000	0.00873694
28.250000	0.00875421
28.200000	0.00877148
28.150000	0.00878874
28.100000	0.00885781
28.050000	0.00896141
28.000000	0.00901321
27.950000	0.00903048
27.900000	0.00908228
27.850000	0.00911681
27.800000	0.00915134
27.750000	0.00925494
27.650000	0.00934128
27.600000	0.00939308
27.550000	0.00951394
27.500000	0.00958301
27.450000	0.00972114
27.400000	0.00975568
27.350000	0.00982474
27.300000	0.00991108
27.250000	0.00996288
27.200000	0.00998014
27.150000	0.0100319
27.050000	0.0101355
27.000000	0.0102046
26.950000	0.0103082
26.900000	0.0103773
26.850000	0.0104636
26.800000	0.0105154
26.750000	0.0105845
26.700000	0.0106363
26.650000	0.0106708
26.600000	0.0107399
26.550000	0.0108435
26.500000	0.0108607
26.450000	0.0109471
26.400000	0.0110161
26.300000	0.0110852
26.250000	0.0111888
26.200000	0.0112406
26.150000	0.0113269
26.100000	0.0114651
26.050000	0.0114823
26.000000	0.0115859
25.950000	0.0116895
25.900000	0.0117241
25.850000	0.0118104
25.800000	0.0118622
25.750000	0.0118967
25.700000	0.011914
25.650000	0.0119831
25.600000	0.0120867
25.550000	0.0122075
25.500000	0.0122593
25.450000	0.0122766
25.400000	0.0123629
25.350000	0.0123975
25.300000	0.0124493
25.250000	0.0125701
25.200000	0.012691
25.150000	0.0127428
25.100000	0.0127946
25.050000	0.0129327
25.000000	0.0129673
24.950000	0.0130363
24.900000	0.0131227
24.850000	0.0131745
24.800000	0.0132781
24.750000	0.0133644
24.700000	0.0135025
24.650000	0.0136407
24.600000	0.013727
24.550000	0.0137788
24.500000	0.0139515
24.450000	0.0140551
24.400000	0.0140896
24.350000	0.0141241
24.300000	0.0141932
24.250000	0.0143486
24.200000	0.014504
24.150000	0.0146594
24.100000	0.0147803
24.050000	0.0148321
24.000000	0.0149529
23.950000	0.0151601
23.900000	0.0152465
23.850000	0.0153501
23.800000	0.0154882
23.750000	0.0156436
23.700000	0.0157299
23.650000	0.015799
23.600000	0.0159889
23.550000	0.0160753
23.500000	0.0161443
23.450000	0.0162307
23.400000	0.0163688
23.350000	0.0165587
23.300000	0.0167142
23.250000	0.0168178
23.200000	0.0169732
23.150000	0.0170422
23.100000	0.0171286
23.050000	0.0172322
23.000000	0.0172667
22.950000	0.0174394
22.900000	0.0174912
22.850000	0.017612
22.800000	0.0176638
22.750000	0.0177502
22.700000	0.0179056
22.650000	0.0179746
22.600000	0.01813
22.550000	0.0183027
22.500000	0.0183545
22.450000	0.0185099
22.400000	0.0185272
22.350000	0.0185444
22.300000	0.018648
22.250000	0.0188034
22.200000	0.0190452
22.150000	0.019166
22.100000	0.0193214
22.050000	0.0194078
22.000000	0.0195114
21.950000	0.019684
21.900000	0.0197531
21.850000	0.0198049
21.800000	0.0199258
21.750000	0.0200294
21.700000	0.0201502
21.650000	0.0203229
21.600000	0.0204092
21.550000	0.0204956
21.500000	0.0205819
21.450000	0.0208064
21.400000	0.020979
21.350000	0.0212035
21.300000	0.0213762
21.250000	0.0215488
21.200000	0.021687
21.150000	0.0218251
21.100000	0.0220668
21.050000	0.0221704
21.000000	0.0223431
20.950000	0.0224294
20.900000	0.0226539
20.850000	0.0227575
20.800000	0.0228611
20.750000	0.0229647
20.700000	0.0231374
20.650000	0.0232755
20.600000	0.0233964
20.550000	0.0235
20.500000	0.0236554
20.450000	0.0237762
20.400000	0.0239662
20.350000	0.0241906
20.300000	0.0242942
20.250000	0.0244151
20.200000	0.0245705
20.150000	0.0247259
20.100000	0.0249504
20.050000	0.025054
20.000000	0.0252439
19.950000	0.0253302
19.900000	0.0254338
19.850000	0.0256065
19.800000	0.0257792
19.750000	0.0259518
19.700000	0.0261245
19.650000	0.0262799
19.600000	0.0264008
19.550000	0.0265734
19.500000	0.0267806
19.450000	0.0269188
19.400000	0.0270914
19.350000	0.0272468
19.300000	0.0274195
19.250000	0.0275922
19.200000	0.0277821
19.150000	0.0279548
19.100000	0.0281274
19.050000	0.0282828
19.000000	0.0285073
18.950000	0.0286627
18.900000	0.0288008
18.850000	0.0290771
18.800000	0.0294052
18.750000	0.0296124
18.700000	0.0298368
18.650000	0.0300786
18.600000	0.030234
18.550000	0.0304412
18.500000	0.0305966
18.450000	0.0307692
18.400000	0.0309764
18.350000	0.031339
18.300000	0.0314599
18.250000	0.0317189
18.200000	0.032047
18.150000	0.0322542
18.100000	0.0324268
18.050000	0.0326513
18.000000	0.0328758
17.950000	0.0330484
17.900000	0.0331866
17.850000	0.0334283
17.800000	0.0336873
17.750000	0.0339118
17.700000	0.0341708
17.650000	0.0344125
17.600000	0.0346715
17.550000	0.034965
17.500000	0.0351722
17.450000	0.0353794
17.400000	0.0357075
17.350000	0.0358802
17.300000	0.0361219
17.250000	0.0363809
17.200000	0.0364845
17.150000	0.0367435
17.100000	0.037037
17.050000	0.0372788
17.000000	0.037486
16.950000	0.0376241
16.900000	0.037814
16.850000	0.0380558
16.800000	0.0382457
16.750000	0.0384874
16.700000	0.0386428
16.650000	0.03885
16.600000	0.0391954
16.550000	0.0394716
16.500000	0.039627
16.450000	0.0398515
16.400000	0.0402141
16.350000	0.0404904
16.300000	0.0407666
16.250000	0.0409738
16.200000	0.041371
16.150000	0.0417508
16.100000	0.0420271
16.050000	0.0424242
16.000000	0.0426314
15.950000	0.0429768
15.900000	0.0431322
15.850000	0.0434257
15.800000	0.0436847
15.750000	0.0439782
15.700000	0.0443063
15.650000	0.044548
15.600000	0.0447552
15.550000	0.0450833
15.500000	0.0453768
15.450000	0.0456531
15.400000	0.0459984
15.350000	0.0463265
15.300000	0.0466718
15.250000	0.047069
15.200000	0.0473798
15.150000	0.0477424
15.100000	0.0480532
15.050000	0.0484158
15.000000	0.0488647
14.950000	0.0492618
14.900000	0.0495208
14.850000	0.0498489
14.800000	0.050177
14.750000	0.0505223
14.700000	0.050954
14.650000	0.0511785
14.600000	0.0515065
14.550000	0.0519727
14.500000	0.0523181
14.450000	0.0527497
14.400000	0.0531296
14.350000	0.0535785
14.300000	0.0539929
14.250000	0.0543037
14.200000	0.0545455
14.150000	0.0549081
14.100000	0.0552534
14.050000	0.0557369
14.000000	0.0562203
13.950000	0.0566693
13.900000	0.0570664
13.850000	0.0575844
13.800000	0.0579988
13.750000	0.0584477
13.700000	0.0587931
13.650000	0.0591384
13.600000	0.0596219
13.550000	0.0601053
13.500000	0.0605543
13.450000	0.0608478
13.400000	0.0614176
13.350000	0.0618838
13.300000	0.0624536
13.250000	0.0629889
13.200000	0.0634723
13.150000	0.0638867
13.100000	0.0642839
13.050000	0.0647155
13.000000	0.0651817
12.950000	0.0656825
12.900000	0.0661314
12.850000	0.0667012
12.800000	0.0673401
12.750000	0.0678235
12.700000	0.0680307
12.650000	0.0684969
12.600000	0.0689113
12.550000	0.0693603
12.500000	0.0698092
12.450000	0.0703963
12.400000	0.0708452
12.350000	0.0713632
12.300000	0.071933
12.250000	0.0723819
12.200000	0.0729863
12.150000	0.0736251
12.100000	0.0741259
12.050000	0.0747475
12.000000	0.0752137
11.950000	0.0758698
11.900000	0.0763705
11.850000	0.0769576
11.800000	0.0774411
11.750000	0.0779591
11.700000	0.0785116
11.650000	0.0791677
11.600000	0.0798584
11.550000	0.0803937
11.500000	0.0808944
11.450000	0.0814815
11.400000	0.0820858
11.350000	0.0826038
11.300000	0.0830873
11.250000	0.0839161
11.200000	0.0843823
11.150000	0.0849176
11.100000	0.0854874
11.050000	0.0864198
11.000000	0.0870759
10.950000	0.087663
10.900000	0.0882673
10.850000	0.0888371
10.800000	0.0895796
10.750000	0.0902875
10.700000	0.0909782
10.650000	0.0915652
10.600000	0.0922904
10.550000	0.092912
10.500000	0.0938099
10.450000	0.0945696
10.400000	0.0950704
10.350000	0.0958301
10.300000	0.0965553
10.250000	0.0972978
10.200000	0.0978158
10.150000	0.0986446
10.100000	0.0994216
10.050000	0.100009
10.000000	0.100544
9.950000	0.101355
9.900000	0.101943
9.850000	0.102357
9.800000	0.102979
9.750000	0.103756
9.700000	0.104515
9.650000	0.105292
9.600000	0.106087
9.550000	0.106812
9.500000	0.107485
9.450000	0.108228
9.400000	0.109022
9.350000	0.109851
9.300000	0.110524
9.250000	0.111318
9.200000	0.112562
9.150000	0.113269
9.100000	0.114133
9.050000	0.114979
9.000000	0.115859
8.950000	0.116619
8.900000	0.117465
8.850000	0.118242
8.800000	0.119123
8.750000	0.119952
8.700000	0.121039
8.650000	0.121661
8.600000	0.122663
8.550000	0.123647
8.500000	0.124476
8.450000	0.125235
8.400000	0.126254
8.350000	0.127014
8.300000	0.127877
8.250000	0.128654
8.200000	0.129448
8.150000	0.130502
8.100000	0.131434
8.050000	0.132591
8.000000	0.133368
7.950000	0.134352
7.900000	0.135215
7.850000	0.136182
7.800000	0.137201
7.750000	0.138133
7.700000	0.139308
7.650000	0.140292
7.600000	0.141052
7.550000	0.14207
7.500000	0.142934
7.450000	0.144004
7.400000	0.145144
7.350000	0.146301
7.300000	0.147095
7.250000	0.147855
7.200000	0.148804
7.150000	0.149737
7.100000	0.150945
7.050000	0.151826
7.000000	0.152845
6.950000	0.153984
6.900000	0.155383
6.850000	0.156643
6.800000	0.157731
6.750000	0.159112
6.700000	0.160097
6.650000	0.161323
6.600000	0.162549
6.550000	0.163878
6.500000	0.165069
6.450000	0.166209
6.400000	0.167107
6.350000	0.168212
6.300000	0.169317
6.250000	0.170647
6.200000	0.171596
6.150000	0.172615
6.100000	0.173962
6.050000	0.175343
6.000000	0.176379
5.950000	0.177484
5.900000	0.178797
5.850000	0.18023
5.800000	0.181507
5.750000	0.182647
5.700000	0.184115
5.650000	0.18541
5.600000	0.186826
5.550000	0.187948
5.500000	0.188967
5.450000	0.190123
5.400000	0.191591
5.350000	0.19299
5.300000	0.194492
5.250000	0.195925
5.200000	0.197324
5.150000	0.198653
5.100000	0.199862
5.050000	0.20133
5.000000	0.20297
4.950000	0.204627
4.900000	0.206061
4.850000	0.207528
4.800000	0.208961
4.750000	0.210533
4.700000	0.212069
4.650000	0.213554
4.600000	0.215298
4.550000	0.21687
4.500000	0.218683
4.450000	0.220029
4.400000	0.221911
4.350000	0.223534
4.300000	0.225037
4.250000	0.226763
4.200000	0.228179
4.150000	0.229889
4.100000	0.231443
4.050000	0.232928
4.000000	0.234447
3.950000	0.236243
3.900000	0.237952
3.850000	0.239541
3.800000	0.241354
3.750000	0.242839
3.700000	0.244703
3.650000	0.246655
3.600000	0.248381
3.550000	0.249694
3.500000	0.251627
3.450000	0.253354
3.400000	0.255115
3.350000	0.25698
3.300000	0.259069
3.250000	0.260658
3.200000	0.26254
3.150000	0.264612
3.100000	0.266321
3.050000	0.268065
3.000000	0.269896
2.950000	0.271519
2.900000	0.273625
2.850000	0.275697
2.800000	0.277389
2.750000	0.279392
2.700000	0.281222
2.650000	0.283053
2.600000	0.285159
2.550000	0.287318
2.500000	0.289338
2.450000	0.291427
2.400000	0.293637
2.350000	0.295899
2.300000	0.298472
2.250000	0.30013
2.200000	0.302132
2.150000	0.304204
2.100000	0.306121
2.050000	0.308625
2.000000	0.311077
1.950000	0.312855
1.900000	0.314944
1.850000	0.317552
1.800000	0.320003
1.750000	0.322058
1.700000	0.32451
1.650000	0.326962
1.600000	0.329293
1.550000	0.331175
1.500000	0.333782
1.450000	0.336338
1.400000	0.339169
1.350000	0.341846
1.300000	0.344211
1.250000	0.346957
1.200000	0.34927
1.150000	0.351791
1.100000	0.35445
1.050000	0.357092
1.000000	0.359976
0.950000	0.362514
0.900000	0.365104
0.850000	0.368091
0.800000	0.371182
0.750000	0.373945
0.700000	0.377191
0.650000	0.38004
0.600000	0.383769
0.550000	0.386877
0.500000	0.390728
0.450000	0.394267
0.400000	0.397704
0.350000	0.401796
0.300000	0.40613
0.250000	0.410964
0.200000	0.415816
0.150000	0.420185
0.100000	0.425434
0.050000	0.430597
0.000000	0.436398
-0.050000	0.443944
-0.100000	0.450902
-0.150000	0.458051
-0.200000	0.465855
-0.250000	0.473055
-0.300000	0.4801
-0.350000	0.487007
-0.400000	0.492636
-0.450000	0.497988
-0.500000	0.502789
-0.550000	0.508262
-0.600000	0.512855
-0.650000	0.517672
-0.700000	0.522075
-0.750000	0.52596
-0.800000	0.530104
-0.850000	0.533851
-0.900000	0.537391
-0.950000	0.540637
-1.000000	0.544039
-1.050000	0.547423
-1.100000	0.550773
-1.150000	0.553777
-1.200000	0.556747
-1.250000	0.560097
-1.300000	0.563187
-1.350000	0.565933
-1.400000	0.568885
-1.450000	0.572287
-1.500000	0.575291
-1.550000	0.578658
-1.600000	0.581283
-1.650000	0.584546
-1.700000	0.587654
-1.750000	0.5904
-1.800000	0.59337
-1.850000	0.595856
-1.900000	0.598843
-1.950000	0.601968
-2.000000	0.604627
-2.050000	0.607356
-2.100000	0.610515
-2.150000	0.613019
-2.200000	0.616213
-2.250000	0.618803
-2.300000	0.622136
-2.350000	0.625261
-2.400000	0.628076
-2.450000	0.630821
-2.500000	0.633497
-2.550000	0.636329
-2.600000	0.638902
-2.650000	0.641354
-2.700000	0.644427
-2.750000	0.646845
-2.800000	0.649745
-2.850000	0.652301
-2.900000	0.655098
-2.950000	0.657584
-3.000000	0.660451
-3.050000	0.662989
-3.100000	0.665475
-3.150000	0.668013
-3.200000	0.670845
-3.250000	0.672831
-3.300000	0.67568
-3.350000	0.678322
-3.400000	0.681015
-3.450000	0.68364
-3.500000	0.686299
-3.550000	0.688751
-3.600000	0.691203
-3.650000	0.693931
-3.700000	0.696175
-3.750000	0.698869
-3.800000	0.701217
-3.850000	0.703704
-3.900000	0.705897
-3.950000	0.708141
-4.000000	0.71061
-4.050000	0.712907
-4.100000	0.715583
-4.150000	0.718156
-4.200000	0.720729
-4.250000	0.722956
-4.300000	0.724907
-4.350000	0.726858
-4.400000	0.728602
-4.450000	0.730743
-4.500000	0.732815
-4.550000	0.735095
-4.600000	0.737391
-4.650000	0.73967
-4.700000	0.741984
-4.750000	0.744194
-4.800000	0.746335
-4.850000	0.748614
-4.900000	0.750721
-4.950000	0.752603
-5.000000	0.754934
-5.050000	0.756885
-5.100000	0.758871
-5.150000	0.761254
-5.200000	0.763308
-5.250000	0.765484
-5.300000	0.767211
-5.350000	0.768989
-5.400000	0.770975
-5.450000	0.772891
-5.500000	0.775274
-5.550000	0.776828
-5.600000	0.778986
-5.650000	0.781041
-5.700000	0.782871
-5.750000	0.784926
-5.800000	0.786774
-5.850000	0.78888
-5.900000	0.790883
-5.950000	0.792886
-6.000000	0.795079
-6.050000	0.796719
-6.100000	0.798843
-6.150000	0.800777
-6.200000	0.802366
-6.250000	0.804196
-6.300000	0.805646
-6.350000	0.807269
-6.400000	0.809203
-6.450000	0.811154
-6.500000	0.812743
-6.550000	0.814418
-6.600000	0.816058
-6.650000	0.817957
-6.700000	0.819667
-6.750000	0.821549
-6.800000	0.822999
-6.850000	0.82457
-6.900000	0.826366
-6.950000	0.828076
-7.000000	0.829992
-7.050000	0.831477
-7.100000	0.832841
-7.150000	0.834758
-7.200000	0.836277
-7.250000	0.837918
-7.300000	0.839299
-7.350000	0.840922
-7.400000	0.842528
-7.450000	0.84422
-7.500000	0.845739
-7.550000	0.847224
-7.600000	0.848554
-7.650000	0.850004
-7.700000	0.851299
-7.750000	0.852853
-7.800000	0.854407
-7.850000	0.85584
-7.900000	0.857498
-7.950000	0.858689
-8.000000	0.859984
-8.050000	0.8614
-8.100000	0.862868
-8.150000	0.86418
-8.200000	0.865441
-8.250000	0.866718
-8.300000	0.8681
-8.350000	0.869619
-8.400000	0.870828
-8.450000	0.872037
-8.500000	0.873366
-8.550000	0.874817
-8.600000	0.876319
-8.650000	0.877666
-8.700000	0.878615
-8.750000	0.879789
-8.800000	0.880963
-8.850000	0.882138
-8.900000	0.883364
-8.950000	0.884572
-9.000000	0.885625
-9.050000	0.886644
-9.100000	0.887922
-9.150000	0.889165
-9.200000	0.890167
-9.250000	0.891444
-9.300000	0.892705
-9.350000	0.893879
-9.400000	0.895139
-9.450000	0.8964
-9.500000	0.897609
-9.550000	0.898662
-9.600000	0.899732
-9.650000	0.900613
-9.700000	0.901632
-9.750000	0.902581
-9.800000	0.903807
-9.850000	0.904964
-9.900000	0.906087
-9.950000	1
&
76.200000	8.62515e-07
74.450000	1.72503e-06
73.950000	2.58755e-06
71.950000	3.45006e-06
70.750000	4.31258e-06
70.300000	5.17509e-06
69.600000	6.03761e-06
68.100000	6.90012e-06
67.150000	7.76264e-06
66.250000	8.62515e-06
65.600000	1.03502e-05
65.000000	1.20752e-05
64.550000	1.29377e-05
64.050000	1.38002e-05
63.600000	1.46628e-05
63.100000	1.55253e-05
62.350000	1.63878e-05
62.250000	1.72503e-05
61.300000	1.81128e-05
61.250000	1.89753e-05
61.200000	1.98378e-05
60.950000	2.15629e-05
60.600000	2.24254e-05
60.000000	2.32879e-05
59.900000	2.41504e-05
59.850000	2.50129e-05
59.800000	2.58755e-05
59.500000	2.6738e-05
59.450000	2.76005e-05
58.950000	2.8463e-05
58.900000	2.93255e-05
58.850000	3.10505e-05
58.800000	3.19131e-05
58.700000	3.27756e-05
58.350000	3.36381e-05
58.200000	3.45006e-05
57.800000	3.53631e-05
57.650000	3.62256e-05
57.600000	3.70881e-05
57.550000	3.79507e-05
57.500000	3.88132e-05
57.400000	3.96757e-05
57.350000	4.05382e-05
57.300000	4.22632e-05
57.100000	4.31258e-05
56.850000	4.39883e-05
56.800000	4.48508e-05
56.600000	4.57133e-05
56.500000	4.65758e-05
56.450000	4.74383e-05
56.350000	4.83008e-05
56.150000	4.91634e-05
56.000000	5.08884e-05
55.850000	5.17509e-05
55.800000	5.43385e-05
55.750000	5.5201e-05
55.650000	5.6926e-05
55.550000	5.8651e-05
55.400000	6.03761e-05
55.350000	6.21011e-05
55.250000	6.29636e-05
55.150000	6.55511e-05
55.100000	6.64137e-05
55.050000	6.90012e-05
54.900000	6.98637e-05
54.850000	7.07262e-05
54.800000	7.24513e-05
54.550000	7.33138e-05
54.500000	7.41763e-05
54.450000	7.50388e-05
54.250000	7.59013e-05
54.100000	7.76264e-05
54.000000	7.84889e-05
53.950000	7.93514e-05
53.900000	8.10764e-05
53.850000	8.28014e-05
53.750000	8.45265e-05
53.700000	8.5389e-05
53.500000	8.62515e-05
53.450000	8.7114e-05
53.400000	8.79765e-05
53.300000	8.88391e-05
53.250000	9.14266e-05
53.150000	9.22891e-05
53.050000	9.40141e-05
53.000000	9.74642e-05
52.950000	9.91892e-05
52.900000	0.000101777
52.800000	0.000104364
52.750000	0.000106089
52.650000	0.000106952
52.600000	0.000107814
52.550000	0.000109539
52.450000	0.000111264
52.400000	0.000112127
52.250000	0.000114715
52.200000	0.000115577
52.150000	0.000117302
52.100000	0.00011989
52.050000	0.000120752
52.000000	0.000121615
51.900000	0.000122477
51.850000	0.00012334
51.750000	0.000125065
51.700000	0.00012679
51.650000	0.000127652
51.600000	0.000128515
51.550000	0.000129377
51.450000	0.00013024
51.400000	0.000131965
51.300000	0.000134552
51.250000	0.000136277
51.200000	0.00013714
51.150000	0.000138865
51.100000	0.00014059
51.000000	0.000142315
50.950000	0.00014404
50.900000	0.000144903
50.850000	0.000150078
50.800000	0.000153528
50.750000	0.00015784
50.700000	0.000160428
50.600000	0.000162153
50.500000	0.000163878
50.450000	0.000166465
50.350000	0.000169915
50.200000	0.000170778
50.100000	0.000173366
50.050000	0.000175953
50.000000	0.000179403
49.950000	0.000180266
49.850000	0.000181991
49.800000	0.000184578
49.750000	0.000187166
49.700000	0.000188891
49.650000	0.000190616
49.600000	0.000191478
49.550000	0.000193203
49.500000	0.000194066
49.450000	0.000195791
49.400000	0.000197516
49.350000	0.000200104
49.300000	0.000202691
49.250000	0.000208729
49.200000	0.000213041
49.150000	0.000214766
49.100000	0.000217354
49.050000	0.000218216
49.000000	0.000219079
48.900000	0.000222529
48.850000	0.000224254
48.800000	0.000228566
48.750000	0.000229429
48.700000	0.000232017
48.650000	0.000232879
48.600000	0.000236329
48.550000	0.000238917
48.500000	0.000244092
48.450000	0.000245817
48.400000	0.000250129
48.350000	0.000257029
48.300000	0.000259617
48.250000	0.000262205
48.150000	0.000263067
48.100000	0.00026393
48.050000	0.000269105
48.000000	0.000269967
47.950000	0.000272555
47.900000	0.00027428
47.850000	0.000275142
47.800000	0.000278592
47.700000	0.000279455
47.650000	0.00028118
47.600000	0.000283767
47.550000	0.000290668
47.500000	0.000293255
47.450000	0.000296705
47.350000	0.000297568
47.300000	0.000301018
47.250000	0.000304468
47.200000	0.000307918
47.150000	0.000309643
47.100000	0.000313093
47.050000	0.000316543
47.000000	0.000317406
46.950000	0.000319993
46.900000	0.000323443
46.850000	0.000324306
46.800000	0.000326893
46.750000	0.000331206
46.700000	0.000332068
46.650000	0.000333793
46.600000	0.000336381
46.550000	0.000338968
46.500000	0.000342418
46.450000	0.000345869
46.400000	0.000348456
46.350000	0.000351044
46.300000	0.000355356
46.250000	0.000356219
46.200000	0.000358806
46.150000	0.000361394
46.100000	0.000362256
46.050000	0.000366569
46.000000	0.000370881
45.950000	0.000373469
45.900000	0.000378644
45.850000	0.000381232
45.800000	0.000386407
45.750000	0.000391582
45.700000	0.000397619
45.650000	0.00040452
45.600000	0.000410557
45.550000	0.000412282
45.500000	0.00041487
45.450000	0.000420907
45.400000	0.000424357
45.350000	0.000427807
45.300000	0.000432983
45.250000	0.000434708
45.200000	0.000438158
45.150000	0.000444195
45.100000	0.00044592
45.050000	0.000450233
45.000000	0.000454545
44.950000	0.000460583
44.900000	0.000466621
44.850000	0.000470071
44.800000	0.000472658
44.750000	0.000476108
44.700000	0.000480421
44.650000	0.000483871
44.600000	0.000491634
44.550000	0.000495946
44.500000	0.000503709
44.450000	0.000505434
44.400000	0.000508021
44.350000	0.000510609
44.300000	0.000516647
44.250000	0.000519234
44.200000	0.000523547
44.150000	0.000527859
44.100000	0.000531309
44.050000	0.000537347
44.000000	0.000544247
43.950000	0.000547697
43.900000	0.00055546
43.850000	0.000560635
43.800000	0.00056926
43.750000	0.000571848
43.700000	0.000578748
43.650000	0.000582198
43.600000	0.000587373
43.550000	0.000592548
43.500000	0.000595135
43.450000	0.000602036
43.400000	0.000607211
43.350000	0.000610661
43.300000	0.000615836
43.250000	0.000621011
43.200000	0.000624461
43.150000	0.000629636
43.100000	0.000636536
43.050000	0.000639986
43.000000	0.000646024
42.950000	0.000650336
42.900000	0.000657237
42.850000	0.000660687
42.800000	0.000664999
42.750000	0.000669312
42.700000	0.000674487
42.650000	0.000679662
42.600000	0.000691737
42.550000	0.000698637
42.500000	0.000708125
42.450000	0.000712437
42.400000	0.000722788
42.350000	0.000732275
42.300000	0.0007409
42.250000	0.000748663
42.200000	0.000756426
42.150000	0.000764188
42.100000	0.000770226
42.050000	0.000777126
42.000000	0.000781439
41.950000	0.000786614
41.900000	0.000793514
41.850000	0.000803002
41.800000	0.000810764
41.750000	0.000815077
41.700000	0.000821977
41.650000	0.000832327
41.600000	0.000841815
41.550000	0.000853027
41.500000	0.000858203
41.450000	0.000865965
41.400000	0.000872865
41.350000	0.000883215
41.300000	0.000890116
41.250000	0.000895291
41.200000	0.000902191
41.150000	0.000915129
41.100000	0.000926341
41.050000	0.000932379
41.000000	0.000940141
40.950000	0.000949629
40.900000	0.000966017
40.850000	0.000975505
40.800000	0.000986717
40.750000	0.000991892
40.700000	0.000996205
40.650000	0.00100569
40.600000	0.00101346
40.550000	0.00102122
40.500000	0.00102812
40.450000	0.00103416
40.400000	0.00103933
40.350000	0.00104968
40.300000	0.00106089
40.250000	0.00106434
40.200000	0.00107469
40.150000	0.00108504
40.100000	0.00109626
40.050000	0.00110488
40.000000	0.00111264
39.950000	0.00112731
39.900000	0.00114283
39.850000	0.00114973
39.800000	0.00116353
39.750000	0.00117388
39.700000	0.0011851
39.650000	0.00118941
39.600000	0.0012058
39.550000	0.00121873
39.500000	0.00123081
39.450000	0.00124116
39.400000	0.00125323
39.350000	0.00126617
39.300000	0.00127393
39.250000	0.0012817
39.200000	0.0012886
39.150000	0.00130585
39.100000	0.00131965
39.050000	0.00133172
39.000000	0.00134466
38.950000	0.00136019
38.900000	0.00137054
38.850000	0.00138951
38.800000	0.00140849
38.750000	0.00143005
38.700000	0.00144213
38.650000	0.00145938
38.600000	0.00147059
38.550000	0.00148611
38.500000	0.00150423
38.450000	0.00151803
38.400000	0.00153183
38.350000	0.00154563
38.300000	0.00156029
38.250000	0.00156805
38.200000	0.00157754
38.150000	0.00159134
38.100000	0.00160428
38.050000	0.00161118
38.000000	0.00162929
37.950000	0.00164568
37.900000	0.00165862
37.850000	0.00167328
37.800000	0.00169398
37.750000	0.00170433
37.700000	0.00172417
37.650000	0.00173797
37.600000	0.00175349
37.550000	0.00176729
37.500000	0.00177937
37.450000	0.00179662
37.400000	0.00180697
37.350000	0.00181818
37.300000	0.00183284
37.250000	0.00185182
37.200000	0.0018708
37.150000	0.00188201
37.100000	0.00190185
37.050000	0.00191737
37.000000	0.00193893
36.950000	0.00195187
36.900000	0.00196912
36.850000	0.00198465
36.800000	0.001995
36.750000	0.00200362
36.700000	0.00202087
36.650000	0.00204416
36.600000	0.00207004
36.550000	0.00208729
36.500000	0.00210799
36.450000	0.00212092
36.400000	0.00214853
36.350000	0.00216578
36.300000	0.0021813
36.250000	0.0021951
36.200000	0.00220373
36.150000	0.00222701
36.100000	0.00224599
36.050000	0.00226841
36.000000	0.00228653
35.950000	0.00230119
35.900000	0.00232965
35.850000	0.00235812
35.800000	0.00237537
35.750000	0.0023952
35.700000	0.00240297
35.650000	0.00241849
35.600000	0.00244523
35.550000	0.00246593
35.500000	0.00248577
35.450000	0.00250129
35.400000	0.00252027
35.350000	0.00254183
35.300000	0.00256598
35.250000	0.00258237
35.200000	0.00260048
35.150000	0.00262722
35.100000	0.00264361
35.050000	0.00267035
35.000000	0.00268846
34.950000	0.00270485
34.900000	0.00273072
34.850000	0.00276091
34.800000	0.0027842
34.750000	0.0028118
34.700000	0.00284026
34.650000	0.00286441
34.600000	0.00289029
34.550000	0.00291616
34.500000	0.00294376
34.450000	0.00296533
34.400000	0.00298861
34.350000	0.00301277
34.300000	0.00305072
34.250000	0.00307745
34.200000	0.00309643
34.150000	0.00313007
34.100000	0.00316198
34.050000	0.00319303
34.000000	0.00321977
33.950000	0.00324306
33.900000	0.00326893
33.850000	0.00329912
33.800000	0.003325
33.750000	0.00335777
33.700000	0.00338278
33.650000	0.00340952
33.600000	0.00343799
33.550000	0.00346041
33.500000	0.00349922
33.450000	0.00353459
33.400000	0.00355787
33.350000	0.00358893
33.300000	0.00361825
33.250000	0.00364671
33.200000	0.00366914
33.150000	0.00370536
33.100000	0.00373124
33.050000	0.00376747
33.000000	0.00379679
32.950000	0.00383733
32.900000	0.00386838
32.850000	0.00390633
32.800000	0.00393911
32.750000	0.00397447
32.700000	0.00401328
32.650000	0.00404692
32.600000	0.00408487
32.550000	0.00412196
32.500000	0.00416422
32.450000	0.00420045
32.400000	0.00423926
32.350000	0.00427117
32.300000	0.00430136
32.250000	0.004335
32.200000	0.00437036
32.150000	0.00439969
32.100000	0.00444368
32.050000	0.00449543
32.000000	0.00453683
31.950000	0.00457392
31.900000	0.00461359
31.850000	0.00465154
31.800000	0.00468604
31.750000	0.00472313
31.700000	0.00476195
31.650000	0.00479817
31.600000	0.00484302
31.550000	0.00488874
31.500000	0.004931
31.450000	0.0049724
31.400000	0.00501811
31.350000	0.00505951
31.300000	0.00511126
31.250000	0.00515698
31.200000	0.00519752
31.150000	0.0052415
31.100000	0.00528636
31.050000	0.00533034
31.000000	0.00537951
30.950000	0.0054304
30.900000	0.00548215
30.850000	0.00553045
30.800000	0.00557961
30.750000	0.00561411
30.700000	0.00566759
30.650000	0.00571934
30.600000	0.00577195
30.550000	0.00582629
30.500000	0.00587028
30.450000	0.00591082
30.400000	0.0059548
30.350000	0.00599534
30.300000	0.00604882
30.250000	0.00610488
30.200000	0.0061437
30.150000	0.00618855
30.100000	0.00625065
30.050000	0.00629464
30.000000	0.00633517
29.950000	0.00638434
29.900000	0.00644471
29.850000	0.00648698
29.800000	0.00653528
29.750000	0.00659134
29.700000	0.00664137
29.650000	0.00669657
29.600000	0.00675004
29.550000	0.00680352
29.500000	0.00685958
29.450000	0.00691996
29.400000	0.00697947
29.350000	0.00704244
29.300000	0.00710109
29.250000	0.00716405
29.200000	0.00723736
29.150000	0.00729774
29.100000	0.00734949
29.050000	0.00741245
29.000000	0.00748404
28.950000	0.00754528
28.900000	0.00760048
28.850000	0.00767552
28.800000	0.0077359
28.750000	0.00779369
28.700000	0.00785924
28.650000	0.00793428
28.600000	0.0079981
28.550000	0.00805848
28.500000	0.00812317
28.450000	0.00817319
28.400000	0.00824909
28.350000	0.00831896
28.300000	0.00839141
28.250000	0.00845524
28.200000	0.00851906
28.150000	0.0085872
28.100000	0.00866914
28.050000	0.00874073
28.000000	0.00881922
27.950000	0.00888822
27.900000	0.00895722
27.850000	0.00903053
27.800000	0.00910643
27.750000	0.00917371
27.700000	0.00923754
27.650000	0.00930395
27.600000	0.00938416
27.550000	0.00944885
27.500000	0.0095282
27.450000	0.00960583
27.400000	0.00968518
27.350000	0.00976885
27.300000	0.0098551
27.250000	0.00991461
27.200000	0.00999914
27.150000	0.0100828
27.100000	0.0101716
27.050000	0.0102682
27.000000	0.010351
26.950000	0.0104373
26.900000	0.0105399
26.850000	0.0106236
26.800000	0.0107038
26.750000	0.0107849
26.700000	0.0108711
26.650000	0.0109729
26.600000	0.0110609
26.550000	0.011154
26.500000	0.0112377
26.450000	0.0113334
26.400000	0.0114188
26.350000	0.0115094
26.300000	0.0116164
26.250000	0.0117095
26.200000	0.0118001
26.150000	0.0119018
26.100000	0.0119967
26.050000	0.0120812
26.000000	0.0121804
25.950000	0.0122831
25.900000	0.0124038
25.850000	0.012503
25.800000	0.0126289
25.750000	0.012729
25.700000	0.0128394
25.650000	0.0129438
25.600000	0.0130533
25.550000	0.0131628
25.500000	0.0132862
25.450000	0.0134018
25.400000	0.0135139
25.350000	0.0136243
25.300000	0.0137381
25.250000	0.0138408
25.200000	0.0139339
25.150000	0.0140573
25.100000	0.0141711
25.050000	0.0142815
25.000000	0.0144031
24.950000	0.0145187
24.900000	0.0146533
24.850000	0.014787
24.800000	0.0149051
24.750000	0.0150328
24.700000	0.0151587
24.650000	0.0152915
24.600000	0.0154002
24.550000	0.0155356
24.500000	0.0156641
24.450000	0.015784
24.400000	0.0159048
24.350000	0.0160385
24.300000	0.0161765
24.250000	0.016311
24.200000	0.0164482
24.150000	0.0165827
24.100000	0.0167121
24.050000	0.016857
24.000000	0.0169812
23.950000	0.0171149
23.900000	0.0172529
23.850000	0.0173745
23.800000	0.0175047
23.750000	0.0176384
23.700000	0.0177894
23.650000	0.0179326
23.600000	0.0180645
23.550000	0.0182068
23.500000	0.0183526
23.450000	0.0184975
23.400000	0.0186674
23.350000	0.0187959
23.300000	0.0189624
23.250000	0.0191125
23.200000	0.0192565
23.150000	0.0194031
23.100000	0.0195653
23.050000	0.0197111
23.000000	0.0198456
22.950000	0.0200173
22.900000	0.0201691
22.850000	0.0203122
22.800000	0.0204821
22.750000	0.0206469
22.700000	0.0208047
22.650000	0.0209652
22.600000	0.0211325
22.550000	0.0213188
22.500000	0.0214904
22.450000	0.0216405
22.400000	0.0218147
22.350000	0.0220079
22.300000	0.0221848
22.250000	0.0223391
22.200000	0.0225194
22.150000	0.0226833
22.100000	0.0228584
22.050000	0.0230317
22.000000	0.023212
21.950000	0.0233992
21.900000	0.0235794
21.850000	0.0237752
21.800000	0.0239469
21.750000	0.0241254
21.700000	0.0243065
21.650000	0.0245118
21.600000	0.0246981
21.550000	0.0248853
21.500000	0.0251026
21.450000	0.0252976
21.400000	0.0254934
21.350000	0.0256978
21.300000	0.0259056
21.250000	0.0260971
21.200000	0.026305
21.150000	0.0265206
21.100000	0.0267242
21.050000	0.0269657
21.000000	0.0271882
20.950000	0.0274047
20.900000	0.0276436
20.850000	0.0278575
20.800000	0.0280809
20.750000	0.0282879
20.700000	0.0285053
20.650000	0.0287062
20.600000	0.0289417
20.550000	0.0291504
20.500000	0.0293816
20.450000	0.0296136
20.400000	0.0298215
20.350000	0.0300431
20.300000	0.0302924
20.250000	0.0305115
20.200000	0.0307616
20.150000	0.030991
20.100000	0.0312282
20.050000	0.0314896
20.000000	0.0317199
19.950000	0.0319553
19.900000	0.0322124
19.850000	0.0324435
19.800000	0.0326885
19.750000	0.0329369
19.700000	0.0331861
19.650000	0.0334518
19.600000	0.033714
19.550000	0.0339676
19.500000	0.0342151
19.450000	0.0344834
19.400000	0.0347361
19.350000	0.0350086
19.300000	0.0352613
19.250000	0.0355494
19.200000	0.0358134
19.150000	0.0360919
19.100000	0.0363714
19.050000	0.0366414
19.000000	0.0369079
18.950000	0.0372141
18.900000	0.0374849
18.850000	0.037798
18.800000	0.0381016
18.750000	0.0384052
18.700000	0.0387218
18.650000	0.0390323
18.600000	0.0393333
18.550000	0.039605
18.500000	0.0399319
18.450000	0.0402217
18.400000	0.0405046
18.350000	0.0407858
18.300000	0.0411075
18.250000	0.0414085
18.200000	0.0417052
18.150000	0.0420347
18.100000	0.0423322
18.050000	0.0426557
18.000000	0.0429869
17.950000	0.0432914
17.900000	0.0436088
17.850000	0.0439495
17.800000	0.044285
17.750000	0.0445929
17.700000	0.0449189
17.650000	0.0452769
17.600000	0.04564
17.550000	0.0459928
17.500000	0.0463516
17.450000	0.0466888
17.400000	0.0470381
17.350000	0.047384
17.300000	0.0477506
17.250000	0.0480913
17.200000	0.0484785
17.150000	0.0488347
17.100000	0.0491884
17.050000	0.0495386
17.000000	0.0498939
16.950000	0.0502217
16.900000	0.0505831
16.850000	0.0509488
16.800000	0.0512981
16.750000	0.0516672
16.700000	0.0520597
16.650000	0.0524521
16.600000	0.0528497
16.550000	0.0532301
16.500000	0.0536062
16.450000	0.0539978
16.400000	0.0544135
16.350000	0.0547887
16.300000	0.0551863
16.250000	0.0555831
16.200000	0.0559488
16.150000	0.0563792
16.100000	0.0567716
16.050000	0.0572149
16.000000	0.0576255
15.950000	0.0580654
15.900000	0.0584889
15.850000	0.0589175
15.800000	0.0593393
15.750000	0.0597783
15.700000	0.0602251
15.650000	0.0606607
15.600000	0.0611135
15.550000	0.0615422
15.500000	0.0619562
15.450000	0.0624461
15.400000	0.0628748
15.350000	0.063344
15.300000	0.0637899
15.250000	0.0642574
15.200000	0.0647067
15.150000	0.0651699
15.100000	0.0656348
15.050000	0.066129
15.000000	0.0665888
14.950000	0.0670502
14.900000	0.0675513
14.850000	0.0680352
14.800000	0.0685087
14.750000	0.0689546
14.700000	0.0694506
14.650000	0.0699431
14.600000	0.0704701
14.550000	0.0709669
14.500000	0.0714654
14.450000	0.0720122
14.400000	0.0725427
14.350000	0.0730611
14.300000	0.0735881
14.250000	0.0741082
14.200000	0.07463
14.150000	0.075138
14.100000	0.0756917
14.050000	0.0762239
14.000000	0.0767768
13.950000	0.0773357
13.900000	0.0778903
13.850000	0.0784363
13.800000	0.0790029
13.750000	0.0795636
13.700000	0.0801147
13.650000	0.0806822
13.600000	0.0812239
13.550000	0.0818389
13.500000	0.0823978
13.450000	0.0829602
13.400000	0.0835881
13.350000	0.0841677
13.300000	0.0847559
13.250000	0.0853424
13.200000	0.0859798
13.150000	0.0865663
13.100000	0.0871744
13.050000	0.0878368
13.000000	0.0884475
12.950000	0.0890788
12.900000	0.0897136
12.850000	0.090326
12.800000	0.0909125
12.750000	0.0915568
12.700000	0.0922236
12.650000	0.0928808
12.600000	0.0935173
12.550000	0.0942056
12.500000	0.0948913
12.450000	0.0955753
12.400000	0.0963102
12.350000	0.0969803
12.300000	0.0976712
12.250000	0.0983862
12.200000	0.0991047
12.150000	0.0997939
12.100000	0.100484
12.050000	0.101203
12.000000	0.101914
11.950000	0.102633
11.900000	0.103332
11.850000	0.104076
11.800000	0.104809
11.750000	0.105511
11.700000	0.106259
11.650000	0.107006
11.600000	0.107768
11.550000	0.108523
11.500000	0.109274
11.450000	0.110013
11.400000	0.110731
11.350000	0.111502
11.300000	0.112288
11.250000	0.113073
11.200000	0.11388
11.150000	0.114685
11.100000	0.115433
11.050000	0.116226
11.000000	0.117044
10.950000	0.117834
10.900000	0.11862
10.850000	0.119467
10.800000	0.120263
10.750000	0.121076
10.700000	0.121911
10.650000	0.122759
10.600000	0.1236
10.550000	0.124412
10.500000	0.125277
10.450000	0.126132
10.400000	0.127039
10.350000	0.12787
10.300000	0.128728
10.250000	0.129576
10.200000	0.130549
10.150000	0.13142
10.100000	0.132297
10.050000	0.133157
10.000000	0.134056
9.950000	0.134978
9.900000	0.135929
9.850000	0.136803
9.800000	0.137681
9.750000	0.138601
9.700000	0.139571
9.650000	0.140487
9.600000	0.141421
9.550000	0.142466
9.500000	0.143416
9.450000	0.144389
9.400000	0.145331
9.350000	0.146333
9.300000	0.14736
9.250000	0.148341
9.200000	0.149337
9.150000	0.150365
9.100000	0.151358
9.050000	0.152376
9.000000	0.153384
8.950000	0.154445
8.900000	0.155481
8.850000	0.156498
8.800000	0.157534
8.750000	0.15859
8.700000	0.159686
8.650000	0.160769
8.600000	0.161872
8.550000	0.162917
8.500000	0.163962
8.450000	0.16499
8.400000	0.166119
8.350000	0.167208
8.300000	0.168311
8.250000	0.169388
8.200000	0.170483
8.150000	0.171597
8.100000	0.172747
8.050000	0.173918
8.000000	0.175034
7.950000	0.176173
7.900000	0.177306
7.850000	0.17841
7.800000	0.179592
7.750000	0.180754
7.700000	0.181946
7.650000	0.183103
7.600000	0.184282
7.550000	0.185411
7.500000	0.18664
7.450000	0.187833
7.400000	0.189056
7.350000	0.190242
7.300000	0.19149
7.250000	0.192699
7.200000	0.193975
7.150000	0.19521
7.100000	0.196428
7.050000	0.197707
7.000000	0.199019
6.950000	0.200238
6.900000	0.201534
6.850000	0.202826
6.800000	0.204088
6.750000	0.205424
6.700000	0.206735
6.650000	0.208053
6.600000	0.209363
6.550000	0.210643
6.500000	0.212012
6.450000	0.213363
6.400000	0.21474
6.350000	0.216076
6.300000	0.217458
6.250000	0.218902
6.200000	0.22026
6.150000	0.221602
6.100000	0.223022
6.050000	0.224452
6.000000	0.225838
5.950000	0.227314
5.900000	0.228817
5.850000	0.230212
5.800000	0.231651
5.750000	0.233096
5.700000	0.234528
5.650000	0.235958
5.600000	0.237366
5.550000	0.238853
5.500000	0.240296
5.450000	0.241867
5.400000	0.243329
5.350000	0.244834
5.300000	0.246295
5.250000	0.247871
5.200000	0.249405
5.150000	0.250901
5.100000	0.25249
5.050000	0.254105
5.000000	0.255681
4.950000	0.257202
4.900000	0.258824
4.850000	0.260444
4.800000	0.262056
4.750000	0.263714
4.700000	0.265319
4.650000	0.266904
4.600000	0.268584
4.550000	0.270195
4.500000	0.27183
4.450000	0.273475
4.400000	0.275101
4.350000	0.276821
4.300000	0.278435
4.250000	0.280137
4.200000	0.28186
4.150000	0.283559
4.100000	0.285245
4.050000	0.28694
4.000000	0.288643
3.950000	0.29044
3.900000	0.292196
3.850000	0.29389
3.800000	0.295541
3.750000	0.297243
3.700000	0.299081
3.650000	0.300826
3.600000	0.302614
3.550000	0.304479
3.500000	0.306249
3.450000	0.308083
3.400000	0.309871
3.350000	0.311691
3.300000	0.313515
3.250000	0.315371
3.200000	0.31723
3.150000	0.319085
3.100000	0.32096
3.050000	0.322826
3.000000	0.324739
2.950000	0.326579
2.900000	0.328384
2.850000	0.330334
2.800000	0.332262
2.750000	0.334159
2.700000	0.336117
2.650000	0.338022
2.600000	0.33999
2.550000	0.341938
2.500000	0.343931
2.450000	0.34585
2.400000	0.347851
2.350000	0.3499
2.300000	0.35192
2.250000	0.353834
2.200000	0.355855
2.150000	0.357821
2.100000	0.35982
2.050000	0.361855
2.000000	0.363879
1.950000	0.36592
1.900000	0.36804
1.850000	0.37006
1.800000	0.372099
1.750000	0.374204
1.700000	0.376242
1.650000	0.378284
1.600000	0.380356
1.550000	0.382462
1.500000	0.384483
1.450000	0.386584
1.400000	0.388655
1.350000	0.390802
1.300000	0.392983
1.250000	0.395028
1.200000	0.397163
1.150000	0.399241
1.100000	0.40142
1.050000	0.403535
1.000000	0.405715
0.950000	0.407911
0.900000	0.41007
0.850000	0.412244
0.800000	0.414433
0.750000	0.416561
0.700000	0.418755
0.650000	0.42107
0.600000	0.423334
0.550000	0.425532
0.500000	0.427781
0.450000	0.430028
0.400000	0.432314
0.350000	0.434513
0.300000	0.436779
0.250000	0.439048
0.200000	0.441227
0.150000	0.443535
0.100000	0.445763
0.050000	0.448091
0.000000	0.450379
-0.050000	0.452726
-0.100000	0.455003
-0.150000	0.457308
-0.200000	0.459666
-0.250000	0.461954
-0.300000	0.464266
-0.350000	0.466603
-0.400000	0.468937
-0.450000	0.471261
-0.500000	0.473643
-0.550000	0.475955
-0.600000	0.478358
-0.650000	0.480756
-0.700000	0.483173
-0.750000	0.485547
-0.800000	0.487879
-0.850000	0.49026
-0.900000	0.492724
-0.950000	0.495147
-1.000000	0.497521
-1.050000	0.499907
-1.100000	0.502303
-1.150000	0.50475
-1.200000	0.507184
-1.250000	0.509539
-1.300000	0.511968
-1.350000	0.514388
-1.400000	0.516794
-1.450000	0.519267
-1.500000	0.52172
-1.550000	0.5241
-1.600000	0.526503
-1.650000	0.529015
-1.700000	0.531542
-1.750000	0.534006
-1.800000	0.536446
-1.850000	0.538869
-1.900000	0.541307
-1.950000	0.543782
-2.000000	0.546289
-2.050000	0.548729
-2.100000	0.551223
-2.150000	0.553729
-2.200000	0.556232
-2.250000	0.558698
-2.300000	0.561193
-2.350000	0.563631
-2.400000	0.566148
-2.450000	0.5686
-2.500000	0.571039
-2.550000	0.573495
-2.600000	0.575989
-2.650000	0.578476
-2.700000	0.580902
-2.750000	0.583419
-2.800000	0.58592
-2.850000	0.588418
-2.900000	0.590875
-2.950000	0.593388
-3.000000	0.595842
-3.050000	0.598316
-3.100000	0.600712
-3.150000	0.60321
-3.200000	0.60563
-3.250000	0.608141
-3.300000	0.610534
-3.350000	0.612997
-3.400000	0.615549
-3.450000	0.618092
-3.500000	0.62045
-3.550000	0.622922
-3.600000	0.62534
-3.650000	0.627728
-3.700000	0.630157
-3.750000	0.632588
-3.800000	0.635051
-3.850000	0.637456
-3.900000	0.639933
-3.950000	0.642328
-4.000000	0.644761
-4.050000	0.647191
-4.100000	0.64966
-4.150000	0.652057
-4.200000	0.654499
-4.250000	0.656913
-4.300000	0.659341
-4.350000	0.66172
-4.400000	0.664092
-4.450000	0.666471
-4.500000	0.668822
-4.550000	0.671164
-4.600000	0.673604
-4.650000	0.676013
-4.700000	0.678399
-4.750000	0.680792
-4.800000	0.683136
-4.850000	0.685459
-4.900000	0.687823
-4.950000	0.690191
-5.000000	0.692478
-5.050000	0.694821
-5.100000	0.697044
-5.150000	0.699382
-5.200000	0.701716
-5.250000	0.703949
-5.300000	0.706151
-5.350000	0.708448
-5.400000	0.710712
-5.450000	0.713034
-5.500000	0.715362
-5.550000	0.71765
-5.600000	0.719896
-5.650000	0.722095
-5.700000	0.724434
-5.750000	0.726623
-5.800000	0.728833
-5.850000	0.731075
-5.900000	0.733293
-5.950000	0.735544
-6.000000	0.737702
-6.050000	0.739914
-6.100000	0.742092
-6.150000	0.744235
-6.200000	0.746373
-6.250000	0.74851
-6.300000	0.750619
-6.350000	0.752761
-6.400000	0.754972
-6.450000	0.757039
-6.500000	0.759155
-6.550000	0.761256
-6.600000	0.763411
-6.650000	0.765461
-6.700000	0.767507
-6.750000	0.769498
-6.800000	0.771597
-6.850000	0.77359
-6.900000	0.775559
-6.950000	0.777573
-7.000000	0.779577
-7.050000	0.781539
-7.100000	0.783521
-7.150000	0.785455
-7.200000	0.787382
-7.250000	0.789332
-7.300000	0.791321
-7.350000	0.793285
-7.400000	0.795233
-7.450000	0.79713
-7.500000	0.799028
-7.550000	0.800994
-7.600000	0.802902
-7.650000	0.80483
-7.700000	0.806709
-7.750000	0.808532
-7.800000	0.810419
-7.850000	0.812255
-7.900000	0.81415
-7.950000	0.816009
-8.000000	0.817814
-8.050000	0.819568
-8.100000	0.821327
-8.150000	0.823062
-8.200000	0.824816
-8.250000	0.826582
-8.300000	0.828397
-8.350000	0.83012
-8.400000	0.831841
-8.450000	0.833555
-8.500000	0.835294
-8.550000	0.83704
-8.600000	0.838705
-8.650000	0.840342
-8.700000	0.842043
-8.750000	0.843698
-8.800000	0.845333
-8.850000	0.846886
-8.900000	0.848508
-8.950000	0.850093
-9.000000	0.851625
-9.050000	0.85321
-9.100000	0.854745
-9.150000	0.856282
-9.200000	0.857838
-9.250000	0.859351
-9.300000	0.860918
-9.350000	0.862412
-9.400000	0.863927
-9.450000	0.865393
-9.500000	0.866849
-9.550000	0.868302
-9.600000	0.869805
-9.650000	0.871286
-9.700000	0.872697
-9.750000	0.874095
-9.800000	0.875506
-9.850000	0.876918
-9.900000	0.878284
-9.950000	1
&
423.150000	2.69269e-37
423.100000	2.72018e-37
423.050000	2.74794e-37
423.000000	2.77599e-37
422.950000	2.80433e-37
422.900000	2.83295e-37
422.850000	2.86187e-37
422.800000	2.89108e-37
422.750000	2.92059e-37
422.700000	2.9504e-37
422.650000	2.98052e-37
422.600000	3.01094e-37
422.550000	3.04167e-37
422.500000	3.07272e-37
422.450000	3.10408e-37
422.400000	3.13577e-37
422.350000	3.16778e-37
422.300000	3.20011e-37
422.250000	3.23277e-37
422.200000	3.26577e-37
422.150000	3.29911e-37
422.100000	3.33278e-37
422.050000	3.3668e-37
422.000000	3.40117e-37
421.950000	3.43588e-37
421.900000	3.47095e-37
421.850000	3.50638e-37
421.800000	3.54217e-37
421.750000	3.57833e-37
421.700000	3.61485e-37
421.650000	3.65175e-37
421.600000	3.68902e-37
421.550000	3.72668e-37
421.500000	3.76472e-37
421.450000	3.80315e-37
421.400000	3.84196e-37
421.350000	3.88118e-37
421.300000	3.9208e-37
421.250000	3.96082e-37
421.200000	4.00125e-37
421.150000	4.04209e-37
421.100000	4.08335e-37
421.050000	4.12503e-37
421.000000	4.16713e-37
420.950000	4.20966e-37
420.900000	4.25263e-37
420.850000	4.29604e-37
420.800000	4.33989e-37
420.750000	4.38419e-37
420.700000	4.42894e-37
420.650000	4.47415e-37
420.600000	4.51982e-37
420.550000	4.56595e-37
420.500000	4.61256e-37
420.450000	4.65964e-37
420.400000	4.7072e-37
420.350000	4.75525e-37
420.300000	4.80378e-37
420.250000	4.85282e-37
420.200000	4.90235e-37
420.150000	4.95239e-37
420.100000	5.00294e-37
420.050000	5.05401e-37
420.000000	5.10559e-37
419.950000	5.15771e-37
419.900000	5.21035e-37
419.850000	5.26353e-37
419.800000	5.31726e-37
419.750000	5.37153e-37
419.700000	5.42636e-37
419.650000	5.48175e-37
419.600000	5.5377e-37
419.550000	5.59423e-37
419.500000	5.65133e-37
419.450000	5.70901e-37
419.400000	5.76729e-37
419.350000	5.82615e-37
419.300000	5.88562e-37
419.250000	5.9457e-37
419.200000	6.00639e-37
419.150000	6.06769e-37
419.100000	6.12963e-37
419.050000	6.19219e-37
419.000000	6.2554e-37
418.950000	6.31925e-37
418.900000	6.38375e-37
418.850000	6.44891e-37
418.800000	6.51473e-37
418.750000	6.58123e-37
418.700000	6.64841e-37
418.650000	6.71627e-37
418.600000	6.78482e-37
418.550000	6.85407e-37
418.500000	6.92404e-37
418.450000	6.99471e-37
418.400000	7.06611e-37
418.350000	7.13823e-37
418.300000	7.21109e-37
418.250000	7.2847e-37
418.200000	7.35905e-37
418.150000	7.43417e-37
418.100000	7.51005e-37
418.050000	7.5867e-37
418.000000	7.66414e-37
417.950000	7.74237e-37
417.900000	7.8214e-37
417.850000	7.90123e-37
417.800000	7.98188e-37
417.750000	8.06335e-37
417.700000	8.14566e-37
417.650000	8.2288e-37
417.600000	8.31279e-37
417.550000	8.39764e-37
417.500000	8.48336e-37
417.450000	8.56995e-37
417.400000	8.65742e-37
417.350000	8.74579e-37
417.300000	8.83506e-37
417.250000	8.92524e-37
417.200000	9.01634e-37
417.150000	9.10837e-37
417.100000	9.20134e-37
417.050000	9.29526e-37
417.000000	9.39014e-37
416.950000	9.48598e-37
416.900000	9.58281e-37
416.850000	9.68062e-37
416.800000	9.77943e-37
416.750000	9.87925e-37
416.700000	9.98009e-37
416.650000	1.0082e-36
416.600000	1.01849e-36
416.550000	1.02888e-36
416.500000	1.03938e-36
416.450000	1.04999e-36
416.400000	1.06071e-36
416.350000	1.07154e-36
416.300000	1.08247e-36
416.250000	1.09352e-36
416.200000	1.10468e-36
416.150000	1.11596e-36
416.100000	1.12735e-36
416.050000	1.13886e-36
416.000000	1.15048e-36
415.950000	1.16223e-36
415.900000	1.17409e-36
415.850000	1.18607e-36
415.800000	1.19818e-36
415.750000	1.21041e-36
415.700000	1.22276e-36
415.650000	1.23524e-36
415.600000	1.24785e-36
415.550000	1.26059e-36
415.500000	1.27346e-36
415.450000	1.28645e-36
415.400000	1.29959e-36
415.350000	1.31285e-36
415.300000	1.32625e-36
415.250000	1.33979e-36
415.200000	1.35346e-36
415.150000	1.36728e-36
415.100000	1.38123e-36
415.050000	1.39533e-36
415.000000	1.40957e-36
414.950000	1.42396e-36
414.900000	1.4385e-36
414.850000	1.45318e-36
414.800000	1.46801e-36
414.750000	1.483e-36
414.700000	1.49813e-36
414.650000	1.51342e-36
414.600000	1.52887e-36
414.550000	1.54448e-36
414.500000	1.56024e-36
414.450000	1.57617e-36
414.400000	1.59225e-36
414.350000	1.60851e-36
414.300000	1.62492e-36
414.250000	1.64151e-36
414.200000	1.65827e-36
414.150000	1.67519e-36
414.100000	1.69229e-36
414.050000	1.70956e-36
414.000000	1.72701e-36
413.950000	1.74464e-36
413.900000	1.76245e-36
413.850000	1.78044e-36
413.800000	1.79861e-36
413.750000	1.81697e-36
413.700000	1.83551e-36
413.650000	1.85425e-36
413.600000	1.87318e-36
413.550000	1.89229e-36
413.500000	1.91161e-36
413.450000	1.93112e-36
413.400000	1.95083e-36
413.350000	1.97074e-36
413.300000	1.99086e-36
413.250000	2.01118e-36
413.200000	2.03171e-36
413.150000	2.05245e-36
413.100000	2.0734e-36
413.050000	2.09456e-36
413.000000	2.11594e-36
412.950000	2.13753e-36
412.900000	2.15935e-36
412.850000	2.18139e-36
412.800000	2.20366e-36
412.750000	2.22615e-36
412.700000	2.24887e-36
412.650000	2.27183e-36
412.600000	2.29502e-36
412.550000	2.31844e-36
412.500000	2.34211e-36
412.450000	2.36601e-36
412.400000	2.39016e-36
412.350000	2.41456e-36
412.300000	2.4392e-36
412.250000	2.4641e-36
412.200000	2.48925e-36
412.150000	2.51466e-36
412.100000	2.54033e-36
412.050000	2.56625e-36
412.000000	2.59245e-36
411.950000	2.61891e-36
411.900000	2.64564e-36
411.850000	2.67264e-36
411.800000	2.69992e-36
411.750000	2.72748e-36
411.700000	2.75532e-36
411.650000	2.78344e-36
411.600000	2.81185e-36
411.550000	2.84055e-36
411.500000	2.86955e-36
411.450000	2.89884e-36
411.400000	2.92843e-36
411.350000	2.95832e-36
411.300000	2.98851e-36
411.250000	3.01901e-36
411.200000	3.04983e-36
411.150000	3.08096e-36
411.100000	3.11241e-36
411.050000	3.14417e-36
411.000000	3.17627e-36
410.950000	3.20869e-36
410.900000	3.24144e-36
410.850000	3.27452e-36
410.800000	3.30794e-36
410.750000	3.34171e-36
410.700000	3.37582e-36
410.650000	3.41027e-36
410.600000	3.44508e-36
410.550000	3.48025e-36
410.500000	3.51577e-36
410.450000	3.55165e-36
410.400000	3.5879e-36
410.350000	3.62453e-36
410.300000	3.66152e-36
410.250000	3.69889e-36
410.200000	3.73665e-36
410.150000	3.77479e-36
410.100000	3.81332e-36
410.050000	3.85224e-36
410.000000	3.89156e-36
409.950000	3.93128e-36
409.900000	3.9714e-36
409.850000	4.01194e-36
409.800000	4.05289e-36
409.750000	4.09426e-36
409.700000	4.13605e-36
409.650000	4.17826e-36
409.600000	4.22091e-36
409.550000	4.26399e-36
409.500000	4.30751e-36
409.450000	4.35148e-36
409.400000	4.3959e-36
409.350000	4.44076e-36
409.300000	4.48609e-36
409.250000	4.53188e-36
409.200000	4.57814e-36
409.150000	4.62486e-36
409.100000	4.67207e-36
409.050000	4.71976e-36
409.000000	4.76793e-36
408.950000	4.8166e-36
408.900000	4.86576e-36
408.850000	4.91542e-36
408.800000	4.96559e-36
408.750000	5.01628e-36
408.700000	5.06748e-36
408.650000	5.1192e-36
408.600000	5.17145e-36
408.550000	5.22423e-36
408.500000	5.27756e-36
408.450000	5.33142e-36
408.400000	5.38584e-36
408.350000	5.44081e-36
408.300000	5.49635e-36
408.250000	5.55245e-36
408.200000	5.60912e-36
408.150000	5.66637e-36
408.100000	5.72421e-36
408.050000	5.78263e-36
408.000000	5.84166e-36
407.950000	5.90128e-36
407.900000	5.96151e-36
407.850000	6.02236e-36
407.800000	6.08383e-36
407.750000	6.14593e-36
407.700000	6.20866e-36
407.650000	6.27203e-36
407.600000	6.33605e-36
407.550000	6.40072e-36
407.500000	6.46605e-36
407.450000	6.53205e-36
407.400000	6.59872e-36
407.350000	6.66607e-36
407.300000	6.73411e-36
407.250000	6.80284e-36
407.200000	6.87228e-36
407.150000	6.94242e-36
407.100000	7.01328e-36
407.050000	7.08487e-36
407.000000	7.15718e-36
406.950000	7.23023e-36
406.900000	7.30403e-36
406.850000	7.37858e-36
406.800000	7.45389e-36
406.750000	7.52997e-36
406.700000	7.60683e-36
406.650000	7.68447e-36
406.600000	7.7629e-36
406.550000	7.84214e-36
406.500000	7.92218e-36
406.450000	8.00304e-36
406.400000	8.08473e-36
406.350000	8.16725e-36
406.300000	8.25061e-36
406.250000	8.33482e-36
406.200000	8.41989e-36
406.150000	8.50583e-36
406.100000	8.59265e-36
406.050000	8.68035e-36
406.000000	8.76895e-36
405.950000	8.85845e-36
405.900000	8.94887e-36
405.850000	9.04021e-36
405.800000	9.13248e-36
405.750000	9.22569e-36
405.700000	9.31986e-36
405.650000	9.41498e-36
405.600000	9.51108e-36
405.550000	9.60815e-36
405.500000	9.70622e-36
405.450000	9.80529e-36
405.400000	9.90537e-36
405.350000	1.00065e-35
405.300000	1.01086e-35
405.250000	1.02118e-35
405.200000	1.0316e-35
405.150000	1.04213e-35
405.100000	1.05277e-35
405.050000	1.06351e-35
405.000000	1.07437e-35
404.950000	1.08533e-35
404.900000	1.09641e-35
404.850000	1.1076e-35
404.800000	1.11891e-35
404.750000	1.13033e-35
404.700000	1.14186e-35
404.650000	1.15352e-35
404.600000	1.16529e-35
404.550000	1.17719e-35
404.500000	1.1892e-35
404.450000	1.20134e-35
404.400000	1.2136e-35
404.350000	1.22599e-35
404.300000	1.2385e-35
404.250000	1.25114e-35
404.200000	1.26391e-35
404.150000	1.27681e-35
404.100000	1.28985e-35
404.050000	1.30301e-35
404.000000	1.31631e-35
403.950000	1.32974e-35
403.900000	1.34332e-35
403.850000	1.35703e-35
403.800000	1.37088e-35
403.750000	1.38487e-35
403.700000	1.39901e-35
403.650000	1.41329e-35
403.600000	1.42771e-35
403.550000	1.44228e-35
403.500000	1.457e-35
403.450000	1.47187e-35
403.400000	1.4869e-35
403.350000	1.50207e-35
403.300000	1.5174e-35
403.250000	1.53289e-35
403.200000	1.54854e-35
403.150000	1.56434e-35
403.100000	1.58031e-35
403.050000	1.59644e-35
403.000000	1.61273e-35
402.950000	1.6292e-35
402.900000	1.64582e-35
402.850000	1.66262e-35
402.800000	1.67959e-35
402.750000	1.69674e-35
402.700000	1.71405e-35
402.650000	1.73155e-35
402.600000	1.74922e-35
402.550000	1.76708e-35
402.500000	1.78511e-35
402.450000	1.80333e-35
402.400000	1.82174e-35
402.350000	1.84033e-35
402.300000	1.85911e-35
402.250000	1.87809e-35
402.200000	1.89726e-35
402.150000	1.91662e-35
402.100000	1.93619e-35
402.050000	1.95595e-35
402.000000	1.97591e-35
401.950000	1.99608e-35
401.900000	2.01645e-35
401.850000	2.03703e-35
401.800000	2.05782e-35
401.750000	2.07883e-35
401.700000	2.10005e-35
401.650000	2.12148e-35
401.600000	2.14313e-35
401.550000	2.16501e-35
401.500000	2.18711e-35
401.450000	2.20943e-35
401.400000	2.23198e-35
401.350000	2.25476e-35
401.300000	2.27777e-35
401.250000	2.30102e-35
401.200000	2.32451e-35
401.150000	2.34823e-35
401.100000	2.3722e-35
401.050000	2.39641e-35
401.000000	2.42087e-35
400.950000	2.44558e-35
400.900000	2.47054e-35
400.850000	2.49576e-35
400.800000	2.52123e-35
400.750000	2.54696e-35
400.700000	2.57296e-35
400.650000	2.59922e-35
400.600000	2.62575e-35
400.550000	2.65255e-35
400.500000	2.67962e-35
400.450000	2.70697e-35
400.400000	2.7346e-35
400.350000	2.76251e-35
400.300000	2.79071e-35
400.250000	2.81919e-35
400.200000	2.84797e-35
400.150000	2.87704e-35
400.100000	2.9064e-35
400.050000	2.93607e-35
400.000000	2.96603e-35
399.950000	2.99631e-35
399.900000	3.02689e-35
399.850000	3.05778e-35
399.800000	3.08899e-35
399.750000	3.12052e-35
399.700000	3.15237e-35
399.650000	3.18454e-35
399.600000	3.21705e-35
399.550000	3.24988e-35
399.500000	3.28305e-35
399.450000	3.31656e-35
399.400000	3.35041e-35
399.350000	3.38461e-35
399.300000	3.41915e-35
399.250000	3.45405e-35
399.200000	3.48931e-35
399.150000	3.52492e-35
399.100000	3.5609e-35
399.050000	3.59724e-35
399.000000	3.63396e-35
398.950000	3.67105e-35
398.900000	3.70852e-35
398.850000	3.74637e-35
398.800000	3.7846e-35
398.750000	3.82323e-35
398.700000	3.86225e-35
398.650000	3.90167e-35
398.600000	3.9415e-35
398.550000	3.98173e-35
398.500000	4.02237e-35
398.450000	4.06342e-35
398.400000	4.10489e-35
398.350000	4.14679e-35
398.300000	4.18911e-35
398.250000	4.23187e-35
398.200000	4.27506e-35
398.150000	4.3187e-35
398.100000	4.36278e-35
398.050000	4.4073e-35
398.000000	4.45229e-35
397.950000	4.49773e-35
397.900000	4.54364e-35
397.850000	4.59001e-35
397.800000	4.63686e-35
397.750000	4.68419e-35
397.700000	4.732e-35
397.650000	4.78029e-35
397.600000	4.82908e-35
397.550000	4.87837e-35
397.500000	4.92816e-35
397.450000	4.97846e-35
397.400000	5.02927e-35
397.350000	5.0806e-35
397.300000	5.13246e-35
397.250000	5.18484e-35
397.200000	5.23776e-35
397.150000	5.29122e-35
397.100000	5.34523e-35
397.050000	5.39978e-35
397.000000	5.4549e-35
396.950000	5.51057e-35
396.900000	5.56682e-35
396.850000	5.62363e-35
396.800000	5.68103e-35
396.750000	5.73901e-35
396.700000	5.79759e-35
396.650000	5.85676e-35
396.600000	5.91654e-35
396.550000	5.97693e-35
396.500000	6.03793e-35
396.450000	6.09956e-35
396.400000	6.16181e-35
396.350000	6.2247e-35
396.300000	6.28823e-35
396.250000	6.35241e-35
396.200000	6.41725e-35
396.150000	6.48275e-35
396.100000	6.54891e-35
396.050000	6.61576e-35
396.000000	6.68328e-35
395.950000	6.75149e-35
395.900000	6.8204e-35
395.850000	6.89001e-35
395.800000	6.96033e-35
395.750000	7.03138e-35
395.700000	7.10314e-35
395.650000	7.17564e-35
395.600000	7.24888e-35
395.550000	7.32286e-35
395.500000	7.3976e-35
395.450000	7.47311e-35
395.400000	7.54938e-35
395.350000	7.62643e-35
395.300000	7.70427e-35
395.250000	7.7829e-35
395.200000	7.86234e-35
395.150000	7.94259e-35
395.100000	8.02365e-35
395.050000	8.10554e-35
395.000000	8.18827e-35
394.950000	8.27185e-35
394.900000	8.35627e-35
394.850000	8.44156e-35
394.800000	8.52772e-35
394.750000	8.61476e-35
394.700000	8.70268e-35
394.650000	8.7915e-35
394.600000	8.88123e-35
394.550000	8.97188e-35
394.500000	9.06345e-35
394.450000	9.15596e-35
394.400000	9.24941e-35
394.350000	9.34381e-35
394.300000	9.43918e-35
394.250000	9.53552e-35
394.200000	9.63284e-35
394.150000	9.73116e-35
394.100000	9.83048e-35
394.050000	9.93081e-35
394.000000	1.00322e-34
393.950000	1.01346e-34
393.900000	1.0238e-34
393.850000	1.03425e-34
393.800000	1.0448e-34
393.750000	1.05547e-34
393.700000	1.06624e-34
393.650000	1.07712e-34
393.600000	1.08812e-34
393.550000	1.09922e-34
393.500000	1.11044e-34
393.450000	1.12178e-34
393.400000	1.13322e-34
393.350000	1.14479e-34
393.300000	1.15648e-34
393.250000	1.16828e-34
393.200000	1.1802e-34
393.150000	1.19225e-34
393.100000	1.20442e-34
393.050000	1.21671e-34
393.000000	1.22913e-34
392.950000	1.24167e-34
392.900000	1.25435e-34
392.850000	1.26715e-34
392.800000	1.28008e-34
392.750000	1.29315e-34
392.700000	1.30634e-34
392.650000	1.31968e-34
392.600000	1.33315e-34
392.550000	1.34675e-34
392.500000	1.3605e-34
392.450000	1.37438e-34
392.400000	1.38841e-34
392.350000	1.40258e-34
392.300000	1.4169e-34
392.250000	1.43136e-34
392.200000	1.44597e-34
392.150000	1.46073e-34
392.100000	1.47563e-34
392.050000	1.4907e-34
392.000000	1.50591e-34
391.950000	1.52128e-34
391.900000	1.53681e-34
391.850000	1.55249e-34
391.800000	1.56834e-34
391.750000	1.58434e-34
391.700000	1.60051e-34
391.650000	1.61685e-34
391.600000	1.63335e-34
391.550000	1.65002e-34
391.500000	1.66686e-34
391.450000	1.68387e-34
391.400000	1.70106e-34
391.350000	1.71842e-34
391.300000	1.73596e-34
391.250000	1.75368e-34
391.200000	1.77158e-34
391.150000	1.78966e-34
391.100000	1.80792e-34
391.050000	1.82638e-34
391.000000	1.84502e-34
390.950000	1.86385e-34
390.900000	1.88287e-34
390.850000	1.90209e-34
390.800000	1.9215e-34
390.750000	1.94111e-34
390.700000	1.96093e-34
390.650000	1.98094e-34
390.600000	2.00116e-34
390.550000	2.02158e-34
390.500000	2.04221e-34
390.450000	2.06306e-34
390.400000	2.08411e-34
390.350000	2.10538e-34
390.300000	2.12687e-34
390.250000	2.14858e-34
390.200000	2.17051e-34
390.150000	2.19266e-34
390.100000	2.21504e-34
390.050000	2.23765e-34
390.000000	2.26049e-34
389.950000	2.28356e-34
389.900000	2.30686e-34
389.850000	2.33041e-34
389.800000	2.35419e-34
389.750000	2.37822e-34
389.700000	2.40249e-34
389.650000	2.42701e-34
389.600000	2.45179e-34
389.550000	2.47681e-34
389.500000	2.50209e-34
389.450000	2.52762e-34
389.400000	2.55342e-34
389.350000	2.57948e-34
389.300000	2.60581e-34
389.250000	2.63241e-34
389.200000	2.65927e-34
389.150000	2.68641e-34
389.100000	2.71383e-34
389.050000	2.74153e-34
389.000000	2.76951e-34
388.950000	2.79778e-34
388.900000	2.82633e-34
388.850000	2.85518e-34
388.800000	2.88432e-34
388.750000	2.91376e-34
388.700000	2.94349e-34
388.650000	2.97354e-34
388.600000	3.00389e-34
388.550000	3.03454e-34
388.500000	3.06552e-34
388.450000	3.0968e-34
388.400000	3.12841e-34
388.350000	3.16034e-34
388.300000	3.19259e-34
388.250000	3.22518e-34
388.200000	3.25809e-34
388.150000	3.29135e-34
388.100000	3.32494e-34
388.050000	3.35887e-34
388.000000	3.39316e-34
387.950000	3.42779e-34
387.900000	3.46277e-34
387.850000	3.49811e-34
387.800000	3.53382e-34
387.750000	3.56988e-34
387.700000	3.60632e-34
387.650000	3.64312e-34
387.600000	3.68031e-34
387.550000	3.71787e-34
387.500000	3.75581e-34
387.450000	3.79415e-34
387.400000	3.83287e-34
387.350000	3.87199e-34
387.300000	3.91151e-34
387.250000	3.95143e-34
387.200000	3.99176e-34
387.150000	4.0325e-34
387.100000	4.07366e-34
387.050000	4.11523e-34
387.000000	4.15723e-34
386.950000	4.19966e-34
386.900000	4.24252e-34
386.850000	4.28582e-34
386.800000	4.32957e-34
386.750000	4.37375e-34
386.700000	4.41839e-34
386.650000	4.46349e-34
386.600000	4.50904e-34
386.550000	4.55506e-34
386.500000	4.60155e-34
386.450000	4.64852e-34
386.400000	4.69596e-34
386.350000	4.74389e-34
386.300000	4.79231e-34
386.250000	4.84122e-34
386.200000	4.89063e-34
386.150000	4.94054e-34
386.100000	4.99097e-34
386.050000	5.0419e-34
386.000000	5.09336e-34
385.950000	5.14535e-34
385.900000	5.19786e-34
385.850000	5.25091e-34
385.800000	5.3045e-34
385.750000	5.35864e-34
385.700000	5.41333e-34
385.650000	5.46858e-34
385.600000	5.52439e-34
385.550000	5.58078e-34
385.500000	5.63773e-34
385.450000	5.69527e-34
385.400000	5.7534e-34
385.350000	5.81212e-34
385.300000	5.87144e-34
385.250000	5.93136e-34
385.200000	5.9919e-34
385.150000	6.05305e-34
385.100000	6.11483e-34
385.050000	6.17724e-34
385.000000	6.24029e-34
384.950000	6.30398e-34
384.900000	6.36832e-34
384.850000	6.43331e-34
384.800000	6.49897e-34
384.750000	6.5653e-34
384.700000	6.63231e-34
384.650000	6.7e-34
384.600000	6.76838e-34
384.550000	6.83745e-34
384.500000	6.90724e-34
384.450000	6.97773e-34
384.400000	7.04895e-34
384.350000	7.12089e-34
384.300000	7.19357e-34
384.250000	7.26699e-34
384.200000	7.34115e-34
384.150000	7.41608e-34
384.100000	7.49177e-34
384.050000	7.56823e-34
384.000000	7.64547e-34
383.950000	7.7235e-34
383.900000	7.80233e-34
383.850000	7.88196e-34
383.800000	7.9624e-34
383.750000	8.04367e-34
383.700000	8.12576e-34
383.650000	8.20869e-34
383.600000	8.29247e-34
383.550000	8.37711e-34
383.500000	8.4626e-34
383.450000	8.54897e-34
383.400000	8.63622e-34
383.350000	8.72437e-34
383.300000	8.81341e-34
383.250000	8.90336e-34
383.200000	8.99423e-34
383.150000	9.08602e-34
383.100000	9.17875e-34
383.050000	9.27243e-34
383.000000	9.36707e-34
382.950000	9.46267e-34
382.900000	9.55924e-34
382.850000	9.65681e-34
382.800000	9.75536e-34
382.750000	9.85493e-34
382.700000	9.95551e-34
382.650000	1.00571e-33
382.600000	1.01598e-33
382.550000	1.02634e-33
382.500000	1.03682e-33
382.450000	1.0474e-33
382.400000	1.05809e-33
382.350000	1.06889e-33
382.300000	1.0798e-33
382.250000	1.09082e-33
382.200000	1.10195e-33
382.150000	1.1132e-33
382.100000	1.12456e-33
382.050000	1.13604e-33
382.000000	1.14763e-33
381.950000	1.15934e-33
381.900000	1.17118e-33
381.850000	1.18313e-33
381.800000	1.19521e-33
381.750000	1.2074e-33
381.700000	1.21973e-33
381.650000	1.23217e-33
381.600000	1.24475e-33
381.550000	1.25745e-33
381.500000	1.27029e-33
381.450000	1.28325e-33
381.400000	1.29635e-33
381.350000	1.30958e-33
381.300000	1.32295e-33
381.250000	1.33645e-33
381.200000	1.35009e-33
381.150000	1.36387e-33
381.100000	1.37779e-33
381.050000	1.39185e-33
381.000000	1.40605e-33
380.950000	1.4204e-33
380.900000	1.4349e-33
380.850000	1.44954e-33
380.800000	1.46434e-33
380.750000	1.47928e-33
380.700000	1.49438e-33
380.650000	1.50963e-33
380.600000	1.52504e-33
380.550000	1.5406e-33
380.500000	1.55633e-33
380.450000	1.57221e-33
380.400000	1.58826e-33
380.350000	1.60447e-33
380.300000	1.62084e-33
380.250000	1.63738e-33
380.200000	1.65409e-33
380.150000	1.67098e-33
380.100000	1.68803e-33
380.050000	1.70526e-33
380.000000	1.72266e-33
379.950000	1.74024e-33
379.900000	1.758e-33
379.850000	1.77595e-33
379.800000	1.79407e-33
379.750000	1.81238e-33
379.700000	1.83088e-33
379.650000	1.84956e-33
379.600000	1.86844e-33
379.550000	1.88751e-33
379.500000	1.90677e-33
379.450000	1.92623e-33
379.400000	1.94589e-33
379.350000	1.96575e-33
379.300000	1.98582e-33
379.250000	2.00608e-33
379.200000	2.02656e-33
379.150000	2.04724e-33
379.100000	2.06813e-33
379.050000	2.08924e-33
379.000000	2.11056e-33
378.950000	2.1321e-33
378.900000	2.15386e-33
378.850000	2.17585e-33
378.800000	2.19805e-33
378.750000	2.22048e-33
378.700000	2.24315e-33
378.650000	2.26604e-33
378.600000	2.28917e-33
378.550000	2.31253e-33
378.500000	2.33613e-33
378.450000	2.35997e-33
378.400000	2.38406e-33
378.350000	2.40839e-33
378.300000	2.43297e-33
378.250000	2.4578e-33
378.200000	2.48289e-33
378.150000	2.50823e-33
378.100000	2.53382e-33
378.050000	2.55968e-33
378.000000	2.58581e-33
377.950000	2.6122e-33
377.900000	2.63886e-33
377.850000	2.66579e-33
377.800000	2.693e-33
377.750000	2.72048e-33
377.700000	2.74825e-33
377.650000	2.77629e-33
377.600000	2.80463e-33
377.550000	2.83325e-33
377.500000	2.86217e-33
377.450000	2.89138e-33
377.400000	2.92089e-33
377.350000	2.9507e-33
377.300000	2.98081e-33
377.250000	3.01123e-33
377.200000	3.04197e-33
377.150000	3.07301e-33
377.100000	3.10437e-33
377.050000	3.13606e-33
377.000000	3.16806e-33
376.950000	3.2004e-33
376.900000	3.23306e-33
376.850000	3.26605e-33
376.800000	3.29939e-33
376.750000	3.33306e-33
376.700000	3.36708e-33
376.650000	3.40144e-33
376.600000	3.43615e-33
376.550000	3.47122e-33
376.500000	3.50665e-33
376.450000	3.54244e-33
376.400000	3.57859e-33
376.350000	3.61511e-33
376.300000	3.65201e-33
376.250000	3.68928e-33
376.200000	3.72693e-33
376.150000	3.76497e-33
376.100000	3.80339e-33
376.050000	3.84221e-33
376.000000	3.88142e-33
375.950000	3.92104e-33
375.900000	3.96105e-33
375.850000	4.00148e-33
375.800000	4.04232e-33
375.750000	4.08357e-33
375.700000	4.12525e-33
375.650000	4.16735e-33
375.600000	4.20988e-33
375.550000	4.25285e-33
375.500000	4.29625e-33
375.450000	4.3401e-33
375.400000	4.38439e-33
375.350000	4.42914e-33
375.300000	4.47434e-33
375.250000	4.52e-33
375.200000	4.56613e-33
375.150000	4.61274e-33
375.100000	4.65981e-33
375.050000	4.70737e-33
375.000000	4.75541e-33
374.950000	4.80394e-33
374.900000	4.85297e-33
374.850000	4.9025e-33
374.800000	4.95253e-33
374.750000	5.00308e-33
374.700000	5.05414e-33
374.650000	5.10572e-33
374.600000	5.15783e-33
374.550000	5.21047e-33
374.500000	5.26364e-33
374.450000	5.31736e-33
374.400000	5.37163e-33
374.350000	5.42645e-33
374.300000	5.48183e-33
374.250000	5.53778e-33
374.200000	5.5943e-33
374.150000	5.65139e-33
374.100000	5.70907e-33
374.050000	5.76733e-33
374.000000	5.82619e-33
373.950000	5.88565e-33
373.900000	5.94572e-33
373.850000	6.0064e-33
373.800000	6.0677e-33
373.750000	6.12963e-33
373.700000	6.19218e-33
373.650000	6.25538e-33
373.600000	6.31922e-33
373.550000	6.38371e-33
373.500000	6.44886e-33
373.450000	6.51468e-33
373.400000	6.58116e-33
373.350000	6.64833e-33
373.300000	6.71618e-33
373.250000	6.78472e-33
373.200000	6.85397e-33
373.150000	6.92392e-33
373.100000	6.99458e-33
373.050000	7.06596e-33
373.000000	7.13808e-33
372.950000	7.21093e-33
372.900000	7.28452e-33
372.850000	7.35886e-33
372.800000	7.43396e-33
372.750000	7.50983e-33
372.700000	7.58648e-33
372.650000	7.6639e-33
372.600000	7.74212e-33
372.550000	7.82113e-33
372.500000	7.90095e-33
372.450000	7.98158e-33
372.400000	8.06304e-33
372.350000	8.14533e-33
372.300000	8.22846e-33
372.250000	8.31244e-33
372.200000	8.39727e-33
372.150000	8.48297e-33
372.100000	8.56954e-33
372.050000	8.657e-33
372.000000	8.74535e-33
371.950000	8.8346e-33
371.900000	8.92477e-33
371.850000	9.01585e-33
371.800000	9.10786e-33
371.750000	9.20081e-33
371.700000	9.29472e-33
371.650000	9.38957e-33
371.600000	9.4854e-33
371.550000	9.58221e-33
371.500000	9.68e-33
371.450000	9.77879e-33
371.400000	9.87859e-33
371.350000	9.9794e-33
371.300000	1.00813e-32
371.250000	1.01841e-32
371.200000	1.02881e-32
371.150000	1.03931e-32
371.100000	1.04991e-32
371.050000	1.06063e-32
371.000000	1.07145e-32
370.950000	1.08239e-32
370.900000	1.09343e-32
370.850000	1.10459e-32
370.800000	1.11587e-32
370.750000	1.12725e-32
370.700000	1.13876e-32
370.650000	1.15038e-32
370.600000	1.16212e-32
370.550000	1.17398e-32
370.500000	1.18596e-32
370.450000	1.19807e-32
370.400000	1.21029e-32
370.350000	1.22264e-32
370.300000	1.23512e-32
370.250000	1.24773e-32
370.200000	1.26046e-32
370.150000	1.27333e-32
370.100000	1.28632e-32
370.050000	1.29945e-32
370.000000	1.31271e-32
369.950000	1.32611e-32
369.900000	1.33964e-32
369.850000	1.35331e-32
369.800000	1.36712e-32
369.750000	1.38108e-32
369.700000	1.39517e-32
369.650000	1.40941e-32
369.600000	1.42379e-32
369.550000	1.43832e-32
369.500000	1.453e-32
369.450000	1.46783e-32
369.400000	1.48281e-32
369.350000	1.49794e-32
369.300000	1.51323e-32
369.250000	1.52867e-32
369.200000	1.54428e-32
369.150000	1.56004e-32
369.100000	1.57596e-32
369.050000	1.59204e-32
369.000000	1.60829e-32
368.950000	1.6247e-32
368.900000	1.64128e-32
368.850000	1.65803e-32
368.800000	1.67495e-32
368.750000	1.69205e-32
368.700000	1.70932e-32
368.650000	1.72676e-32
368.600000	1.74438e-32
368.550000	1.76218e-32
368.500000	1.78017e-32
368.450000	1.79834e-32
368.400000	1.81669e-32
368.350000	1.83523e-32
368.300000	1.85396e-32
368.250000	1.87288e-32
368.200000	1.89199e-32
368.150000	1.9113e-32
368.100000	1.93081e-32
368.050000	1.95051e-32
368.000000	1.97042e-32
367.950000	1.99053e-32
367.900000	2.01084e-32
367.850000	2.03136e-32
367.800000	2.0521e-32
367.750000	2.07304e-32
367.700000	2.09419e-32
367.650000	2.11557e-32
367.600000	2.13716e-32
367.550000	2.15897e-32
367.500000	2.181e-32
367.450000	2.20326e-32
367.400000	2.22574e-32
367.350000	2.24846e-32
367.300000	2.27141e-32
367.250000	2.29459e-32
367.200000	2.318e-32
367.150000	2.34166e-32
367.100000	2.36556e-32
367.050000	2.3897e-32
367.000000	2.41409e-32
366.950000	2.43872e-32
366.900000	2.46361e-32
366.850000	2.48876e-32
366.800000	2.51415e-32
366.750000	2.53981e-32
366.700000	2.56573e-32
366.650000	2.59192e-32
366.600000	2.61837e-32
366.550000	2.64509e-32
366.500000	2.67208e-32
366.450000	2.69935e-32
366.400000	2.7269e-32
366.350000	2.75473e-32
366.300000	2.78285e-32
366.250000	2.81125e-32
366.200000	2.83994e-32
366.150000	2.86892e-32
366.100000	2.8982e-32
366.050000	2.92777e-32
366.000000	2.95765e-32
365.950000	2.98784e-32
365.900000	3.01833e-32
365.850000	3.04913e-32
365.800000	3.08025e-32
365.750000	3.11169e-32
365.700000	3.14344e-32
365.650000	3.17552e-32
365.600000	3.20793e-32
365.550000	3.24067e-32
365.500000	3.27374e-32
365.450000	3.30715e-32
365.400000	3.3409e-32
365.350000	3.375e-32
365.300000	3.40944e-32
365.250000	3.44423e-32
365.200000	3.47938e-32
365.150000	3.51489e-32
365.100000	3.55076e-32
365.050000	3.587e-32
365.000000	3.62361e-32
364.950000	3.66059e-32
364.900000	3.69795e-32
364.850000	3.73568e-32
364.800000	3.77381e-32
364.750000	3.81232e-32
364.700000	3.85123e-32
364.650000	3.89053e-32
364.600000	3.93024e-32
364.550000	3.97035e-32
364.500000	4.01086e-32
364.450000	4.0518e-32
364.400000	4.09315e-32
364.350000	4.13492e-32
364.300000	4.17712e-32
364.250000	4.21975e-32
364.200000	4.26281e-32
364.150000	4.30631e-32
364.100000	4.35026e-32
364.050000	4.39466e-32
364.000000	4.43951e-32
363.950000	4.48481e-32
363.900000	4.53058e-32
363.850000	4.57682e-32
363.800000	4.62353e-32
363.750000	4.67071e-32
363.700000	4.71838e-32
363.650000	4.76653e-32
363.600000	4.81518e-32
363.550000	4.86432e-32
363.500000	4.91396e-32
363.450000	4.96411e-32
363.400000	5.01477e-32
363.350000	5.06594e-32
363.300000	5.11764e-32
363.250000	5.16987e-32
363.200000	5.22263e-32
363.150000	5.27593e-32
363.100000	5.32977e-32
363.050000	5.38416e-32
363.000000	5.43911e-32
362.950000	5.49462e-32
362.900000	5.55069e-32
362.850000	5.60734e-32
362.800000	5.66457e-32
362.750000	5.72237e-32
362.700000	5.78077e-32
362.650000	5.83977e-32
362.600000	5.89936e-32
362.550000	5.95957e-32
362.500000	6.02039e-32
362.450000	6.08183e-32
362.400000	6.14389e-32
362.350000	6.2066e-32
362.300000	6.26994e-32
362.250000	6.33392e-32
362.200000	6.39856e-32
362.150000	6.46386e-32
362.100000	6.52983e-32
362.050000	6.59646e-32
362.000000	6.66378e-32
361.950000	6.73179e-32
361.900000	6.80049e-32
361.850000	6.86989e-32
361.800000	6.94e-32
361.750000	7.01082e-32
361.700000	7.08237e-32
361.650000	7.15465e-32
361.600000	7.22766e-32
361.550000	7.30142e-32
361.500000	7.37594e-32
361.450000	7.45121e-32
361.400000	7.52725e-32
361.350000	7.60407e-32
361.300000	7.68167e-32
361.250000	7.76007e-32
361.200000	7.83926e-32
361.150000	7.91926e-32
361.100000	8.00008e-32
361.050000	8.08172e-32
361.000000	8.1642e-32
360.950000	8.24751e-32
360.900000	8.33168e-32
360.850000	8.41671e-32
360.800000	8.5026e-32
360.750000	8.58938e-32
360.700000	8.67703e-32
360.650000	8.76558e-32
360.600000	8.85504e-32
360.550000	8.94541e-32
360.500000	9.0367e-32
360.450000	9.12892e-32
360.400000	9.22208e-32
360.350000	9.31619e-32
360.300000	9.41127e-32
360.250000	9.50731e-32
360.200000	9.60433e-32
360.150000	9.70235e-32
360.100000	9.80136e-32
360.050000	9.90139e-32
360.000000	1.00024e-31
359.950000	1.01045e-31
359.900000	1.02076e-31
359.850000	1.03118e-31
359.800000	1.0417e-31
359.750000	1.05233e-31
359.700000	1.06307e-31
359.650000	1.07392e-31
359.600000	1.08488e-31
359.550000	1.09595e-31
359.500000	1.10714e-31
359.450000	1.11844e-31
359.400000	1.12985e-31
359.350000	1.14138e-31
359.300000	1.15303e-31
359.250000	1.1648e-31
359.200000	1.17668e-31
359.150000	1.18869e-31
359.100000	1.20082e-31
359.050000	1.21308e-31
359.000000	1.22546e-31
358.950000	1.23796e-31
358.900000	1.2506e-31
358.850000	1.26336e-31
358.800000	1.27625e-31
358.750000	1.28928e-31
358.700000	1.30243e-31
358.650000	1.31572e-31
358.600000	1.32915e-31
358.550000	1.34272e-31
358.500000	1.35642e-31
358.450000	1.37026e-31
358.400000	1.38424e-31
358.350000	1.39837e-31
358.300000	1.41264e-31
358.250000	1.42706e-31
358.200000	1.44162e-31
358.150000	1.45633e-31
358.100000	1.47119e-31
358.050000	1.48621e-31
358.000000	1.50138e-31
357.950000	1.5167e-31
357.900000	1.53217e-31
357.850000	1.54781e-31
357.800000	1.56361e-31
357.750000	1.57956e-31
357.700000	1.59568e-31
357.650000	1.61197e-31
357.600000	1.62842e-31
357.550000	1.64504e-31
357.500000	1.66182e-31
357.450000	1.67878e-31
357.400000	1.69591e-31
357.350000	1.71322e-31
357.300000	1.73071e-31
357.250000	1.74837e-31
357.200000	1.76621e-31
357.150000	1.78423e-31
357.100000	1.80244e-31
357.050000	1.82084e-31
357.000000	1.83942e-31
356.950000	1.85819e-31
356.900000	1.87715e-31
356.850000	1.89631e-31
356.800000	1.91566e-31
356.750000	1.93521e-31
356.700000	1.95496e-31
356.650000	1.97491e-31
356.600000	1.99506e-31
356.550000	2.01542e-31
356.500000	2.03599e-31
356.450000	2.05677e-31
356.400000	2.07776e-31
356.350000	2.09896e-31
356.300000	2.12038e-31
356.250000	2.14202e-31
356.200000	2.16388e-31
356.150000	2.18596e-31
356.100000	2.20827e-31
356.050000	2.23081e-31
356.000000	2.25357e-31
355.950000	2.27657e-31
355.900000	2.2998e-31
355.850000	2.32327e-31
355.800000	2.34698e-31
355.750000	2.37093e-31
355.700000	2.39513e-31
355.650000	2.41957e-31
355.600000	2.44426e-31
355.550000	2.4692e-31
355.500000	2.4944e-31
355.450000	2.51986e-31
355.400000	2.54557e-31
355.350000	2.57155e-31
355.300000	2.59779e-31
355.250000	2.6243e-31
355.200000	2.65109e-31
355.150000	2.67814e-31
355.100000	2.70547e-31
355.050000	2.73308e-31
355.000000	2.76097e-31
354.950000	2.78915e-31
354.900000	2.81761e-31
354.850000	2.84636e-31
354.800000	2.87541e-31
354.750000	2.90475e-31
354.700000	2.9344e-31
354.650000	2.96434e-31
354.600000	2.99459e-31
354.550000	3.02515e-31
354.500000	3.05603e-31
354.450000	3.08721e-31
354.400000	3.11872e-31
354.350000	3.15054e-31
354.300000	3.1827e-31
354.250000	3.21517e-31
354.200000	3.24799e-31
354.150000	3.28113e-31
354.100000	3.31462e-31
354.050000	3.34844e-31
354.000000	3.38261e-31
353.950000	3.41713e-31
353.900000	3.452e-31
353.850000	3.48723e-31
353.800000	3.52282e-31
353.750000	3.55877e-31
353.700000	3.59508e-31
353.650000	3.63177e-31
353.600000	3.66883e-31
353.550000	3.70627e-31
353.500000	3.7441e-31
353.450000	3.78231e-31
353.400000	3.8209e-31
353.350000	3.8599e-31
353.300000	3.89929e-31
353.250000	3.93908e-31
353.200000	3.97928e-31
353.150000	4.01988e-31
353.100000	4.06091e-31
353.050000	4.10235e-31
353.000000	4.14421e-31
352.950000	4.1865e-31
352.900000	4.22923e-31
352.850000	4.27239e-31
352.800000	4.31598e-31
352.750000	4.36003e-31
352.700000	4.40452e-31
352.650000	4.44947e-31
352.600000	4.49488e-31
352.550000	4.54075e-31
352.500000	4.58709e-31
352.450000	4.6339e-31
352.400000	4.68118e-31
352.350000	4.72896e-31
352.300000	4.77721e-31
352.250000	4.82596e-31
352.200000	4.87521e-31
352.150000	4.92496e-31
352.100000	4.97522e-31
352.050000	5.02599e-31
352.000000	5.07728e-31
351.950000	5.1291e-31
351.900000	5.18144e-31
351.850000	5.23432e-31
351.800000	5.28773e-31
351.750000	5.34169e-31
351.700000	5.3962e-31
351.650000	5.45127e-31
351.600000	5.5069e-31
351.550000	5.5631e-31
351.500000	5.61987e-31
351.450000	5.67722e-31
351.400000	5.73515e-31
351.350000	5.79368e-31
351.300000	5.8528e-31
351.250000	5.91253e-31
351.200000	5.97287e-31
351.150000	6.03382e-31
351.100000	6.09539e-31
351.050000	6.1576e-31
351.000000	6.22043e-31
350.950000	6.28391e-31
350.900000	6.34804e-31
350.850000	6.41282e-31
350.800000	6.47826e-31
350.750000	6.54437e-31
350.700000	6.61116e-31
350.650000	6.67862e-31
350.600000	6.74678e-31
350.550000	6.81562e-31
350.500000	6.88518e-31
350.450000	6.95544e-31
350.400000	7.02642e-31
350.350000	7.09812e-31
350.300000	7.17056e-31
350.250000	7.24373e-31
350.200000	7.31765e-31
350.150000	7.39233e-31
350.100000	7.46776e-31
350.050000	7.54397e-31
350.000000	7.62096e-31
349.950000	7.69873e-31
349.900000	7.77729e-31
349.850000	7.85666e-31
349.800000	7.93683e-31
349.750000	8.01783e-31
349.700000	8.09965e-31
349.650000	8.1823e-31
349.600000	8.2658e-31
349.550000	8.35015e-31
349.500000	8.43536e-31
349.450000	8.52144e-31
349.400000	8.6084e-31
349.350000	8.69625e-31
349.300000	8.78499e-31
349.250000	8.87464e-31
349.200000	8.96521e-31
349.150000	9.05669e-31
349.100000	9.14912e-31
349.050000	9.24248e-31
349.000000	9.3368e-31
348.950000	9.43208e-31
348.900000	9.52833e-31
348.850000	9.62556e-31
348.800000	9.72379e-31
348.750000	9.82302e-31
348.700000	9.92326e-31
348.650000	1.00245e-30
348.600000	1.01268e-30
348.550000	1.02302e-30
348.500000	1.03346e-30
348.450000	1.044e-30
348.400000	1.05466e-30
348.350000	1.06542e-30
348.300000	1.07629e-30
348.250000	1.08727e-30
348.200000	1.09837e-30
348.150000	1.10958e-30
348.100000	1.1209e-30
348.050000	1.13234e-30
348.000000	1.14389e-30
347.950000	1.15557e-30
347.900000	1.16736e-30
347.850000	1.17927e-30
347.800000	1.19131e-30
347.750000	1.20346e-30
347.700000	1.21574e-30
347.650000	1.22815e-30
347.600000	1.24068e-30
347.550000	1.25334e-30
347.500000	1.26613e-30
347.450000	1.27906e-30
347.400000	1.29211e-30
347.350000	1.30529e-30
347.300000	1.31861e-30
347.250000	1.33207e-30
347.200000	1.34566e-30
347.150000	1.35939e-30
347.100000	1.37327e-30
347.050000	1.38728e-30
347.000000	1.40144e-30
346.950000	1.41574e-30
346.900000	1.43019e-30
346.850000	1.44478e-30
346.800000	1.45952e-30
346.750000	1.47442e-30
346.700000	1.48946e-30
346.650000	1.50466e-30
346.600000	1.52002e-30
346.550000	1.53553e-30
346.500000	1.5512e-30
346.450000	1.56703e-30
346.400000	1.58302e-30
346.350000	1.59917e-30
346.300000	1.61549e-30
346.250000	1.63198e-30
346.200000	1.64863e-30
346.150000	1.66546e-30
346.100000	1.68245e-30
346.050000	1.69962e-30
346.000000	1.71696e-30
345.950000	1.73448e-30
345.900000	1.75218e-30
345.850000	1.77007e-30
345.800000	1.78813e-30
345.750000	1.80638e-30
345.700000	1.82481e-30
345.650000	1.84343e-30
345.600000	1.86224e-30
345.550000	1.88125e-30
345.500000	1.90044e-30
345.450000	1.91984e-30
345.400000	1.93943e-30
345.350000	1.95922e-30
345.300000	1.97921e-30
345.250000	1.99941e-30
345.200000	2.01981e-30
345.150000	2.04042e-30
345.100000	2.06124e-30
345.050000	2.08228e-30
345.000000	2.10353e-30
344.950000	2.12499e-30
344.900000	2.14668e-30
344.850000	2.16858e-30
344.800000	2.19071e-30
344.750000	2.21307e-30
344.700000	2.23565e-30
344.650000	2.25847e-30
344.600000	2.28151e-30
344.550000	2.30479e-30
344.500000	2.32831e-30
344.450000	2.35207e-30
344.400000	2.37608e-30
344.350000	2.40032e-30
344.300000	2.42482e-30
344.250000	2.44956e-30
344.200000	2.47456e-30
344.150000	2.49981e-30
344.100000	2.52532e-30
344.050000	2.55109e-30
344.000000	2.57712e-30
343.950000	2.60342e-30
343.900000	2.62999e-30
343.850000	2.65682e-30
343.800000	2.68394e-30
343.750000	2.71132e-30
343.700000	2.73899e-30
343.650000	2.76694e-30
343.600000	2.79518e-30
343.550000	2.8237e-30
343.500000	2.85252e-30
343.450000	2.88162e-30
343.400000	2.91103e-30
343.350000	2.94074e-30
343.300000	2.97074e-30
343.250000	3.00106e-30
343.200000	3.03168e-30
343.150000	3.06262e-30
343.100000	3.09387e-30
343.050000	3.12544e-30
343.000000	3.15734e-30
342.950000	3.18956e-30
342.900000	3.22211e-30
342.850000	3.25499e-30
342.800000	3.2882e-30
342.750000	3.32176e-30
342.700000	3.35565e-30
342.650000	3.38989e-30
342.600000	3.42449e-30
342.550000	3.45943e-30
342.500000	3.49473e-30
342.450000	3.5304e-30
342.400000	3.56642e-30
342.350000	3.60282e-30
342.300000	3.63958e-30
342.250000	3.67672e-30
342.200000	3.71424e-30
342.150000	3.75214e-30
342.100000	3.79043e-30
342.050000	3.82911e-30
342.000000	3.86818e-30
341.950000	3.90766e-30
341.900000	3.94753e-30
341.850000	3.98781e-30
341.800000	4.02851e-30
341.750000	4.06962e-30
341.700000	4.11114e-30
341.650000	4.1531e-30
341.600000	4.19548e-30
341.550000	4.23829e-30
341.500000	4.28154e-30
341.450000	4.32523e-30
341.400000	4.36937e-30
341.350000	4.41395e-30
341.300000	4.45899e-30
341.250000	4.5045e-30
341.200000	4.55046e-30
341.150000	4.5969e-30
341.100000	4.64381e-30
341.050000	4.69119e-30
341.000000	4.73906e-30
340.950000	4.78742e-30
340.900000	4.83628e-30
340.850000	4.88563e-30
340.800000	4.93548e-30
340.750000	4.98585e-30
340.700000	5.03672e-30
340.650000	5.08812e-30
340.600000	5.14004e-30
340.550000	5.19249e-30
340.500000	5.24548e-30
340.450000	5.29901e-30
340.400000	5.35308e-30
340.350000	5.4077e-30
340.300000	5.46289e-30
340.250000	5.51863e-30
340.200000	5.57495e-30
340.150000	5.63184e-30
340.100000	5.6893e-30
340.050000	5.74736e-30
340.000000	5.80601e-30
339.950000	5.86526e-30
339.900000	5.92511e-30
339.850000	5.98557e-30
339.800000	6.04665e-30
339.750000	6.10835e-30
339.700000	6.17068e-30
339.650000	6.23365e-30
339.600000	6.29726e-30
339.550000	6.36152e-30
339.500000	6.42643e-30
339.450000	6.49201e-30
339.400000	6.55826e-30
339.350000	6.62518e-30
339.300000	6.69279e-30
339.250000	6.76108e-30
339.200000	6.83008e-30
339.150000	6.89977e-30
339.100000	6.97018e-30
339.050000	7.04131e-30
339.000000	7.11316e-30
338.950000	7.18574e-30
338.900000	7.25907e-30
338.850000	7.33314e-30
338.800000	7.40797e-30
338.750000	7.48357e-30
338.700000	7.55993e-30
338.650000	7.63707e-30
338.600000	7.71501e-30
338.550000	7.79373e-30
338.500000	7.87326e-30
338.450000	7.9536e-30
338.400000	8.03476e-30
338.350000	8.11675e-30
338.300000	8.19958e-30
338.250000	8.28325e-30
338.200000	8.36777e-30
338.150000	8.45316e-30
338.100000	8.53942e-30
338.050000	8.62656e-30
338.000000	8.71459e-30
337.950000	8.80351e-30
337.900000	8.89335e-30
337.850000	8.9841e-30
337.800000	9.07577e-30
337.750000	9.16839e-30
337.700000	9.26194e-30
337.650000	9.35645e-30
337.600000	9.45193e-30
337.550000	9.54838e-30
337.500000	9.64581e-30
337.450000	9.74424e-30
337.400000	9.84368e-30
337.350000	9.94412e-30
337.300000	1.00456e-29
337.250000	1.01481e-29
337.200000	1.02517e-29
337.150000	1.03563e-29
337.100000	1.04619e-29
337.050000	1.05687e-29
337.000000	1.06765e-29
336.950000	1.07855e-29
336.900000	1.08956e-29
336.850000	1.10067e-29
336.800000	1.1119e-29
336.750000	1.12325e-29
336.700000	1.13471e-29
336.650000	1.14629e-29
336.600000	1.15799e-29
336.550000	1.16981e-29
336.500000	1.18174e-29
336.450000	1.1938e-29
336.400000	1.20598e-29
336.350000	1.21829e-29
336.300000	1.23072e-29
336.250000	1.24328e-29
336.200000	1.25597e-29
336.150000	1.26878e-29
336.100000	1.28173e-29
336.050000	1.29481e-29
336.000000	1.30802e-29
335.950000	1.32137e-29
335.900000	1.33485e-29
335.850000	1.34847e-29
335.800000	1.36223e-29
335.750000	1.37613e-29
335.700000	1.39017e-29
335.650000	1.40436e-29
335.600000	1.41869e-29
335.550000	1.43317e-29
335.500000	1.44779e-29
335.450000	1.46257e-29
335.400000	1.47749e-29
335.350000	1.49257e-29
335.300000	1.5078e-29
335.250000	1.52318e-29
335.200000	1.53873e-29
335.150000	1.55443e-29
335.100000	1.57029e-29
335.050000	1.58631e-29
335.000000	1.6025e-29
334.950000	1.61885e-29
334.900000	1.63537e-29
334.850000	1.65206e-29
334.800000	1.66892e-29
334.750000	1.68595e-29
334.700000	1.70315e-29
334.650000	1.72053e-29
334.600000	1.73808e-29
334.550000	1.75582e-29
334.500000	1.77374e-29
334.450000	1.79184e-29
334.400000	1.81012e-29
334.350000	1.82859e-29
334.300000	1.84725e-29
334.250000	1.8661e-29
334.200000	1.88514e-29
334.150000	1.90438e-29
334.100000	1.92381e-29
334.050000	1.94344e-29
334.000000	1.96327e-29
333.950000	1.98331e-29
333.900000	2.00354e-29
333.850000	2.02399e-29
333.800000	2.04464e-29
333.750000	2.0655e-29
333.700000	2.08658e-29
333.650000	2.10787e-29
333.600000	2.12938e-29
333.550000	2.15111e-29
333.500000	2.17306e-29
333.450000	2.19523e-29
333.400000	2.21763e-29
333.350000	2.24026e-29
333.300000	2.26312e-29
333.250000	2.28622e-29
333.200000	2.30955e-29
333.150000	2.33311e-29
333.100000	2.35692e-29
333.050000	2.38097e-29
333.000000	2.40527e-29
332.950000	2.42981e-29
332.900000	2.4546e-29
332.850000	2.47965e-29
332.800000	2.50495e-29
332.750000	2.53051e-29
332.700000	2.55633e-29
332.650000	2.58242e-29
332.600000	2.60877e-29
332.550000	2.63539e-29
332.500000	2.66228e-29
332.450000	2.68945e-29
332.400000	2.71689e-29
332.350000	2.74461e-29
332.300000	2.77262e-29
332.250000	2.80091e-29
332.200000	2.82949e-29
332.150000	2.85837e-29
332.100000	2.88753e-29
332.050000	2.917e-29
332.000000	2.94676e-29
331.950000	2.97683e-29
331.900000	3.00721e-29
331.850000	3.03789e-29
331.800000	3.06889e-29
331.750000	3.10021e-29
331.700000	3.13184e-29
331.650000	3.1638e-29
331.600000	3.19608e-29
331.550000	3.22869e-29
331.500000	3.26164e-29
331.450000	3.29492e-29
331.400000	3.32854e-29
331.350000	3.36251e-29
331.300000	3.39682e-29
331.250000	3.43148e-29
331.200000	3.46649e-29
331.150000	3.50187e-29
331.100000	3.5376e-29
331.050000	3.5737e-29
331.000000	3.61016e-29
330.950000	3.647e-29
330.900000	3.68421e-29
330.850000	3.72181e-29
330.800000	3.75978e-29
330.750000	3.79815e-29
330.700000	3.83691e-29
330.650000	3.87606e-29
330.600000	3.91561e-29
330.550000	3.95556e-29
330.500000	3.99592e-29
330.450000	4.0367e-29
330.400000	4.07789e-29
330.350000	4.1195e-29
330.300000	4.16154e-29
330.250000	4.204e-29
330.200000	4.2469e-29
330.150000	4.29023e-29
330.100000	4.33401e-29
330.050000	4.37823e-29
330.000000	4.42291e-29
329.950000	4.46804e-29
329.900000	4.51363e-29
329.850000	4.55969e-29
329.800000	4.60621e-29
329.750000	4.65322e-29
329.700000	4.7007e-29
329.650000	4.74866e-29
329.600000	4.79712e-29
329.550000	4.84607e-29
329.500000	4.89551e-29
329.450000	4.94547e-29
329.400000	4.99593e-29
329.350000	5.04691e-29
329.300000	5.09841e-29
329.250000	5.15043e-29
329.200000	5.20299e-29
329.150000	5.25608e-29
329.100000	5.30971e-29
329.050000	5.36389e-29
329.000000	5.41862e-29
328.950000	5.47391e-29
328.900000	5.52977e-29
328.850000	5.58619e-29
328.800000	5.64319e-29
328.750000	5.70077e-29
328.700000	5.75894e-29
328.650000	5.81771e-29
328.600000	5.87707e-29
328.550000	5.93704e-29
328.500000	5.99762e-29
328.450000	6.05882e-29
328.400000	6.12064e-29
328.350000	6.1831e-29
328.300000	6.24619e-29
328.250000	6.30992e-29
328.200000	6.37431e-29
328.150000	6.43935e-29
328.100000	6.50506e-29
328.050000	6.57143e-29
328.000000	6.63849e-29
327.950000	6.70623e-29
327.900000	6.77465e-29
327.850000	6.84378e-29
327.800000	6.91361e-29
327.750000	6.98416e-29
327.700000	7.05543e-29
327.650000	7.12742e-29
327.600000	7.20014e-29
327.550000	7.27361e-29
327.500000	7.34783e-29
327.450000	7.42281e-29
327.400000	7.49855e-29
327.350000	7.57506e-29
327.300000	7.65236e-29
327.250000	7.73044e-29
327.200000	7.80932e-29
327.150000	7.889e-29
327.100000	7.9695e-29
327.050000	8.05082e-29
327.000000	8.13297e-29
326.950000	8.21596e-29
326.900000	8.29979e-29
326.850000	8.38448e-29
326.800000	8.47003e-29
326.750000	8.55646e-29
326.700000	8.64377e-29
326.650000	8.73197e-29
326.600000	8.82107e-29
326.550000	8.91107e-29
326.500000	9.002e-29
326.450000	9.09385e-29
326.400000	9.18665e-29
326.350000	9.28038e-29
326.300000	9.37508e-29
326.250000	9.47074e-29
326.200000	9.56738e-29
326.150000	9.665e-29
326.100000	9.76362e-29
326.050000	9.86324e-29
326.000000	9.96389e-29
325.950000	1.00656e-28
325.900000	1.01683e-28
325.850000	1.0272e-28
325.800000	1.03768e-28
325.750000	1.04827e-28
325.700000	1.05897e-28
325.650000	1.06977e-28
325.600000	1.08069e-28
325.550000	1.09172e-28
325.500000	1.10285e-28
325.450000	1.11411e-28
325.400000	1.12548e-28
325.350000	1.13696e-28
325.300000	1.14856e-28
325.250000	1.16028e-28
325.200000	1.17212e-28
325.150000	1.18408e-28
325.100000	1.19616e-28
325.050000	1.20837e-28
325.000000	1.2207e-28
324.950000	1.23315e-28
324.900000	1.24574e-28
324.850000	1.25845e-28
324.800000	1.27129e-28
324.750000	1.28426e-28
324.700000	1.29736e-28
324.650000	1.3106e-28
324.600000	1.32397e-28
324.550000	1.33748e-28
324.500000	1.35113e-28
324.450000	1.36492e-28
324.400000	1.37884e-28
324.350000	1.39291e-28
324.300000	1.40713e-28
324.250000	1.42148e-28
324.200000	1.43599e-28
324.150000	1.45064e-28
324.100000	1.46544e-28
324.050000	1.4804e-28
324.000000	1.4955e-28
323.950000	1.51076e-28
323.900000	1.52618e-28
323.850000	1.54175e-28
323.800000	1.55748e-28
323.750000	1.57337e-28
323.700000	1.58943e-28
323.650000	1.60564e-28
323.600000	1.62203e-28
323.550000	1.63858e-28
323.500000	1.6553e-28
323.450000	1.67219e-28
323.400000	1.68925e-28
323.350000	1.70649e-28
323.300000	1.7239e-28
323.250000	1.74149e-28
323.200000	1.75926e-28
323.150000	1.77721e-28
323.100000	1.79534e-28
323.050000	1.81366e-28
323.000000	1.83217e-28
322.950000	1.85086e-28
322.900000	1.86975e-28
322.850000	1.88883e-28
322.800000	1.9081e-28
322.750000	1.92757e-28
322.700000	1.94724e-28
322.650000	1.9671e-28
322.600000	1.98718e-28
322.550000	2.00745e-28
322.500000	2.02793e-28
322.450000	2.04863e-28
322.400000	2.06953e-28
322.350000	2.09065e-28
322.300000	2.11198e-28
322.250000	2.13353e-28
322.200000	2.1553e-28
322.150000	2.17729e-28
322.100000	2.19951e-28
322.050000	2.22195e-28
322.000000	2.24462e-28
321.950000	2.26752e-28
321.900000	2.29066e-28
321.850000	2.31403e-28
321.800000	2.33764e-28
321.750000	2.3615e-28
321.700000	2.38559e-28
321.650000	2.40993e-28
321.600000	2.43452e-28
321.550000	2.45936e-28
321.500000	2.48446e-28
321.450000	2.50981e-28
321.400000	2.53542e-28
321.350000	2.56129e-28
321.300000	2.58742e-28
321.250000	2.61382e-28
321.200000	2.64049e-28
321.150000	2.66743e-28
321.100000	2.69465e-28
321.050000	2.72215e-28
321.000000	2.74992e-28
320.950000	2.77798e-28
320.900000	2.80633e-28
320.850000	2.83496e-28
320.800000	2.86389e-28
320.750000	2.89311e-28
320.700000	2.92263e-28
320.650000	2.95245e-28
320.600000	2.98257e-28
320.550000	3.01301e-28
320.500000	3.04375e-28
320.450000	3.07481e-28
320.400000	3.10618e-28
320.350000	3.13787e-28
320.300000	3.16989e-28
320.250000	3.20224e-28
320.200000	3.23491e-28
320.150000	3.26792e-28
320.100000	3.30126e-28
320.050000	3.33494e-28
320.000000	3.36897e-28
319.950000	3.40335e-28
319.900000	3.43807e-28
319.850000	3.47315e-28
319.800000	3.50859e-28
319.750000	3.54439e-28
319.700000	3.58056e-28
319.650000	3.61709e-28
319.600000	3.654e-28
319.550000	3.69128e-28
319.500000	3.72894e-28
319.450000	3.76699e-28
319.400000	3.80543e-28
319.350000	3.84426e-28
319.300000	3.88348e-28
319.250000	3.92311e-28
319.200000	3.96313e-28
319.150000	4.00357e-28
319.100000	4.04442e-28
319.050000	4.08569e-28
319.000000	4.12738e-28
318.950000	4.16949e-28
318.900000	4.21203e-28
318.850000	4.25501e-28
318.800000	4.29842e-28
318.750000	4.34228e-28
318.700000	4.38659e-28
318.650000	4.43135e-28
318.600000	4.47656e-28
318.550000	4.52224e-28
318.500000	4.56838e-28
318.450000	4.61499e-28
318.400000	4.66208e-28
318.350000	4.70965e-28
318.300000	4.7577e-28
318.250000	4.80625e-28
318.200000	4.85529e-28
318.150000	4.90483e-28
318.100000	4.95487e-28
318.050000	5.00543e-28
318.000000	5.0565e-28
317.950000	5.1081e-28
317.900000	5.16022e-28
317.850000	5.21287e-28
317.800000	5.26606e-28
317.750000	5.31979e-28
317.700000	5.37407e-28
317.650000	5.4289e-28
317.600000	5.48429e-28
317.550000	5.54025e-28
317.500000	5.59678e-28
317.450000	5.65388e-28
317.400000	5.71157e-28
317.350000	5.76985e-28
317.300000	5.82872e-28
317.250000	5.88819e-28
317.200000	5.94827e-28
317.150000	6.00896e-28
317.100000	6.07028e-28
317.050000	6.13221e-28
317.000000	6.19478e-28
316.950000	6.25799e-28
316.900000	6.32184e-28
316.850000	6.38634e-28
316.800000	6.45151e-28
316.750000	6.51733e-28
316.700000	6.58383e-28
316.650000	6.65101e-28
316.600000	6.71887e-28
316.550000	6.78742e-28
316.500000	6.85668e-28
316.450000	6.92664e-28
316.400000	6.99731e-28
316.350000	7.06871e-28
316.300000	7.14083e-28
316.250000	7.21369e-28
316.200000	7.28729e-28
316.150000	7.36165e-28
316.100000	7.43676e-28
316.050000	7.51264e-28
316.000000	7.58929e-28
315.950000	7.66673e-28
315.900000	7.74495e-28
315.850000	7.82398e-28
315.800000	7.90381e-28
315.750000	7.98445e-28
315.700000	8.06592e-28
315.650000	8.14822e-28
315.600000	8.23135e-28
315.550000	8.31534e-28
315.500000	8.40018e-28
315.450000	8.48589e-28
315.400000	8.57247e-28
315.350000	8.65994e-28
315.300000	8.7483e-28
315.250000	8.83756e-28
315.200000	8.92773e-28
315.150000	9.01882e-28
315.100000	9.11084e-28
315.050000	9.2038e-28
315.000000	9.29771e-28
314.950000	9.39258e-28
314.900000	9.48841e-28
314.850000	9.58522e-28
314.800000	9.68302e-28
314.750000	9.78182e-28
314.700000	9.88163e-28
314.650000	9.98245e-28
314.600000	1.00843e-27
314.550000	1.01872e-27
314.500000	1.02911e-27
314.450000	1.03961e-27
314.400000	1.05022e-27
314.350000	1.06094e-27
314.300000	1.07176e-27
314.250000	1.0827e-27
314.200000	1.09374e-27
314.150000	1.1049e-27
314.100000	1.11618e-27
314.050000	1.12757e-27
314.000000	1.13907e-27
313.950000	1.15069e-27
313.900000	1.16243e-27
313.850000	1.17429e-27
313.800000	1.18627e-27
313.750000	1.19838e-27
313.700000	1.21061e-27
313.650000	1.22296e-27
313.600000	1.23544e-27
313.550000	1.24804e-27
313.500000	1.26077e-27
313.450000	1.27364e-27
313.400000	1.28663e-27
313.350000	1.29976e-27
313.300000	1.31302e-27
313.250000	1.32642e-27
313.200000	1.33995e-27
313.150000	1.35362e-27
313.100000	1.36744e-27
313.050000	1.38139e-27
313.000000	1.39548e-27
312.950000	1.40972e-27
312.900000	1.4241e-27
312.850000	1.43863e-27
312.800000	1.45331e-27
312.750000	1.46814e-27
312.700000	1.48312e-27
312.650000	1.49825e-27
312.600000	1.51354e-27
312.550000	1.52898e-27
312.500000	1.54458e-27
312.450000	1.56034e-27
312.400000	1.57626e-27
312.350000	1.59235e-27
312.300000	1.60859e-27
312.250000	1.625e-27
312.200000	1.64158e-27
312.150000	1.65833e-27
312.100000	1.67525e-27
312.050000	1.69235e-27
312.000000	1.70961e-27
311.950000	1.72706e-27
311.900000	1.74468e-27
311.850000	1.76248e-27
311.800000	1.78046e-27
311.750000	1.79863e-27
311.700000	1.81698e-27
311.650000	1.83552e-27
311.600000	1.85425e-27
311.550000	1.87316e-27
311.500000	1.89228e-27
311.450000	1.91158e-27
311.400000	1.93109e-27
311.350000	1.95079e-27
311.300000	1.97069e-27
311.250000	1.9908e-27
311.200000	2.01111e-27
311.150000	2.03163e-27
311.100000	2.05236e-27
311.050000	2.0733e-27
311.000000	2.09445e-27
310.950000	2.11582e-27
310.900000	2.13741e-27
310.850000	2.15922e-27
310.800000	2.18125e-27
310.750000	2.20351e-27
310.700000	2.22599e-27
310.650000	2.2487e-27
310.600000	2.27164e-27
310.550000	2.29482e-27
310.500000	2.31823e-27
310.450000	2.34189e-27
310.400000	2.36578e-27
310.350000	2.38992e-27
310.300000	2.4143e-27
310.250000	2.43894e-27
310.200000	2.46382e-27
310.150000	2.48896e-27
310.100000	2.51435e-27
310.050000	2.54001e-27
310.000000	2.56592e-27
309.950000	2.5921e-27
309.900000	2.61855e-27
309.850000	2.64527e-27
309.800000	2.67225e-27
309.750000	2.69952e-27
309.700000	2.72706e-27
309.650000	2.75489e-27
309.600000	2.78299e-27
309.550000	2.81139e-27
309.500000	2.84007e-27
309.450000	2.86905e-27
309.400000	2.89832e-27
309.350000	2.92789e-27
309.300000	2.95777e-27
309.250000	2.98794e-27
309.200000	3.01843e-27
309.150000	3.04923e-27
309.100000	3.08034e-27
309.050000	3.11177e-27
309.000000	3.14351e-27
308.950000	3.17559e-27
308.900000	3.20799e-27
308.850000	3.24072e-27
308.800000	3.27378e-27
308.750000	3.30718e-27
308.700000	3.34093e-27
308.650000	3.37501e-27
308.600000	3.40945e-27
308.550000	3.44424e-27
308.500000	3.47938e-27
308.450000	3.51488e-27
308.400000	3.55074e-27
308.350000	3.58696e-27
308.300000	3.62356e-27
308.250000	3.66053e-27
308.200000	3.69788e-27
308.150000	3.73561e-27
308.100000	3.77372e-27
308.050000	3.81223e-27
308.000000	3.85112e-27
307.950000	3.89041e-27
307.900000	3.93011e-27
307.850000	3.9702e-27
307.800000	4.01071e-27
307.750000	4.05163e-27
307.700000	4.09297e-27
307.650000	4.13473e-27
307.600000	4.17691e-27
307.550000	4.21953e-27
307.500000	4.26258e-27
307.450000	4.30607e-27
307.400000	4.35001e-27
307.350000	4.39439e-27
307.300000	4.43922e-27
307.250000	4.48452e-27
307.200000	4.53027e-27
307.150000	4.57649e-27
307.100000	4.62318e-27
307.050000	4.67035e-27
307.000000	4.718e-27
306.950000	4.76614e-27
306.900000	4.81477e-27
306.850000	4.86389e-27
306.800000	4.91352e-27
306.750000	4.96365e-27
306.700000	5.01429e-27
306.650000	5.06545e-27
306.600000	5.11713e-27
306.550000	5.16934e-27
306.500000	5.22208e-27
306.450000	5.27536e-27
306.400000	5.32918e-27
306.350000	5.38356e-27
306.300000	5.43848e-27
306.250000	5.49397e-27
306.200000	5.55002e-27
306.150000	5.60665e-27
306.100000	5.66385e-27
306.050000	5.72164e-27
306.000000	5.78001e-27
305.950000	5.83899e-27
305.900000	5.89856e-27
305.850000	5.95874e-27
305.800000	6.01954e-27
305.750000	6.08095e-27
305.700000	6.14299e-27
305.650000	6.20567e-27
305.600000	6.26898e-27
305.550000	6.33294e-27
305.500000	6.39755e-27
305.450000	6.46283e-27
305.400000	6.52876e-27
305.350000	6.59538e-27
305.300000	6.66267e-27
305.250000	6.73064e-27
305.200000	6.79931e-27
305.150000	6.86868e-27
305.100000	6.93876e-27
305.050000	7.00956e-27
305.000000	7.08107e-27
304.950000	7.15332e-27
304.900000	7.2263e-27
304.850000	7.30003e-27
304.800000	7.37451e-27
304.750000	7.44975e-27
304.700000	7.52575e-27
304.650000	7.60254e-27
304.600000	7.6801e-27
304.550000	7.75846e-27
304.500000	7.83762e-27
304.450000	7.91758e-27
304.400000	7.99836e-27
304.350000	8.07996e-27
304.300000	8.1624e-27
304.250000	8.24568e-27
304.200000	8.3298e-27
304.150000	8.41479e-27
304.100000	8.50064e-27
304.050000	8.58737e-27
304.000000	8.67498e-27
303.950000	8.76349e-27
303.900000	8.8529e-27
303.850000	8.94322e-27
303.800000	9.03447e-27
303.750000	9.12664e-27
303.700000	9.21976e-27
303.650000	9.31382e-27
303.600000	9.40885e-27
303.550000	9.50484e-27
303.500000	9.60182e-27
303.450000	9.69978e-27
303.400000	9.79874e-27
303.350000	9.89871e-27
303.300000	9.99971e-27
303.250000	1.01017e-26
303.200000	1.02048e-26
303.150000	1.03089e-26
303.100000	1.04141e-26
303.050000	1.05203e-26
303.000000	1.06277e-26
302.950000	1.07361e-26
302.900000	1.08456e-26
302.850000	1.09563e-26
302.800000	1.10681e-26
302.750000	1.1181e-26
302.700000	1.12951e-26
302.650000	1.14103e-26
302.600000	1.15267e-26
302.550000	1.16443e-26
302.500000	1.17631e-26
302.450000	1.18831e-26
302.400000	1.20044e-26
302.350000	1.21268e-26
302.300000	1.22506e-26
302.250000	1.23755e-26
302.200000	1.25018e-26
302.150000	1.26294e-26
302.100000	1.27582e-26
302.050000	1.28884e-26
302.000000	1.30199e-26
301.950000	1.31527e-26
301.900000	1.32869e-26
301.850000	1.34225e-26
301.800000	1.35594e-26
301.750000	1.36977e-26
301.700000	1.38375e-26
301.650000	1.39787e-26
301.600000	1.41213e-26
301.550000	1.42653e-26
301.500000	1.44109e-26
301.450000	1.45579e-26
301.400000	1.47064e-26
301.350000	1.48565e-26
301.300000	1.50081e-26
301.250000	1.51612e-26
301.200000	1.53159e-26
301.150000	1.54721e-26
301.100000	1.563e-26
301.050000	1.57894e-26
301.000000	1.59505e-26
300.950000	1.61133e-26
300.900000	1.62776e-26
300.850000	1.64437e-26
300.800000	1.66115e-26
300.750000	1.6781e-26
300.700000	1.69522e-26
300.650000	1.71251e-26
300.600000	1.72998e-26
300.550000	1.74763e-26
300.500000	1.76546e-26
300.450000	1.78348e-26
300.400000	1.80167e-26
300.350000	1.82005e-26
300.300000	1.83862e-26
300.250000	1.85738e-26
300.200000	1.87633e-26
300.150000	1.89547e-26
300.100000	1.91481e-26
300.050000	1.93435e-26
300.000000	1.95408e-26
299.950000	1.97402e-26
299.900000	1.99416e-26
299.850000	2.0145e-26
299.800000	2.03505e-26
299.750000	2.05582e-26
299.700000	2.07679e-26
299.650000	2.09798e-26
299.600000	2.11938e-26
299.550000	2.14101e-26
299.500000	2.16285e-26
299.450000	2.18491e-26
299.400000	2.20721e-26
299.350000	2.22972e-26
299.300000	2.25247e-26
299.250000	2.27545e-26
299.200000	2.29867e-26
299.150000	2.32212e-26
299.100000	2.34581e-26
299.050000	2.36974e-26
299.000000	2.39392e-26
298.950000	2.41834e-26
298.900000	2.44302e-26
298.850000	2.46794e-26
298.800000	2.49312e-26
298.750000	2.51855e-26
298.700000	2.54425e-26
298.650000	2.57021e-26
298.600000	2.59643e-26
298.550000	2.62292e-26
298.500000	2.64968e-26
298.450000	2.67671e-26
298.400000	2.70402e-26
298.350000	2.73161e-26
298.300000	2.75947e-26
298.250000	2.78763e-26
298.200000	2.81607e-26
298.150000	2.8448e-26
298.100000	2.87382e-26
298.050000	2.90314e-26
298.000000	2.93276e-26
297.950000	2.96268e-26
297.900000	2.99291e-26
297.850000	3.02344e-26
297.800000	3.05429e-26
297.750000	3.08545e-26
297.700000	3.11692e-26
297.650000	3.14872e-26
297.600000	3.18085e-26
297.550000	3.2133e-26
297.500000	3.24608e-26
297.450000	3.2792e-26
297.400000	3.31265e-26
297.350000	3.34645e-26
297.300000	3.38059e-26
297.250000	3.41508e-26
297.200000	3.44992e-26
297.150000	3.48512e-26
297.100000	3.52068e-26
297.050000	3.55659e-26
297.000000	3.59288e-26
296.950000	3.62953e-26
296.900000	3.66656e-26
296.850000	3.70397e-26
296.800000	3.74176e-26
296.750000	3.77993e-26
296.700000	3.8185e-26
296.650000	3.85745e-26
296.600000	3.89681e-26
296.550000	3.93656e-26
296.500000	3.97672e-26
296.450000	4.01729e-26
296.400000	4.05828e-26
296.350000	4.09968e-26
296.300000	4.14151e-26
296.250000	4.18376e-26
296.200000	4.22644e-26
296.150000	4.26956e-26
296.100000	4.31312e-26
296.050000	4.35712e-26
296.000000	4.40158e-26
295.950000	4.44648e-26
295.900000	4.49184e-26
295.850000	4.53767e-26
295.800000	4.58396e-26
295.750000	4.63073e-26
295.700000	4.67797e-26
295.650000	4.7257e-26
295.600000	4.77391e-26
295.550000	4.82261e-26
295.500000	4.87182e-26
295.450000	4.92152e-26
295.400000	4.97173e-26
295.350000	5.02245e-26
295.300000	5.07369e-26
295.250000	5.12545e-26
295.200000	5.17774e-26
295.150000	5.23056e-26
295.100000	5.28393e-26
295.050000	5.33783e-26
295.000000	5.39229e-26
294.950000	5.4473e-26
294.900000	5.50288e-26
294.850000	5.55902e-26
294.800000	5.61573e-26
294.750000	5.67302e-26
294.700000	5.7309e-26
294.650000	5.78937e-26
294.600000	5.84843e-26
294.550000	5.90809e-26
294.500000	5.96837e-26
294.450000	6.02926e-26
294.400000	6.09077e-26
294.350000	6.15291e-26
294.300000	6.21568e-26
294.250000	6.27909e-26
294.200000	6.34315e-26
294.150000	6.40786e-26
294.100000	6.47324e-26
294.050000	6.53928e-26
294.000000	6.60599e-26
293.950000	6.67338e-26
293.900000	6.74147e-26
293.850000	6.81024e-26
293.800000	6.87972e-26
293.750000	6.94991e-26
293.700000	7.02081e-26
293.650000	7.09244e-26
293.600000	7.16479e-26
293.550000	7.23789e-26
293.500000	7.31173e-26
293.450000	7.38632e-26
293.400000	7.46168e-26
293.350000	7.5378e-26
293.300000	7.6147e-26
293.250000	7.69239e-26
293.200000	7.77086e-26
293.150000	7.85014e-26
293.100000	7.93023e-26
293.050000	8.01113e-26
293.000000	8.09286e-26
292.950000	8.17542e-26
292.900000	8.25883e-26
292.850000	8.34308e-26
292.800000	8.4282e-26
292.750000	8.51418e-26
292.700000	8.60104e-26
292.650000	8.68879e-26
292.600000	8.77743e-26
292.550000	8.86698e-26
292.500000	8.95744e-26
292.450000	9.04882e-26
292.400000	9.14114e-26
292.350000	9.23439e-26
292.300000	9.3286e-26
292.250000	9.42377e-26
292.200000	9.51991e-26
292.150000	9.61703e-26
292.100000	9.71514e-26
292.050000	9.81426e-26
292.000000	9.91438e-26
291.950000	1.00155e-25
291.900000	1.01177e-25
291.850000	1.02209e-25
291.800000	1.03252e-25
291.750000	1.04305e-25
291.700000	1.05369e-25
291.650000	1.06444e-25
291.600000	1.0753e-25
291.550000	1.08627e-25
291.500000	1.09735e-25
291.450000	1.10855e-25
291.400000	1.11986e-25
291.350000	1.13128e-25
291.300000	1.14282e-25
291.250000	1.15448e-25
291.200000	1.16626e-25
291.150000	1.17816e-25
291.100000	1.19018e-25
291.050000	1.20232e-25
291.000000	1.21459e-25
290.950000	1.22698e-25
290.900000	1.2395e-25
290.850000	1.25214e-25
290.800000	1.26491e-25
290.750000	1.27782e-25
290.700000	1.29085e-25
290.650000	1.30402e-25
290.600000	1.31733e-25
290.550000	1.33077e-25
290.500000	1.34434e-25
290.450000	1.35806e-25
290.400000	1.37191e-25
290.350000	1.38591e-25
290.300000	1.40005e-25
290.250000	1.41433e-25
290.200000	1.42876e-25
290.150000	1.44333e-25
290.100000	1.45806e-25
290.050000	1.47293e-25
290.000000	1.48796e-25
289.950000	1.50314e-25
289.900000	1.51847e-25
289.850000	1.53396e-25
289.800000	1.54961e-25
289.750000	1.56542e-25
289.700000	1.58139e-25
289.650000	1.59753e-25
289.600000	1.61382e-25
289.550000	1.63029e-25
289.500000	1.64692e-25
289.450000	1.66372e-25
289.400000	1.68069e-25
289.350000	1.69784e-25
289.300000	1.71516e-25
289.250000	1.73266e-25
289.200000	1.75033e-25
289.150000	1.76819e-25
289.100000	1.78623e-25
289.050000	1.80445e-25
289.000000	1.82286e-25
288.950000	1.84145e-25
288.900000	1.86024e-25
288.850000	1.87922e-25
288.800000	1.89839e-25
288.750000	1.91776e-25
288.700000	1.93732e-25
288.650000	1.95708e-25
288.600000	1.97705e-25
288.550000	1.99722e-25
288.500000	2.01759e-25
288.450000	2.03818e-25
288.400000	2.05897e-25
288.350000	2.07997e-25
288.300000	2.10119e-25
288.250000	2.12263e-25
288.200000	2.14428e-25
288.150000	2.16616e-25
288.100000	2.18826e-25
288.050000	2.21058e-25
288.000000	2.23313e-25
287.950000	2.25591e-25
287.900000	2.27893e-25
287.850000	2.30218e-25
287.800000	2.32566e-25
287.750000	2.34939e-25
287.700000	2.37335e-25
287.650000	2.39757e-25
287.600000	2.42203e-25
287.550000	2.44673e-25
287.500000	2.47169e-25
287.450000	2.49691e-25
287.400000	2.52238e-25
287.350000	2.54811e-25
287.300000	2.57411e-25
287.250000	2.60037e-25
287.200000	2.6269e-25
287.150000	2.6537e-25
287.100000	2.68077e-25
287.050000	2.70811e-25
287.000000	2.73574e-25
286.950000	2.76365e-25
286.900000	2.79184e-25
286.850000	2.82033e-25
286.800000	2.8491e-25
286.750000	2.87816e-25
286.700000	2.90752e-25
286.650000	2.93718e-25
286.600000	2.96715e-25
286.550000	2.99742e-25
286.500000	3.028e-25
286.450000	3.05889e-25
286.400000	3.09009e-25
286.350000	3.12161e-25
286.300000	3.15346e-25
286.250000	3.18563e-25
286.200000	3.21813e-25
286.150000	3.25096e-25
286.100000	3.28412e-25
286.050000	3.31763e-25
286.000000	3.35147e-25
285.950000	3.38566e-25
285.900000	3.4202e-25
285.850000	3.45509e-25
285.800000	3.49034e-25
285.750000	3.52594e-25
285.700000	3.56191e-25
285.650000	3.59825e-25
285.600000	3.63496e-25
285.550000	3.67204e-25
285.500000	3.7095e-25
285.450000	3.74734e-25
285.400000	3.78557e-25
285.350000	3.82419e-25
285.300000	3.8632e-25
285.250000	3.90261e-25
285.200000	3.94242e-25
285.150000	3.98264e-25
285.100000	4.02327e-25
285.050000	4.06431e-25
285.000000	4.10577e-25
284.950000	4.14766e-25
284.900000	4.18997e-25
284.850000	4.23271e-25
284.800000	4.27589e-25
284.750000	4.31951e-25
284.700000	4.36358e-25
284.650000	4.40809e-25
284.600000	4.45306e-25
284.550000	4.49849e-25
284.500000	4.54438e-25
284.450000	4.59074e-25
284.400000	4.63757e-25
284.350000	4.68488e-25
284.300000	4.73267e-25
284.250000	4.78095e-25
284.200000	4.82972e-25
284.150000	4.87899e-25
284.100000	4.92877e-25
284.050000	4.97905e-25
284.000000	5.02984e-25
283.950000	5.08115e-25
283.900000	5.13299e-25
283.850000	5.18535e-25
283.800000	5.23825e-25
283.750000	5.29168e-25
283.700000	5.34567e-25
283.650000	5.4002e-25
283.600000	5.45529e-25
283.550000	5.51094e-25
283.500000	5.56716e-25
283.450000	5.62395e-25
283.400000	5.68132e-25
283.350000	5.73928e-25
283.300000	5.79783e-25
283.250000	5.85697e-25
283.200000	5.91672e-25
283.150000	5.97708e-25
283.100000	6.03805e-25
283.050000	6.09965e-25
283.000000	6.16187e-25
282.950000	6.22473e-25
282.900000	6.28823e-25
282.850000	6.35238e-25
282.800000	6.41718e-25
282.750000	6.48265e-25
282.700000	6.54878e-25
282.650000	6.61558e-25
282.600000	6.68307e-25
282.550000	6.75124e-25
282.500000	6.82012e-25
282.450000	6.88969e-25
282.400000	6.95997e-25
282.350000	7.03097e-25
282.300000	7.1027e-25
282.250000	7.17515e-25
282.200000	7.24835e-25
282.150000	7.32229e-25
282.100000	7.39699e-25
282.050000	7.47245e-25
282.000000	7.54867e-25
281.950000	7.62568e-25
281.900000	7.70347e-25
281.850000	7.78206e-25
281.800000	7.86144e-25
281.750000	7.94164e-25
281.700000	8.02265e-25
281.650000	8.10449e-25
281.600000	8.18717e-25
281.550000	8.27069e-25
281.500000	8.35506e-25
281.450000	8.44029e-25
281.400000	8.52639e-25
281.350000	8.61337e-25
281.300000	8.70123e-25
281.250000	8.79e-25
281.200000	8.87967e-25
281.150000	8.97025e-25
281.100000	9.06176e-25
281.050000	9.1542e-25
281.000000	9.24758e-25
280.950000	9.34191e-25
280.900000	9.43721e-25
280.850000	9.53348e-25
280.800000	9.63074e-25
280.750000	9.72898e-25
280.700000	9.82823e-25
280.650000	9.92849e-25
280.600000	1.00298e-24
280.550000	1.01321e-24
280.500000	1.02354e-24
280.450000	1.03399e-24
280.400000	1.04453e-24
280.350000	1.05519e-24
280.300000	1.06595e-24
280.250000	1.07683e-24
280.200000	1.08781e-24
280.150000	1.09891e-24
280.100000	1.11012e-24
280.050000	1.12144e-24
280.000000	1.13288e-24
279.950000	1.14444e-24
279.900000	1.15611e-24
279.850000	1.16791e-24
279.800000	1.17982e-24
279.750000	1.19186e-24
279.700000	1.20401e-24
279.650000	1.2163e-24
279.600000	1.2287e-24
279.550000	1.24124e-24
279.500000	1.2539e-24
279.450000	1.26669e-24
279.400000	1.27961e-24
279.350000	1.29267e-24
279.300000	1.30585e-24
279.250000	1.31917e-24
279.200000	1.33263e-24
279.150000	1.34622e-24
279.100000	1.35996e-24
279.050000	1.37383e-24
279.000000	1.38785e-24
278.950000	1.402e-24
278.900000	1.4163e-24
278.850000	1.43075e-24
278.800000	1.44535e-24
278.750000	1.46009e-24
278.700000	1.47499e-24
278.650000	1.49003e-24
278.600000	1.50523e-24
278.550000	1.52059e-24
278.500000	1.5361e-24
278.450000	1.55177e-24
278.400000	1.5676e-24
278.350000	1.58359e-24
278.300000	1.59974e-24
278.250000	1.61606e-24
278.200000	1.63255e-24
278.150000	1.6492e-24
278.100000	1.66602e-24
278.050000	1.68302e-24
278.000000	1.70019e-24
277.950000	1.71753e-24
277.900000	1.73505e-24
277.850000	1.75275e-24
277.800000	1.77063e-24
277.750000	1.78869e-24
277.700000	1.80694e-24
277.650000	1.82537e-24
277.600000	1.84399e-24
277.550000	1.8628e-24
277.500000	1.8818e-24
277.450000	1.901e-24
277.400000	1.92039e-24
277.350000	1.93998e-24
277.300000	1.95977e-24
277.250000	1.97976e-24
277.200000	1.99996e-24
277.150000	2.02036e-24
277.100000	2.04097e-24
277.050000	2.06179e-24
277.000000	2.08282e-24
276.950000	2.10407e-24
276.900000	2.12553e-24
276.850000	2.14721e-24
276.800000	2.16911e-24
276.750000	2.19124e-24
276.700000	2.21359e-24
276.650000	2.23617e-24
276.600000	2.25899e-24
276.550000	2.28203e-24
276.500000	2.30531e-24
276.450000	2.32882e-24
276.400000	2.35258e-24
276.350000	2.37658e-24
276.300000	2.40082e-24
276.250000	2.42531e-24
276.200000	2.45005e-24
276.150000	2.47504e-24
276.100000	2.50029e-24
276.050000	2.5258e-24
276.000000	2.55156e-24
275.950000	2.57759e-24
275.900000	2.60388e-24
275.850000	2.63044e-24
275.800000	2.65728e-24
275.750000	2.68438e-24
275.700000	2.71177e-24
275.650000	2.73943e-24
275.600000	2.76737e-24
275.550000	2.7956e-24
275.500000	2.82412e-24
275.450000	2.85293e-24
275.400000	2.88203e-24
275.350000	2.91143e-24
275.300000	2.94113e-24
275.250000	2.97113e-24
275.200000	3.00144e-24
275.150000	3.03205e-24
275.100000	3.06298e-24
275.050000	3.09423e-24
275.000000	3.12579e-24
274.950000	3.15768e-24
274.900000	3.18989e-24
274.850000	3.22243e-24
274.800000	3.2553e-24
274.750000	3.2885e-24
274.700000	3.32205e-24
274.650000	3.35593e-24
274.600000	3.39017e-24
274.550000	3.42475e-24
274.500000	3.45968e-24
274.450000	3.49498e-24
274.400000	3.53063e-24
274.350000	3.56664e-24
274.300000	3.60302e-24
274.250000	3.63978e-24
274.200000	3.6769e-24
274.150000	3.71441e-24
274.100000	3.7523e-24
274.050000	3.79058e-24
274.000000	3.82924e-24
273.950000	3.8683e-24
273.900000	3.90776e-24
273.850000	3.94763e-24
273.800000	3.98789e-24
273.750000	4.02857e-24
273.700000	4.06967e-24
273.650000	4.11118e-24
273.600000	4.15312e-24
273.550000	4.19548e-24
273.500000	4.23828e-24
273.450000	4.28151e-24
273.400000	4.32518e-24
273.350000	4.3693e-24
273.300000	4.41387e-24
273.250000	4.4589e-24
273.200000	4.50438e-24
273.150000	4.55033e-24
273.100000	4.59674e-24
273.050000	4.64363e-24
273.000000	4.691e-24
272.950000	4.73885e-24
272.900000	4.78719e-24
272.850000	4.83602e-24
272.800000	4.88535e-24
272.750000	4.93519e-24
272.700000	4.98553e-24
272.650000	5.03638e-24
272.600000	5.08776e-24
272.550000	5.13965e-24
272.500000	5.19208e-24
272.450000	5.24504e-24
272.400000	5.29855e-24
272.350000	5.35259e-24
272.300000	5.40719e-24
272.250000	5.46235e-24
272.200000	5.51807e-24
272.150000	5.57436e-24
272.100000	5.63122e-24
272.050000	5.68866e-24
272.000000	5.74669e-24
271.950000	5.8053e-24
271.900000	5.86452e-24
271.850000	5.92434e-24
271.800000	5.98477e-24
271.750000	6.04582e-24
271.700000	6.10749e-24
271.650000	6.16979e-24
271.600000	6.23273e-24
271.550000	6.2963e-24
271.500000	6.36053e-24
271.450000	6.42541e-24
271.400000	6.49095e-24
271.350000	6.55716e-24
271.300000	6.62405e-24
271.250000	6.69161e-24
271.200000	6.75987e-24
271.150000	6.82883e-24
271.100000	6.89848e-24
271.050000	6.96885e-24
271.000000	7.03994e-24
270.950000	7.11175e-24
270.900000	7.18429e-24
270.850000	7.25757e-24
270.800000	7.3316e-24
270.750000	7.40639e-24
270.700000	7.48194e-24
270.650000	7.55825e-24
270.600000	7.63535e-24
270.550000	7.71323e-24
270.500000	7.79191e-24
270.450000	7.87139e-24
270.400000	7.95168e-24
270.350000	8.03279e-24
270.300000	8.11473e-24
270.250000	8.19751e-24
270.200000	8.28112e-24
270.150000	8.36559e-24
270.100000	8.45093e-24
270.050000	8.53713e-24
270.000000	8.62421e-24
269.950000	8.71218e-24
269.900000	8.80105e-24
269.850000	8.89082e-24
269.800000	8.98151e-24
269.750000	9.07312e-24
269.700000	9.16567e-24
269.650000	9.25917e-24
269.600000	9.35361e-24
269.550000	9.44902e-24
269.500000	9.54541e-24
269.450000	9.64277e-24
269.400000	9.74113e-24
269.350000	9.84049e-24
269.300000	9.94087e-24
269.250000	1.00423e-23
269.200000	1.01447e-23
269.150000	1.02482e-23
269.100000	1.03527e-23
269.050000	1.04583e-23
269.000000	1.0565e-23
268.950000	1.06728e-23
268.900000	1.07816e-23
268.850000	1.08916e-23
268.800000	1.10027e-23
268.750000	1.11149e-23
268.700000	1.12283e-23
268.650000	1.13428e-23
268.600000	1.14585e-23
268.550000	1.15754e-23
268.500000	1.16935e-23
268.450000	1.18128e-23
268.400000	1.19333e-23
268.350000	1.2055e-23
268.300000	1.21779e-23
268.250000	1.23022e-23
268.200000	1.24276e-23
268.150000	1.25544e-23
268.100000	1.26825e-23
268.050000	1.28118e-23
268.000000	1.29425e-23
267.950000	1.30745e-23
267.900000	1.32079e-23
267.850000	1.33426e-23
267.800000	1.34787e-23
267.750000	1.36162e-23
267.700000	1.37551e-23
267.650000	1.38954e-23
267.600000	1.40371e-23
267.550000	1.41803e-23
267.500000	1.43249e-23
267.450000	1.44711e-23
267.400000	1.46187e-23
267.350000	1.47678e-23
267.300000	1.49184e-23
267.250000	1.50706e-23
267.200000	1.52243e-23
267.150000	1.53796e-23
267.100000	1.55365e-23
267.050000	1.56949e-23
267.000000	1.5855e-23
266.950000	1.60168e-23
266.900000	1.61801e-23
266.850000	1.63452e-23
266.800000	1.65119e-23
266.750000	1.66803e-23
266.700000	1.68505e-23
266.650000	1.70223e-23
266.600000	1.7196e-23
266.550000	1.73714e-23
266.500000	1.75486e-23
266.450000	1.77276e-23
266.400000	1.79084e-23
266.350000	1.8091e-23
266.300000	1.82756e-23
266.250000	1.8462e-23
266.200000	1.86503e-23
266.150000	1.88405e-23
266.100000	1.90327e-23
266.050000	1.92268e-23
266.000000	1.9423e-23
265.950000	1.96211e-23
265.900000	1.98212e-23
265.850000	2.00234e-23
265.800000	2.02276e-23
265.750000	2.04339e-23
265.700000	2.06424e-23
265.650000	2.08529e-23
265.600000	2.10656e-23
265.550000	2.12805e-23
265.500000	2.14976e-23
265.450000	2.17168e-23
265.400000	2.19383e-23
265.350000	2.21621e-23
265.300000	2.23882e-23
265.250000	2.26165e-23
265.200000	2.28472e-23
265.150000	2.30803e-23
265.100000	2.33157e-23
265.050000	2.35535e-23
265.000000	2.37937e-23
264.950000	2.40364e-23
264.900000	2.42816e-23
264.850000	2.45293e-23
264.800000	2.47795e-23
264.750000	2.50322e-23
264.700000	2.52876e-23
264.650000	2.55455e-23
264.600000	2.5806e-23
264.550000	2.60693e-23
264.500000	2.63352e-23
264.450000	2.66038e-23
264.400000	2.68751e-23
264.350000	2.71493e-23
264.300000	2.74262e-23
264.250000	2.77059e-23
264.200000	2.79885e-23
264.150000	2.8274e-23
264.100000	2.85624e-23
264.050000	2.88537e-23
264.000000	2.9148e-23
263.950000	2.94453e-23
263.900000	2.97457e-23
263.850000	3.00491e-23
263.800000	3.03556e-23
263.750000	3.06652e-23
263.700000	3.0978e-23
263.650000	3.1294e-23
263.600000	3.16132e-23
263.550000	3.19356e-23
263.500000	3.22613e-23
263.450000	3.25904e-23
263.400000	3.29228e-23
263.350000	3.32586e-23
263.300000	3.35979e-23
263.250000	3.39406e-23
263.200000	3.42867e-23
263.150000	3.46365e-23
263.100000	3.49897e-23
263.050000	3.53466e-23
263.000000	3.57072e-23
262.950000	3.60714e-23
262.900000	3.64393e-23
262.850000	3.6811e-23
262.800000	3.71864e-23
262.750000	3.75657e-23
262.700000	3.79489e-23
262.650000	3.8336e-23
262.600000	3.8727e-23
262.550000	3.9122e-23
262.500000	3.9521e-23
262.450000	3.99241e-23
262.400000	4.03313e-23
262.350000	4.07427e-23
262.300000	4.11583e-23
262.250000	4.15781e-23
262.200000	4.20022e-23
262.150000	4.24306e-23
262.100000	4.28634e-23
262.050000	4.33006e-23
262.000000	4.37422e-23
261.950000	4.41884e-23
261.900000	4.46391e-23
261.850000	4.50944e-23
261.800000	4.55543e-23
261.750000	4.6019e-23
261.700000	4.64883e-23
261.650000	4.69625e-23
261.600000	4.74415e-23
261.550000	4.79254e-23
261.500000	4.84142e-23
261.450000	4.8908e-23
261.400000	4.94069e-23
261.350000	4.99108e-23
261.300000	5.04199e-23
261.250000	5.09342e-23
261.200000	5.14537e-23
261.150000	5.19785e-23
261.100000	5.25086e-23
261.050000	5.30442e-23
261.000000	5.35853e-23
260.950000	5.41318e-23
260.900000	5.46839e-23
260.850000	5.52417e-23
260.800000	5.58051e-23
260.750000	5.63743e-23
260.700000	5.69493e-23
260.650000	5.75302e-23
260.600000	5.8117e-23
260.550000	5.87097e-23
260.500000	5.93086e-23
260.450000	5.99135e-23
260.400000	6.05246e-23
260.350000	6.11419e-23
260.300000	6.17655e-23
260.250000	6.23955e-23
260.200000	6.30319e-23
260.150000	6.36748e-23
260.100000	6.43243e-23
260.050000	6.49803e-23
260.000000	6.56431e-23
259.950000	6.63126e-23
259.900000	6.6989e-23
259.850000	6.76723e-23
259.800000	6.83625e-23
259.750000	6.90598e-23
259.700000	6.97641e-23
259.650000	7.04757e-23
259.600000	7.11945e-23
259.550000	7.19207e-23
259.500000	7.26542e-23
259.450000	7.33953e-23
259.400000	7.41439e-23
259.350000	7.49001e-23
259.300000	7.5664e-23
259.250000	7.64358e-23
259.200000	7.72154e-23
259.150000	7.80029e-23
259.100000	7.87985e-23
259.050000	7.96022e-23
259.000000	8.04141e-23
258.950000	8.12343e-23
258.900000	8.20629e-23
258.850000	8.28999e-23
258.800000	8.37454e-23
258.750000	8.45996e-23
258.700000	8.54624e-23
258.650000	8.63341e-23
258.600000	8.72147e-23
258.550000	8.81042e-23
258.500000	8.90028e-23
258.450000	8.99106e-23
258.400000	9.08276e-23
258.350000	9.1754e-23
258.300000	9.26899e-23
258.250000	9.36352e-23
258.200000	9.45903e-23
258.150000	9.5555e-23
258.100000	9.65296e-23
258.050000	9.75142e-23
258.000000	9.85088e-23
257.950000	9.95135e-23
257.900000	1.00528e-22
257.850000	1.01554e-22
257.800000	1.0259e-22
257.750000	1.03636e-22
257.700000	1.04693e-22
257.650000	1.05761e-22
257.600000	1.06839e-22
257.550000	1.07929e-22
257.500000	1.0903e-22
257.450000	1.10142e-22
257.400000	1.11265e-22
257.350000	1.124e-22
257.300000	1.13547e-22
257.250000	1.14705e-22
257.200000	1.15875e-22
257.150000	1.17056e-22
257.100000	1.1825e-22
257.050000	1.19456e-22
257.000000	1.20675e-22
256.950000	1.21906e-22
256.900000	1.23149e-22
256.850000	1.24405e-22
256.800000	1.25674e-22
256.750000	1.26956e-22
256.700000	1.28251e-22
256.650000	1.29559e-22
256.600000	1.3088e-22
256.550000	1.32215e-22
256.500000	1.33563e-22
256.450000	1.34926e-22
256.400000	1.36302e-22
256.350000	1.37692e-22
256.300000	1.39096e-22
256.250000	1.40515e-22
256.200000	1.41948e-22
256.150000	1.43396e-22
256.100000	1.44858e-22
256.050000	1.46336e-22
256.000000	1.47828e-22
255.950000	1.49336e-22
255.900000	1.50859e-22
255.850000	1.52398e-22
255.800000	1.53952e-22
255.750000	1.55522e-22
255.700000	1.57109e-22
255.650000	1.58711e-22
255.600000	1.6033e-22
255.550000	1.61965e-22
255.500000	1.63617e-22
255.450000	1.65286e-22
255.400000	1.66971e-22
255.350000	1.68674e-22
255.300000	1.70395e-22
255.250000	1.72133e-22
255.200000	1.73888e-22
255.150000	1.75662e-22
255.100000	1.77453e-22
255.050000	1.79263e-22
255.000000	1.81091e-22
254.950000	1.82938e-22
254.900000	1.84804e-22
254.850000	1.86689e-22
254.800000	1.88593e-22
254.750000	1.90517e-22
254.700000	1.9246e-22
254.650000	1.94423e-22
254.600000	1.96406e-22
254.550000	1.98409e-22
254.500000	2.00432e-22
254.450000	2.02477e-22
254.400000	2.04542e-22
254.350000	2.06628e-22
254.300000	2.08735e-22
254.250000	2.10864e-22
254.200000	2.13015e-22
254.150000	2.15187e-22
254.100000	2.17382e-22
254.050000	2.19599e-22
254.000000	2.21839e-22
253.950000	2.24101e-22
253.900000	2.26387e-22
253.850000	2.28696e-22
253.800000	2.31028e-22
253.750000	2.33385e-22
253.700000	2.35765e-22
253.650000	2.3817e-22
253.600000	2.40599e-22
253.550000	2.43053e-22
253.500000	2.45531e-22
253.450000	2.48036e-22
253.400000	2.50565e-22
253.350000	2.53121e-22
253.300000	2.55702e-22
253.250000	2.5831e-22
253.200000	2.60945e-22
253.150000	2.63606e-22
253.100000	2.66295e-22
253.050000	2.69011e-22
253.000000	2.71754e-22
252.950000	2.74526e-22
252.900000	2.77326e-22
252.850000	2.80154e-22
252.800000	2.83012e-22
252.750000	2.85898e-22
252.700000	2.88814e-22
252.650000	2.91759e-22
252.600000	2.94735e-22
252.550000	2.97741e-22
252.500000	3.00778e-22
252.450000	3.03845e-22
252.400000	3.06944e-22
252.350000	3.10075e-22
252.300000	3.13237e-22
252.250000	3.16432e-22
252.200000	3.19659e-22
252.150000	3.22919e-22
252.100000	3.26213e-22
252.050000	3.2954e-22
252.000000	3.32901e-22
251.950000	3.36296e-22
251.900000	3.39726e-22
251.850000	3.4319e-22
251.800000	3.46691e-22
251.750000	3.50226e-22
251.700000	3.53798e-22
251.650000	3.57407e-22
251.600000	3.61052e-22
251.550000	3.64734e-22
251.500000	3.68454e-22
251.450000	3.72212e-22
251.400000	3.76008e-22
251.350000	3.79843e-22
251.300000	3.83717e-22
251.250000	3.8763e-22
251.200000	3.91584e-22
251.150000	3.95577e-22
251.100000	3.99612e-22
251.050000	4.03687e-22
251.000000	4.07804e-22
250.950000	4.11963e-22
250.900000	4.16165e-22
250.850000	4.20409e-22
250.800000	4.24697e-22
250.750000	4.29028e-22
250.700000	4.33404e-22
250.650000	4.37824e-22
250.600000	4.42289e-22
250.550000	4.468e-22
250.500000	4.51357e-22
250.450000	4.5596e-22
250.400000	4.60611e-22
250.350000	4.65308e-22
250.300000	4.70054e-22
250.250000	4.74848e-22
250.200000	4.79691e-22
250.150000	4.84583e-22
250.100000	4.89525e-22
250.050000	4.94517e-22
250.000000	4.99561e-22
249.950000	5.04656e-22
249.900000	5.09803e-22
249.850000	5.15002e-22
249.800000	5.20254e-22
249.750000	5.2556e-22
249.700000	5.3092e-22
249.650000	5.36335e-22
249.600000	5.41805e-22
249.550000	5.4733e-22
249.500000	5.52913e-22
249.450000	5.58551e-22
249.400000	5.64248e-22
249.350000	5.70003e-22
249.300000	5.75816e-22
249.250000	5.81688e-22
249.200000	5.87621e-22
249.150000	5.93614e-22
249.100000	5.99668e-22
249.050000	6.05784e-22
249.000000	6.11962e-22
248.950000	6.18203e-22
248.900000	6.24508e-22
248.850000	6.30877e-22
248.800000	6.37311e-22
248.750000	6.4381e-22
248.700000	6.50376e-22
248.650000	6.57009e-22
248.600000	6.6371e-22
248.550000	6.70479e-22
248.500000	6.77317e-22
248.450000	6.84224e-22
248.400000	6.91203e-22
248.350000	6.98252e-22
248.300000	7.05373e-22
248.250000	7.12567e-22
248.200000	7.19834e-22
248.150000	7.27175e-22
248.100000	7.34591e-22
248.050000	7.42083e-22
248.000000	7.49651e-22
247.950000	7.57297e-22
247.900000	7.6502e-22
247.850000	7.72822e-22
247.800000	7.80704e-22
247.750000	7.88666e-22
247.700000	7.96709e-22
247.650000	8.04834e-22
247.600000	8.13042e-22
247.550000	8.21334e-22
247.500000	8.2971e-22
247.450000	8.38172e-22
247.400000	8.4672e-22
247.350000	8.55355e-22
247.300000	8.64079e-22
247.250000	8.72891e-22
247.200000	8.81793e-22
247.150000	8.90786e-22
247.100000	8.99871e-22
247.050000	9.09048e-22
247.000000	9.18319e-22
246.950000	9.27684e-22
246.900000	9.37145e-22
246.850000	9.46702e-22
246.800000	9.56357e-22
246.750000	9.66111e-22
246.700000	9.75963e-22
246.650000	9.85917e-22
246.600000	9.95971e-22
246.550000	1.00613e-21
246.500000	1.01639e-21
246.450000	1.02676e-21
246.400000	1.03723e-21
246.350000	1.0478e-21
246.300000	1.05849e-21
246.250000	1.06929e-21
246.200000	1.08019e-21
246.150000	1.09121e-21
246.100000	1.10233e-21
246.050000	1.11358e-21
246.000000	1.12493e-21
245.950000	1.13641e-21
245.900000	1.148e-21
245.850000	1.1597e-21
245.800000	1.17153e-21
245.750000	1.18348e-21
245.700000	1.19555e-21
245.650000	1.20774e-21
245.600000	1.22006e-21
245.550000	1.2325e-21
245.500000	1.24507e-21
245.450000	1.25777e-21
245.400000	1.27059e-21
245.350000	1.28355e-21
245.300000	1.29664e-21
245.250000	1.30986e-21
245.200000	1.32322e-21
245.150000	1.33672e-21
245.100000	1.35035e-21
245.050000	1.36412e-21
245.000000	1.37803e-21
244.950000	1.39209e-21
244.900000	1.40628e-21
244.850000	1.42062e-21
244.800000	1.43511e-21
244.750000	1.44975e-21
244.700000	1.46453e-21
244.650000	1.47947e-21
244.600000	1.49456e-21
244.550000	1.5098e-21
244.500000	1.5252e-21
244.450000	1.54075e-21
244.400000	1.55646e-21
244.350000	1.57234e-21
244.300000	1.58837e-21
244.250000	1.60457e-21
244.200000	1.62093e-21
244.150000	1.63746e-21
244.100000	1.65416e-21
244.050000	1.67103e-21
244.000000	1.68807e-21
243.950000	1.70529e-21
243.900000	1.72268e-21
243.850000	1.74025e-21
243.800000	1.75799e-21
243.750000	1.77592e-21
243.700000	1.79403e-21
243.650000	1.81233e-21
243.600000	1.83081e-21
243.550000	1.84948e-21
243.500000	1.86834e-21
243.450000	1.8874e-21
243.400000	1.90665e-21
243.350000	1.92609e-21
243.300000	1.94573e-21
243.250000	1.96557e-21
243.200000	1.98562e-21
243.150000	2.00587e-21
243.100000	2.02633e-21
243.050000	2.04699e-21
243.000000	2.06787e-21
242.950000	2.08895e-21
242.900000	2.11026e-21
242.850000	2.13178e-21
242.800000	2.15352e-21
242.750000	2.17548e-21
242.700000	2.19766e-21
242.650000	2.22008e-21
242.600000	2.24272e-21
242.550000	2.26559e-21
242.500000	2.28869e-21
242.450000	2.31203e-21
242.400000	2.33561e-21
242.350000	2.35943e-21
242.300000	2.38349e-21
242.250000	2.4078e-21
242.200000	2.43235e-21
242.150000	2.45716e-21
242.100000	2.48222e-21
242.050000	2.50753e-21
242.000000	2.5331e-21
241.950000	2.55893e-21
241.900000	2.58503e-21
241.850000	2.61139e-21
241.800000	2.63802e-21
241.750000	2.66492e-21
241.700000	2.6921e-21
241.650000	2.71955e-21
241.600000	2.74729e-21
241.550000	2.7753e-21
241.500000	2.80361e-21
241.450000	2.8322e-21
241.400000	2.86108e-21
241.350000	2.89026e-21
241.300000	2.91973e-21
241.250000	2.94951e-21
241.200000	2.97959e-21
241.150000	3.00997e-21
241.100000	3.04067e-21
241.050000	3.07168e-21
241.000000	3.103e-21
240.950000	3.13464e-21
240.900000	3.16661e-21
240.850000	3.1989e-21
240.800000	3.23152e-21
240.750000	3.26448e-21
240.700000	3.29777e-21
240.650000	3.3314e-21
240.600000	3.36537e-21
240.550000	3.39969e-21
240.500000	3.43436e-21
240.450000	3.46938e-21
240.400000	3.50476e-21
240.350000	3.54051e-21
240.300000	3.57661e-21
240.250000	3.61308e-21
240.200000	3.64993e-21
240.150000	3.68715e-21
240.100000	3.72475e-21
240.050000	3.76274e-21
240.000000	3.80111e-21
239.950000	3.83987e-21
239.900000	3.87903e-21
239.850000	3.91859e-21
239.800000	3.95855e-21
239.750000	3.99891e-21
239.700000	4.03969e-21
239.650000	4.08089e-21
239.600000	4.12251e-21
239.550000	4.16455e-21
239.500000	4.20702e-21
239.450000	4.24992e-21
239.400000	4.29326e-21
239.350000	4.33704e-21
239.300000	4.38127e-21
239.250000	4.42594e-21
239.200000	4.47108e-21
239.150000	4.51667e-21
239.100000	4.56273e-21
239.050000	4.60926e-21
239.000000	4.65627e-21
238.950000	4.70375e-21
238.900000	4.75172e-21
238.850000	4.80017e-21
238.800000	4.84912e-21
238.750000	4.89857e-21
238.700000	4.94853e-21
238.650000	4.99899e-21
238.600000	5.04997e-21
238.550000	5.10147e-21
238.500000	5.15349e-21
238.450000	5.20604e-21
238.400000	5.25913e-21
238.350000	5.31276e-21
238.300000	5.36694e-21
238.250000	5.42167e-21
238.200000	5.47696e-21
238.150000	5.53281e-21
238.100000	5.58923e-21
238.050000	5.64623e-21
238.000000	5.7038e-21
237.950000	5.76197e-21
237.900000	5.82073e-21
237.850000	5.88008e-21
237.800000	5.94005e-21
237.750000	6.00062e-21
237.700000	6.06181e-21
237.650000	6.12363e-21
237.600000	6.18607e-21
237.550000	6.24916e-21
237.500000	6.31288e-21
237.450000	6.37726e-21
237.400000	6.44229e-21
237.350000	6.50798e-21
237.300000	6.57435e-21
237.250000	6.64139e-21
237.200000	6.70912e-21
237.150000	6.77753e-21
237.100000	6.84665e-21
237.050000	6.91646e-21
237.000000	6.98699e-21
236.950000	7.05824e-21
236.900000	7.13022e-21
236.850000	7.20293e-21
236.800000	7.27638e-21
236.750000	7.35058e-21
236.700000	7.42554e-21
236.650000	7.50126e-21
236.600000	7.57775e-21
236.550000	7.65503e-21
236.500000	7.73309e-21
236.450000	7.81195e-21
236.400000	7.89161e-21
236.350000	7.97208e-21
236.300000	8.05338e-21
236.250000	8.1355e-21
236.200000	8.21846e-21
236.150000	8.30227e-21
236.100000	8.38693e-21
236.050000	8.47245e-21
236.000000	8.55885e-21
235.950000	8.64613e-21
235.900000	8.7343e-21
235.850000	8.82336e-21
235.800000	8.91334e-21
235.750000	9.00423e-21
235.700000	9.09605e-21
235.650000	9.1888e-21
235.600000	9.2825e-21
235.550000	9.37716e-21
235.500000	9.47278e-21
235.450000	9.56938e-21
235.400000	9.66696e-21
235.350000	9.76554e-21
235.300000	9.86512e-21
235.250000	9.96572e-21
235.200000	1.00673e-20
235.150000	1.017e-20
235.100000	1.02737e-20
235.050000	1.03785e-20
235.000000	1.04843e-20
234.950000	1.05912e-20
234.900000	1.06992e-20
234.850000	1.08083e-20
234.800000	1.09185e-20
234.750000	1.10299e-20
234.700000	1.11423e-20
234.650000	1.1256e-20
234.600000	1.13707e-20
234.550000	1.14867e-20
234.500000	1.16038e-20
234.450000	1.17222e-20
234.400000	1.18417e-20
234.350000	1.19624e-20
234.300000	1.20844e-20
234.250000	1.22076e-20
234.200000	1.23321e-20
234.150000	1.24579e-20
234.100000	1.25849e-20
234.050000	1.27133e-20
234.000000	1.28429e-20
233.950000	1.29739e-20
233.900000	1.31061e-20
233.850000	1.32398e-20
233.800000	1.33748e-20
233.750000	1.35112e-20
233.700000	1.3649e-20
233.650000	1.37881e-20
233.600000	1.39287e-20
233.550000	1.40708e-20
233.500000	1.42143e-20
233.450000	1.43592e-20
233.400000	1.45056e-20
233.350000	1.46535e-20
233.300000	1.4803e-20
233.250000	1.49539e-20
233.200000	1.51064e-20
233.150000	1.52604e-20
233.100000	1.5416e-20
233.050000	1.55732e-20
233.000000	1.5732e-20
232.950000	1.58925e-20
232.900000	1.60545e-20
232.850000	1.62182e-20
232.800000	1.63836e-20
232.750000	1.65507e-20
232.700000	1.67194e-20
232.650000	1.68899e-20
232.600000	1.70621e-20
232.550000	1.72361e-20
232.500000	1.74119e-20
232.450000	1.75894e-20
232.400000	1.77688e-20
232.350000	1.795e-20
232.300000	1.8133e-20
232.250000	1.83179e-20
232.200000	1.85047e-20
232.150000	1.86934e-20
232.100000	1.8884e-20
232.050000	1.90766e-20
232.000000	1.92711e-20
231.950000	1.94676e-20
231.900000	1.96661e-20
231.850000	1.98666e-20
231.800000	2.00692e-20
231.750000	2.02739e-20
231.700000	2.04806e-20
231.650000	2.06894e-20
231.600000	2.09004e-20
231.550000	2.11135e-20
231.500000	2.13288e-20
231.450000	2.15463e-20
231.400000	2.1766e-20
231.350000	2.1988e-20
231.300000	2.22122e-20
231.250000	2.24387e-20
231.200000	2.26675e-20
231.150000	2.28986e-20
231.100000	2.31321e-20
231.050000	2.3368e-20
231.000000	2.36062e-20
230.950000	2.3847e-20
230.900000	2.40901e-20
230.850000	2.43358e-20
230.800000	2.45839e-20
230.750000	2.48346e-20
230.700000	2.50878e-20
230.650000	2.53436e-20
230.600000	2.56021e-20
230.550000	2.58631e-20
230.500000	2.61268e-20
230.450000	2.63932e-20
230.400000	2.66624e-20
230.350000	2.69342e-20
230.300000	2.72089e-20
230.250000	2.74863e-20
230.200000	2.77666e-20
230.150000	2.80497e-20
230.100000	2.83357e-20
230.050000	2.86247e-20
230.000000	2.89165e-20
229.950000	2.92114e-20
229.900000	2.95093e-20
229.850000	2.98102e-20
229.800000	3.01141e-20
229.750000	3.04212e-20
229.700000	3.07314e-20
229.650000	3.10447e-20
229.600000	3.13613e-20
229.550000	3.16811e-20
229.500000	3.20041e-20
229.450000	3.23305e-20
229.400000	3.26601e-20
229.350000	3.29931e-20
229.300000	3.33296e-20
229.250000	3.36694e-20
229.200000	3.40127e-20
229.150000	3.43595e-20
229.100000	3.47099e-20
229.050000	3.50638e-20
229.000000	3.54213e-20
228.950000	3.57825e-20
228.900000	3.61474e-20
228.850000	3.6516e-20
228.800000	3.68883e-20
228.750000	3.72644e-20
228.700000	3.76444e-20
228.650000	3.80282e-20
228.600000	3.8416e-20
228.550000	3.88077e-20
228.500000	3.92034e-20
228.450000	3.96032e-20
228.400000	4.0007e-20
228.350000	4.04149e-20
228.300000	4.0827e-20
228.250000	4.12433e-20
228.200000	4.16638e-20
228.150000	4.20887e-20
228.100000	4.25178e-20
228.050000	4.29513e-20
228.000000	4.33893e-20
227.950000	4.38317e-20
227.900000	4.42787e-20
227.850000	4.47301e-20
227.800000	4.51862e-20
227.750000	4.5647e-20
227.700000	4.61124e-20
227.650000	4.65826e-20
227.600000	4.70576e-20
227.550000	4.75374e-20
227.500000	4.80221e-20
227.450000	4.85118e-20
227.400000	4.90064e-20
227.350000	4.95061e-20
227.300000	5.00109e-20
227.250000	5.05208e-20
227.200000	5.10359e-20
227.150000	5.15563e-20
227.100000	5.2082e-20
227.050000	5.26131e-20
227.000000	5.31495e-20
226.950000	5.36915e-20
226.900000	5.42389e-20
226.850000	5.47919e-20
226.800000	5.53506e-20
226.750000	5.5915e-20
226.700000	5.64851e-20
226.650000	5.70611e-20
226.600000	5.76429e-20
226.550000	5.82306e-20
226.500000	5.88244e-20
226.450000	5.94242e-20
226.400000	6.00301e-20
226.350000	6.06422e-20
226.300000	6.12605e-20
226.250000	6.18851e-20
226.200000	6.25161e-20
226.150000	6.31535e-20
226.100000	6.37975e-20
226.050000	6.4448e-20
226.000000	6.51051e-20
225.950000	6.57689e-20
225.900000	6.64395e-20
225.850000	6.7117e-20
225.800000	6.78013e-20
225.750000	6.84926e-20
225.700000	6.9191e-20
225.650000	6.98965e-20
225.600000	7.06092e-20
225.550000	7.13291e-20
225.500000	7.20564e-20
225.450000	7.27911e-20
225.400000	7.35333e-20
225.350000	7.4283e-20
225.300000	7.50404e-20
225.250000	7.58056e-20
225.200000	7.65785e-20
225.150000	7.73593e-20
225.100000	7.81481e-20
225.050000	7.89449e-20
225.000000	7.97498e-20
224.950000	8.0563e-20
224.900000	8.13844e-20
224.850000	8.22142e-20
224.800000	8.30525e-20
224.750000	8.38993e-20
224.700000	8.47547e-20
224.650000	8.56189e-20
224.600000	8.64919e-20
224.550000	8.73738e-20
224.500000	8.82646e-20
224.450000	8.91646e-20
224.400000	9.00737e-20
224.350000	9.09921e-20
224.300000	9.19199e-20
224.250000	9.28571e-20
224.200000	9.38039e-20
224.150000	9.47603e-20
224.100000	9.57265e-20
224.050000	9.67025e-20
224.000000	9.76885e-20
223.950000	9.86845e-20
223.900000	9.96907e-20
223.850000	1.00707e-19
223.800000	1.01734e-19
223.750000	1.02771e-19
223.700000	1.03819e-19
223.650000	1.04878e-19
223.600000	1.05947e-19
223.550000	1.07027e-19
223.500000	1.08118e-19
223.450000	1.09221e-19
223.400000	1.10334e-19
223.350000	1.11459e-19
223.300000	1.12596e-19
223.250000	1.13744e-19
223.200000	1.14904e-19
223.150000	1.16075e-19
223.100000	1.17259e-19
223.050000	1.18454e-19
223.000000	1.19662e-19
222.950000	1.20882e-19
222.900000	1.22115e-19
222.850000	1.2336e-19
222.800000	1.24617e-19
222.750000	1.25888e-19
222.700000	1.27171e-19
222.650000	1.28468e-19
222.600000	1.29778e-19
222.550000	1.31101e-19
222.500000	1.32438e-19
222.450000	1.33788e-19
222.400000	1.35152e-19
222.350000	1.3653e-19
222.300000	1.37922e-19
222.250000	1.39329e-19
222.200000	1.40749e-19
222.150000	1.42184e-19
222.100000	1.43634e-19
222.050000	1.45098e-19
222.000000	1.46578e-19
221.950000	1.48072e-19
221.900000	1.49582e-19
221.850000	1.51107e-19
221.800000	1.52648e-19
221.750000	1.54204e-19
221.700000	1.55776e-19
221.650000	1.57364e-19
221.600000	1.58969e-19
221.550000	1.6059e-19
221.500000	1.62227e-19
221.450000	1.63881e-19
221.400000	1.65552e-19
221.350000	1.6724e-19
221.300000	1.68945e-19
221.250000	1.70668e-19
221.200000	1.72408e-19
221.150000	1.74165e-19
221.100000	1.75941e-19
221.050000	1.77735e-19
221.000000	1.79547e-19
220.950000	1.81378e-19
220.900000	1.83227e-19
220.850000	1.85095e-19
220.800000	1.86982e-19
220.750000	1.88889e-19
220.700000	1.90815e-19
220.650000	1.9276e-19
220.600000	1.94725e-19
220.550000	1.96711e-19
220.500000	1.98716e-19
220.450000	2.00742e-19
220.400000	2.02789e-19
220.350000	2.04857e-19
220.300000	2.06945e-19
220.250000	2.09055e-19
220.200000	2.11187e-19
220.150000	2.1334e-19
220.100000	2.15515e-19
220.050000	2.17712e-19
220.000000	2.19932e-19
219.950000	2.22174e-19
219.900000	2.24439e-19
219.850000	2.26728e-19
219.800000	2.29039e-19
219.750000	2.31374e-19
219.700000	2.33733e-19
219.650000	2.36116e-19
219.600000	2.38524e-19
219.550000	2.40956e-19
219.500000	2.43412e-19
219.450000	2.45894e-19
219.400000	2.48401e-19
219.350000	2.50934e-19
219.300000	2.53492e-19
219.250000	2.56076e-19
219.200000	2.58687e-19
219.150000	2.61325e-19
219.100000	2.63989e-19
219.050000	2.6668e-19
219.000000	2.69399e-19
218.950000	2.72146e-19
218.900000	2.74921e-19
218.850000	2.77724e-19
218.800000	2.80555e-19
218.750000	2.83415e-19
218.700000	2.86305e-19
218.650000	2.89224e-19
218.600000	2.92173e-19
218.550000	2.95152e-19
218.500000	2.98161e-19
218.450000	3.01201e-19
218.400000	3.04271e-19
218.350000	3.07374e-19
218.300000	3.10507e-19
218.250000	3.13673e-19
218.200000	3.16871e-19
218.150000	3.20102e-19
218.100000	3.23365e-19
218.050000	3.26662e-19
218.000000	3.29993e-19
217.950000	3.33357e-19
217.900000	3.36756e-19
217.850000	3.40189e-19
217.800000	3.43657e-19
217.750000	3.47161e-19
217.700000	3.507e-19
217.650000	3.54276e-19
217.600000	3.57888e-19
217.550000	3.61536e-19
217.500000	3.65222e-19
217.450000	3.68946e-19
217.400000	3.72707e-19
217.350000	3.76507e-19
217.300000	3.80346e-19
217.250000	3.84224e-19
217.200000	3.88141e-19
217.150000	3.92098e-19
217.100000	3.96095e-19
217.050000	4.00134e-19
217.000000	4.04213e-19
216.950000	4.08334e-19
216.900000	4.12497e-19
216.850000	4.16703e-19
216.800000	4.20951e-19
216.750000	4.25243e-19
216.700000	4.29578e-19
216.650000	4.33958e-19
216.600000	4.38382e-19
216.550000	4.42851e-19
216.500000	4.47366e-19
216.450000	4.51927e-19
216.400000	4.56535e-19
216.350000	4.61189e-19
216.300000	4.65891e-19
216.250000	4.70641e-19
216.200000	4.75439e-19
216.150000	4.80286e-19
216.100000	4.85183e-19
216.050000	4.90129e-19
216.000000	4.95126e-19
215.950000	5.00174e-19
215.900000	5.05273e-19
215.850000	5.10424e-19
215.800000	5.15628e-19
215.750000	5.20885e-19
215.700000	5.26196e-19
215.650000	5.3156e-19
215.600000	5.36979e-19
215.550000	5.42454e-19
215.500000	5.47984e-19
215.450000	5.53571e-19
215.400000	5.59215e-19
215.350000	5.64916e-19
215.300000	5.70675e-19
215.250000	5.76493e-19
215.200000	5.8237e-19
215.150000	5.88308e-19
215.100000	5.94305e-19
215.050000	6.00364e-19
215.000000	6.06485e-19
214.950000	6.12668e-19
214.900000	6.18914e-19
214.850000	6.25224e-19
214.800000	6.31598e-19
214.750000	6.38037e-19
214.700000	6.44542e-19
214.650000	6.51113e-19
214.600000	6.57751e-19
214.550000	6.64456e-19
214.500000	6.71231e-19
214.450000	6.78074e-19
214.400000	6.84986e-19
214.350000	6.9197e-19
214.300000	6.99024e-19
214.250000	7.06151e-19
214.200000	7.1335e-19
214.150000	7.20622e-19
214.100000	7.27969e-19
214.050000	7.3539e-19
214.000000	7.42888e-19
213.950000	7.50461e-19
213.900000	7.58112e-19
213.850000	7.65841e-19
213.800000	7.73648e-19
213.750000	7.81536e-19
213.700000	7.89503e-19
213.650000	7.97552e-19
213.600000	8.05683e-19
213.550000	8.13896e-19
213.500000	8.22194e-19
213.450000	8.30576e-19
213.400000	8.39043e-19
213.350000	8.47597e-19
213.300000	8.56238e-19
213.250000	8.64967e-19
213.200000	8.73785e-19
213.150000	8.82693e-19
213.100000	8.91692e-19
213.050000	9.00783e-19
213.000000	9.09966e-19
212.950000	9.19243e-19
212.900000	9.28614e-19
212.850000	9.38081e-19
212.800000	9.47644e-19
212.750000	9.57305e-19
212.700000	9.67065e-19
212.650000	9.76923e-19
212.600000	9.86883e-19
212.550000	9.96944e-19
212.500000	1.00711e-18
212.450000	1.01737e-18
212.400000	1.02775e-18
212.350000	1.03822e-18
212.300000	1.04881e-18
212.250000	1.0595e-18
212.200000	1.0703e-18
212.150000	1.08121e-18
212.100000	1.09223e-18
212.050000	1.10337e-18
212.000000	1.11462e-18
211.950000	1.12598e-18
211.900000	1.13746e-18
211.850000	1.14906e-18
211.800000	1.16077e-18
211.750000	1.1726e-18
211.700000	1.18456e-18
211.650000	1.19663e-18
211.600000	1.20883e-18
211.550000	1.22116e-18
211.500000	1.2336e-18
211.450000	1.24618e-18
211.400000	1.25888e-18
211.350000	1.27172e-18
211.300000	1.28468e-18
211.250000	1.29778e-18
211.200000	1.31101e-18
211.150000	1.32437e-18
211.100000	1.33788e-18
211.050000	1.35151e-18
211.000000	1.36529e-18
210.950000	1.37921e-18
210.900000	1.39327e-18
210.850000	1.40747e-18
210.800000	1.42182e-18
210.750000	1.43632e-18
210.700000	1.45096e-18
210.650000	1.46575e-18
210.600000	1.48069e-18
210.550000	1.49579e-18
210.500000	1.51104e-18
210.450000	1.52644e-18
210.400000	1.542e-18
210.350000	1.55772e-18
210.300000	1.5736e-18
210.250000	1.58964e-18
210.200000	1.60585e-18
210.150000	1.62222e-18
210.100000	1.63876e-18
210.050000	1.65546e-18
210.000000	1.67234e-18
209.950000	1.68939e-18
209.900000	1.70661e-18
209.850000	1.72401e-18
209.800000	1.74158e-18
209.750000	1.75934e-18
209.700000	1.77727e-18
209.650000	1.79539e-18
209.600000	1.81369e-18
209.550000	1.83218e-18
209.500000	1.85086e-18
209.450000	1.86973e-18
209.400000	1.88879e-18
209.350000	1.90804e-18
209.300000	1.92749e-18
209.250000	1.94714e-18
209.200000	1.96699e-18
209.150000	1.98704e-18
209.100000	2.0073e-18
209.050000	2.02776e-18
209.000000	2.04843e-18
208.950000	2.06931e-18
208.900000	2.09041e-18
208.850000	2.11172e-18
208.800000	2.13325e-18
208.750000	2.15499e-18
208.700000	2.17696e-18
208.650000	2.19915e-18
208.600000	2.22157e-18
208.550000	2.24422e-18
208.500000	2.26709e-18
208.450000	2.29021e-18
208.400000	2.31355e-18
208.350000	2.33714e-18
208.300000	2.36096e-18
208.250000	2.38503e-18
208.200000	2.40934e-18
208.150000	2.4339e-18
208.100000	2.45871e-18
208.050000	2.48378e-18
208.000000	2.5091e-18
207.950000	2.53468e-18
207.900000	2.56051e-18
207.850000	2.58662e-18
207.800000	2.61298e-18
207.750000	2.63962e-18
207.700000	2.66653e-18
207.650000	2.69371e-18
207.600000	2.72117e-18
207.550000	2.74891e-18
207.500000	2.77693e-18
207.450000	2.80524e-18
207.400000	2.83384e-18
207.350000	2.86272e-18
207.300000	2.89191e-18
207.250000	2.92139e-18
207.200000	2.95117e-18
207.150000	2.98125e-18
207.100000	3.01164e-18
207.050000	3.04234e-18
207.000000	3.07335e-18
206.950000	3.10468e-18
206.900000	3.13633e-18
206.850000	3.1683e-18
206.800000	3.2006e-18
206.750000	3.23323e-18
206.700000	3.26618e-18
206.650000	3.29948e-18
206.600000	3.33311e-18
206.550000	3.36709e-18
206.500000	3.40141e-18
206.450000	3.43609e-18
206.400000	3.47111e-18
206.350000	3.5065e-18
206.300000	3.54224e-18
206.250000	3.57835e-18
206.200000	3.61483e-18
206.150000	3.65168e-18
206.100000	3.6889e-18
206.050000	3.7265e-18
206.000000	3.76449e-18
205.950000	3.80286e-18
205.900000	3.84163e-18
205.850000	3.88079e-18
205.800000	3.92035e-18
205.750000	3.96031e-18
205.700000	4.00068e-18
205.650000	4.04146e-18
205.600000	4.08266e-18
205.550000	4.12428e-18
205.500000	4.16632e-18
205.450000	4.20879e-18
205.400000	4.25169e-18
205.350000	4.29503e-18
205.300000	4.33881e-18
205.250000	4.38304e-18
205.200000	4.42772e-18
205.150000	4.47286e-18
205.100000	4.51845e-18
205.050000	4.56451e-18
205.000000	4.61104e-18
204.950000	4.65804e-18
204.900000	4.70552e-18
204.850000	4.75349e-18
204.800000	4.80194e-18
204.750000	4.85089e-18
204.700000	4.90034e-18
204.650000	4.95029e-18
204.600000	5.00075e-18
204.550000	5.05173e-18
204.500000	5.10322e-18
204.450000	5.15524e-18
204.400000	5.20779e-18
204.350000	5.26088e-18
204.300000	5.3145e-18
204.250000	5.36868e-18
204.200000	5.4234e-18
204.150000	5.47868e-18
204.100000	5.53453e-18
204.050000	5.59095e-18
204.000000	5.64794e-18
203.950000	5.70551e-18
203.900000	5.76367e-18
203.850000	5.82242e-18
203.800000	5.88177e-18
203.750000	5.94172e-18
203.700000	6.00229e-18
203.650000	6.06347e-18
203.600000	6.12528e-18
203.550000	6.18772e-18
203.500000	6.25079e-18
203.450000	6.31451e-18
203.400000	6.37887e-18
203.350000	6.4439e-18
203.300000	6.50958e-18
203.250000	6.57593e-18
203.200000	6.64296e-18
203.150000	6.71068e-18
203.100000	6.77908e-18
203.050000	6.84818e-18
203.000000	6.91799e-18
202.950000	6.98851e-18
202.900000	7.05974e-18
202.850000	7.1317e-18
202.800000	7.2044e-18
202.750000	7.27783e-18
202.700000	7.35202e-18
202.650000	7.42696e-18
202.600000	7.50266e-18
202.550000	7.57914e-18
202.500000	7.65639e-18
202.450000	7.73444e-18
202.400000	7.81328e-18
202.350000	7.89292e-18
202.300000	7.97337e-18
202.250000	8.05465e-18
202.200000	8.13675e-18
202.150000	8.21969e-18
202.100000	8.30347e-18
202.050000	8.38811e-18
202.000000	8.47361e-18
201.950000	8.55998e-18
201.900000	8.64724e-18
201.850000	8.73538e-18
201.800000	8.82442e-18
201.750000	8.91437e-18
201.700000	9.00523e-18
201.650000	9.09702e-18
201.600000	9.18975e-18
201.550000	9.28342e-18
201.500000	9.37805e-18
201.450000	9.47364e-18
201.400000	9.5702e-18
201.350000	9.66775e-18
201.300000	9.76629e-18
201.250000	9.86584e-18
201.200000	9.9664e-18
201.150000	1.0068e-17
201.100000	1.01706e-17
201.050000	1.02743e-17
201.000000	1.0379e-17
200.950000	1.04848e-17
200.900000	1.05917e-17
200.850000	1.06996e-17
200.800000	1.08087e-17
200.750000	1.09189e-17
200.700000	1.10302e-17
200.650000	1.11426e-17
200.600000	1.12562e-17
200.550000	1.13709e-17
200.500000	1.14868e-17
200.450000	1.16039e-17
200.400000	1.17222e-17
200.350000	1.18416e-17
200.300000	1.19623e-17
200.250000	1.20843e-17
200.200000	1.22074e-17
200.150000	1.23319e-17
200.100000	1.24576e-17
200.050000	1.25845e-17
200.000000	1.27128e-17
199.950000	1.28424e-17
199.900000	1.29733e-17
199.850000	1.31055e-17
199.800000	1.32391e-17
199.750000	1.33741e-17
199.700000	1.35104e-17
199.650000	1.36481e-17
199.600000	1.37872e-17
199.550000	1.39277e-17
199.500000	1.40697e-17
199.450000	1.42131e-17
199.400000	1.4358e-17
199.350000	1.45043e-17
199.300000	1.46521e-17
199.250000	1.48015e-17
199.200000	1.49524e-17
199.150000	1.51048e-17
199.100000	1.52587e-17
199.050000	1.54142e-17
199.000000	1.55714e-17
198.950000	1.57301e-17
198.900000	1.58904e-17
198.850000	1.60524e-17
198.800000	1.6216e-17
198.750000	1.63813e-17
198.700000	1.65482e-17
198.650000	1.67169e-17
198.600000	1.68873e-17
198.550000	1.70594e-17
198.500000	1.72333e-17
198.450000	1.7409e-17
198.400000	1.75864e-17
198.350000	1.77656e-17
198.300000	1.79467e-17
198.250000	1.81296e-17
198.200000	1.83144e-17
198.150000	1.85011e-17
198.100000	1.86897e-17
198.050000	1.88802e-17
198.000000	1.90726e-17
197.950000	1.9267e-17
197.900000	1.94634e-17
197.850000	1.96618e-17
197.800000	1.98622e-17
197.750000	2.00646e-17
197.700000	2.02691e-17
197.650000	2.04757e-17
197.600000	2.06844e-17
197.550000	2.08952e-17
197.500000	2.11082e-17
197.450000	2.13233e-17
197.400000	2.15407e-17
197.350000	2.17602e-17
197.300000	2.1982e-17
197.250000	2.22061e-17
197.200000	2.24324e-17
197.150000	2.2661e-17
197.100000	2.2892e-17
197.050000	2.31253e-17
197.000000	2.3361e-17
196.950000	2.35991e-17
196.900000	2.38397e-17
196.850000	2.40826e-17
196.800000	2.43281e-17
196.750000	2.45761e-17
196.700000	2.48265e-17
196.650000	2.50796e-17
196.600000	2.53352e-17
196.550000	2.55934e-17
196.500000	2.58543e-17
196.450000	2.61178e-17
196.400000	2.6384e-17
196.350000	2.66529e-17
196.300000	2.69246e-17
196.250000	2.7199e-17
196.200000	2.74762e-17
196.150000	2.77562e-17
196.100000	2.80391e-17
196.050000	2.83249e-17
196.000000	2.86136e-17
195.950000	2.89052e-17
195.900000	2.91998e-17
195.850000	2.94975e-17
195.800000	2.97981e-17
195.750000	3.01018e-17
195.700000	3.04086e-17
195.650000	3.07185e-17
195.600000	3.10316e-17
195.550000	3.13479e-17
195.500000	3.16674e-17
195.450000	3.19901e-17
195.400000	3.23162e-17
195.350000	3.26456e-17
195.300000	3.29783e-17
195.250000	3.33144e-17
195.200000	3.36539e-17
195.150000	3.39969e-17
195.100000	3.43434e-17
195.050000	3.46935e-17
195.000000	3.50471e-17
194.950000	3.54043e-17
194.900000	3.57651e-17
194.850000	3.61296e-17
194.800000	3.64979e-17
194.750000	3.68698e-17
194.700000	3.72456e-17
194.650000	3.76252e-17
194.600000	3.80087e-17
194.550000	3.83961e-17
194.500000	3.87874e-17
194.450000	3.91827e-17
194.400000	3.95821e-17
194.350000	3.99855e-17
194.300000	4.0393e-17
194.250000	4.08047e-17
194.200000	4.12206e-17
194.150000	4.16407e-17
194.100000	4.20651e-17
194.050000	4.24938e-17
194.000000	4.29269e-17
193.950000	4.33644e-17
193.900000	4.38064e-17
193.850000	4.42528e-17
193.800000	4.47038e-17
193.750000	4.51595e-17
193.700000	4.56197e-17
193.650000	4.60847e-17
193.600000	4.65543e-17
193.550000	4.70288e-17
193.500000	4.75081e-17
193.450000	4.79923e-17
193.400000	4.84814e-17
193.350000	4.89755e-17
193.300000	4.94747e-17
193.250000	4.99789e-17
193.200000	5.04883e-17
193.150000	5.10029e-17
193.100000	5.15227e-17
193.050000	5.20478e-17
193.000000	5.25782e-17
192.950000	5.31141e-17
192.900000	5.36554e-17
192.850000	5.42022e-17
192.800000	5.47546e-17
192.750000	5.53127e-17
192.700000	5.58764e-17
192.650000	5.64459e-17
192.600000	5.70212e-17
192.550000	5.76023e-17
192.500000	5.81893e-17
192.450000	5.87824e-17
192.400000	5.93815e-17
192.350000	5.99867e-17
192.300000	6.0598e-17
192.250000	6.12156e-17
192.200000	6.18395e-17
192.150000	6.24697e-17
192.100000	6.31064e-17
192.050000	6.37495e-17
192.000000	6.43992e-17
191.950000	6.50556e-17
191.900000	6.57186e-17
191.850000	6.63883e-17
191.800000	6.70649e-17
191.750000	6.77484e-17
191.700000	6.84389e-17
191.650000	6.91364e-17
191.600000	6.9841e-17
191.550000	7.05528e-17
191.500000	7.12718e-17
191.450000	7.19981e-17
191.400000	7.27319e-17
191.350000	7.34731e-17
191.300000	7.42219e-17
191.250000	7.49784e-17
191.200000	7.57425e-17
191.150000	7.65144e-17
191.100000	7.72942e-17
191.050000	7.80819e-17
191.000000	7.88777e-17
190.950000	7.96815e-17
190.900000	8.04936e-17
190.850000	8.13139e-17
190.800000	8.21426e-17
190.750000	8.29798e-17
190.700000	8.38254e-17
190.650000	8.46797e-17
190.600000	8.55427e-17
190.550000	8.64145e-17
190.500000	8.72952e-17
190.450000	8.81848e-17
190.400000	8.90835e-17
190.350000	8.99914e-17
190.300000	9.09085e-17
190.250000	9.1835e-17
190.200000	9.27709e-17
190.150000	9.37163e-17
190.100000	9.46714e-17
190.050000	9.56362e-17
190.000000	9.66109e-17
189.950000	9.75955e-17
189.900000	9.85901e-17
189.850000	9.95948e-17
189.800000	1.0061e-16
189.750000	1.01635e-16
189.700000	1.02671e-16
189.650000	1.03717e-16
189.600000	1.04774e-16
189.550000	1.05842e-16
189.500000	1.06921e-16
189.450000	1.0801e-16
189.400000	1.09111e-16
189.350000	1.10223e-16
189.300000	1.11346e-16
189.250000	1.12481e-16
189.200000	1.13627e-16
189.150000	1.14785e-16
189.100000	1.15955e-16
189.050000	1.17137e-16
189.000000	1.1833e-16
188.950000	1.19536e-16
188.900000	1.20755e-16
188.850000	1.21985e-16
188.800000	1.23228e-16
188.750000	1.24484e-16
188.700000	1.25753e-16
188.650000	1.27034e-16
188.600000	1.28329e-16
188.550000	1.29637e-16
188.500000	1.30958e-16
188.450000	1.32292e-16
188.400000	1.3364e-16
188.350000	1.35002e-16
188.300000	1.36378e-16
188.250000	1.37768e-16
188.200000	1.39172e-16
188.150000	1.4059e-16
188.100000	1.42023e-16
188.050000	1.4347e-16
188.000000	1.44932e-16
187.950000	1.46409e-16
187.900000	1.47901e-16
187.850000	1.49409e-16
187.800000	1.50931e-16
187.750000	1.52469e-16
187.700000	1.54023e-16
187.650000	1.55593e-16
187.600000	1.57178e-16
187.550000	1.5878e-16
187.500000	1.60398e-16
187.450000	1.62033e-16
187.400000	1.63684e-16
187.350000	1.65352e-16
187.300000	1.67037e-16
187.250000	1.68739e-16
187.200000	1.70459e-16
187.150000	1.72196e-16
187.100000	1.73951e-16
187.050000	1.75723e-16
187.000000	1.77514e-16
186.950000	1.79323e-16
186.900000	1.8115e-16
186.850000	1.82996e-16
186.800000	1.84861e-16
186.750000	1.86745e-16
186.700000	1.88648e-16
186.650000	1.90571e-16
186.600000	1.92513e-16
186.550000	1.94474e-16
186.500000	1.96456e-16
186.450000	1.98458e-16
186.400000	2.00481e-16
186.350000	2.02524e-16
186.300000	2.04587e-16
186.250000	2.06672e-16
186.200000	2.08778e-16
186.150000	2.10906e-16
186.100000	2.13055e-16
186.050000	2.15226e-16
186.000000	2.17419e-16
185.950000	2.19635e-16
185.900000	2.21873e-16
185.850000	2.24134e-16
185.800000	2.26418e-16
185.750000	2.28725e-16
185.700000	2.31056e-16
185.650000	2.33411e-16
185.600000	2.35789e-16
185.550000	2.38192e-16
185.500000	2.40619e-16
185.450000	2.43071e-16
185.400000	2.45548e-16
185.350000	2.48051e-16
185.300000	2.50578e-16
185.250000	2.53132e-16
185.200000	2.55711e-16
185.150000	2.58317e-16
185.100000	2.60949e-16
185.050000	2.63608e-16
185.000000	2.66295e-16
184.950000	2.69008e-16
184.900000	2.7175e-16
184.850000	2.74519e-16
184.800000	2.77316e-16
184.750000	2.80142e-16
184.700000	2.82997e-16
184.650000	2.8588e-16
184.600000	2.88794e-16
184.550000	2.91736e-16
184.500000	2.94709e-16
184.450000	2.97712e-16
184.400000	3.00746e-16
184.350000	3.03811e-16
184.300000	3.06907e-16
184.250000	3.10034e-16
184.200000	3.13193e-16
184.150000	3.16385e-16
184.100000	3.19609e-16
184.050000	3.22866e-16
184.000000	3.26156e-16
183.950000	3.29479e-16
183.900000	3.32837e-16
183.850000	3.36228e-16
183.800000	3.39654e-16
183.750000	3.43115e-16
183.700000	3.46612e-16
183.650000	3.50144e-16
183.600000	3.53712e-16
183.550000	3.57316e-16
183.500000	3.60957e-16
183.450000	3.64635e-16
183.400000	3.68351e-16
183.350000	3.72104e-16
183.300000	3.75896e-16
183.250000	3.79726e-16
183.200000	3.83596e-16
183.150000	3.87505e-16
183.100000	3.91453e-16
183.050000	3.95442e-16
183.000000	3.99471e-16
182.950000	4.03542e-16
182.900000	4.07654e-16
182.850000	4.11808e-16
182.800000	4.16004e-16
182.750000	4.20243e-16
182.700000	4.24525e-16
182.650000	4.28851e-16
182.600000	4.33221e-16
182.550000	4.37636e-16
182.500000	4.42095e-16
182.450000	4.466e-16
182.400000	4.51151e-16
182.350000	4.55748e-16
182.300000	4.60392e-16
182.250000	4.65083e-16
182.200000	4.69822e-16
182.150000	4.74609e-16
182.100000	4.79445e-16
182.050000	4.84331e-16
182.000000	4.89266e-16
181.950000	4.94251e-16
181.900000	4.99288e-16
181.850000	5.04375e-16
181.800000	5.09515e-16
181.750000	5.14706e-16
181.700000	5.19951e-16
181.650000	5.25249e-16
181.600000	5.30601e-16
181.550000	5.36008e-16
181.500000	5.41469e-16
181.450000	5.46987e-16
181.400000	5.5256e-16
181.350000	5.58191e-16
181.300000	5.63878e-16
181.250000	5.69624e-16
181.200000	5.75428e-16
181.150000	5.81291e-16
181.100000	5.87215e-16
181.050000	5.93198e-16
181.000000	5.99242e-16
180.950000	6.05348e-16
180.900000	6.11516e-16
180.850000	6.17747e-16
180.800000	6.24042e-16
180.750000	6.304e-16
180.700000	6.36824e-16
180.650000	6.43313e-16
180.600000	6.49868e-16
180.550000	6.56489e-16
180.500000	6.63179e-16
180.450000	6.69936e-16
180.400000	6.76762e-16
180.350000	6.83658e-16
180.300000	6.90624e-16
180.250000	6.97661e-16
180.200000	7.0477e-16
180.150000	7.11951e-16
180.100000	7.19205e-16
180.050000	7.26533e-16
180.000000	7.33936e-16
179.950000	7.41414e-16
179.900000	7.48969e-16
179.850000	7.566e-16
179.800000	7.64309e-16
179.750000	7.72097e-16
179.700000	7.79964e-16
179.650000	7.87911e-16
179.600000	7.95939e-16
179.550000	8.04049e-16
179.500000	8.12242e-16
179.450000	8.20518e-16
179.400000	8.28878e-16
179.350000	8.37324e-16
179.300000	8.45856e-16
179.250000	8.54474e-16
179.200000	8.6318e-16
179.150000	8.71975e-16
179.100000	8.8086e-16
179.050000	8.89835e-16
179.000000	8.98902e-16
178.950000	9.08061e-16
178.900000	9.17313e-16
178.850000	9.2666e-16
178.800000	9.36101e-16
178.750000	9.45639e-16
178.700000	9.55274e-16
178.650000	9.65008e-16
178.600000	9.7484e-16
178.550000	9.84773e-16
178.500000	9.94806e-16
178.450000	1.00494e-15
178.400000	1.01518e-15
178.350000	1.02553e-15
178.300000	1.03597e-15
178.250000	1.04653e-15
178.200000	1.05719e-15
178.150000	1.06796e-15
178.100000	1.07885e-15
178.050000	1.08984e-15
178.000000	1.10094e-15
177.950000	1.11216e-15
177.900000	1.12349e-15
177.850000	1.13494e-15
177.800000	1.1465e-15
177.750000	1.15818e-15
177.700000	1.16998e-15
177.650000	1.1819e-15
177.600000	1.19395e-15
177.550000	1.20611e-15
177.500000	1.2184e-15
177.450000	1.23081e-15
177.400000	1.24335e-15
177.350000	1.25602e-15
177.300000	1.26882e-15
177.250000	1.28175e-15
177.200000	1.29481e-15
177.150000	1.308e-15
177.100000	1.32133e-15
177.050000	1.33479e-15
177.000000	1.34839e-15
176.950000	1.36213e-15
176.900000	1.376e-15
176.850000	1.39002e-15
176.800000	1.40419e-15
176.750000	1.41849e-15
176.700000	1.43295e-15
176.650000	1.44755e-15
176.600000	1.46229e-15
176.550000	1.47719e-15
176.500000	1.49224e-15
176.450000	1.50745e-15
176.400000	1.52281e-15
176.350000	1.53832e-15
176.300000	1.55399e-15
176.250000	1.56983e-15
176.200000	1.58582e-15
176.150000	1.60198e-15
176.100000	1.6183e-15
176.050000	1.63479e-15
176.000000	1.65144e-15
175.950000	1.66827e-15
175.900000	1.68527e-15
175.850000	1.70244e-15
175.800000	1.71978e-15
175.750000	1.7373e-15
175.700000	1.755e-15
175.650000	1.77288e-15
175.600000	1.79095e-15
175.550000	1.80919e-15
175.500000	1.82763e-15
175.450000	1.84625e-15
175.400000	1.86506e-15
175.350000	1.88406e-15
175.300000	1.90325e-15
175.250000	1.92264e-15
175.200000	1.94223e-15
175.150000	1.96202e-15
175.100000	1.98201e-15
175.050000	2.0022e-15
175.000000	2.0226e-15
174.950000	2.04321e-15
174.900000	2.06403e-15
174.850000	2.08505e-15
174.800000	2.1063e-15
174.750000	2.12776e-15
174.700000	2.14943e-15
174.650000	2.17133e-15
174.600000	2.19345e-15
174.550000	2.2158e-15
174.500000	2.23838e-15
174.450000	2.26118e-15
174.400000	2.28422e-15
174.350000	2.30749e-15
174.300000	2.331e-15
174.250000	2.35475e-15
174.200000	2.37874e-15
174.150000	2.40297e-15
174.100000	2.42745e-15
174.050000	2.45218e-15
174.000000	2.47717e-15
173.950000	2.5024e-15
173.900000	2.5279e-15
173.850000	2.55365e-15
173.800000	2.57967e-15
173.750000	2.60595e-15
173.700000	2.6325e-15
173.650000	2.65932e-15
173.600000	2.68641e-15
173.550000	2.71378e-15
173.500000	2.74143e-15
173.450000	2.76936e-15
173.400000	2.79757e-15
173.350000	2.82607e-15
173.300000	2.85487e-15
173.250000	2.88395e-15
173.200000	2.91333e-15
173.150000	2.94301e-15
173.100000	2.973e-15
173.050000	3.00328e-15
173.000000	3.03388e-15
172.950000	3.06479e-15
172.900000	3.09601e-15
172.850000	3.12755e-15
172.800000	3.15942e-15
172.750000	3.1916e-15
172.700000	3.22412e-15
172.650000	3.25696e-15
172.600000	3.29015e-15
172.550000	3.32366e-15
172.500000	3.35752e-15
172.450000	3.39173e-15
172.400000	3.42628e-15
172.350000	3.46119e-15
172.300000	3.49645e-15
172.250000	3.53207e-15
172.200000	3.56805e-15
172.150000	3.6044e-15
172.100000	3.64112e-15
172.050000	3.67822e-15
172.000000	3.71569e-15
171.950000	3.75354e-15
171.900000	3.79178e-15
171.850000	3.83041e-15
171.800000	3.86943e-15
171.750000	3.90885e-15
171.700000	3.94868e-15
171.650000	3.9889e-15
171.600000	4.02954e-15
171.550000	4.07059e-15
171.500000	4.11206e-15
171.450000	4.15395e-15
171.400000	4.19627e-15
171.350000	4.23902e-15
171.300000	4.2822e-15
171.250000	4.32583e-15
171.200000	4.36989e-15
171.150000	4.41441e-15
171.100000	4.45938e-15
171.050000	4.50481e-15
171.000000	4.5507e-15
170.950000	4.59706e-15
170.900000	4.6439e-15
170.850000	4.6912e-15
170.800000	4.739e-15
170.750000	4.78727e-15
170.700000	4.83604e-15
170.650000	4.88531e-15
170.600000	4.93508e-15
170.550000	4.98535e-15
170.500000	5.03614e-15
170.450000	5.08744e-15
170.400000	5.13927e-15
170.350000	5.19162e-15
170.300000	5.24451e-15
170.250000	5.29794e-15
170.200000	5.35191e-15
170.150000	5.40643e-15
170.100000	5.4615e-15
170.050000	5.51714e-15
170.000000	5.57334e-15
169.950000	5.63012e-15
169.900000	5.68747e-15
169.850000	5.74541e-15
169.800000	5.80394e-15
169.750000	5.86307e-15
169.700000	5.92279e-15
169.650000	5.98313e-15
169.600000	6.04408e-15
169.550000	6.10565e-15
169.500000	6.16785e-15
169.450000	6.23068e-15
169.400000	6.29415e-15
169.350000	6.35827e-15
169.300000	6.42304e-15
169.250000	6.48847e-15
169.200000	6.55457e-15
169.150000	6.62134e-15
169.100000	6.68879e-15
169.050000	6.75693e-15
169.000000	6.82576e-15
168.950000	6.89529e-15
168.900000	6.96553e-15
168.850000	7.03649e-15
168.800000	7.10817e-15
168.750000	7.18058e-15
168.700000	7.25373e-15
168.650000	7.32762e-15
168.600000	7.40226e-15
168.550000	7.47767e-15
168.500000	7.55384e-15
168.450000	7.63079e-15
168.400000	7.70852e-15
168.350000	7.78705e-15
168.300000	7.86637e-15
168.250000	7.9465e-15
168.200000	8.02745e-15
168.150000	8.10922e-15
168.100000	8.19183e-15
168.050000	8.27528e-15
168.000000	8.35957e-15
167.950000	8.44473e-15
167.900000	8.53075e-15
167.850000	8.61765e-15
167.800000	8.70543e-15
167.750000	8.79411e-15
167.700000	8.88369e-15
167.650000	8.97419e-15
167.600000	9.0656e-15
167.550000	9.15795e-15
167.500000	9.25124e-15
167.450000	9.34547e-15
167.400000	9.44067e-15
167.350000	9.53684e-15
167.300000	9.63399e-15
167.250000	9.73212e-15
167.200000	9.83126e-15
167.150000	9.9314e-15
167.100000	1.00326e-14
167.050000	1.01348e-14
167.000000	1.0238e-14
166.950000	1.03423e-14
166.900000	1.04476e-14
166.850000	1.05541e-14
166.800000	1.06616e-14
166.750000	1.07702e-14
166.700000	1.08799e-14
166.650000	1.09907e-14
166.600000	1.11027e-14
166.550000	1.12158e-14
166.500000	1.133e-14
166.450000	1.14454e-14
166.400000	1.1562e-14
166.350000	1.16798e-14
166.300000	1.17987e-14
166.250000	1.19189e-14
166.200000	1.20403e-14
166.150000	1.2163e-14
166.100000	1.22869e-14
166.050000	1.2412e-14
166.000000	1.25385e-14
165.950000	1.26662e-14
165.900000	1.27952e-14
165.850000	1.29255e-14
165.800000	1.30572e-14
165.750000	1.31902e-14
165.700000	1.33245e-14
165.650000	1.34603e-14
165.600000	1.35974e-14
165.550000	1.37359e-14
165.500000	1.38758e-14
165.450000	1.40171e-14
165.400000	1.41599e-14
165.350000	1.43041e-14
165.300000	1.44498e-14
165.250000	1.4597e-14
165.200000	1.47457e-14
165.150000	1.48959e-14
165.100000	1.50476e-14
165.050000	1.52009e-14
165.000000	1.53557e-14
164.950000	1.55121e-14
164.900000	1.56702e-14
164.850000	1.58298e-14
164.800000	1.5991e-14
164.750000	1.61539e-14
164.700000	1.63184e-14
164.650000	1.64846e-14
164.600000	1.66526e-14
164.550000	1.68222e-14
164.500000	1.69935e-14
164.450000	1.71666e-14
164.400000	1.73415e-14
164.350000	1.75181e-14
164.300000	1.76965e-14
164.250000	1.78768e-14
164.200000	1.80589e-14
164.150000	1.82428e-14
164.100000	1.84286e-14
164.050000	1.86163e-14
164.000000	1.88059e-14
163.950000	1.89975e-14
163.900000	1.9191e-14
163.850000	1.93865e-14
163.800000	1.95839e-14
163.750000	1.97834e-14
163.700000	1.99849e-14
163.650000	2.01885e-14
163.600000	2.03941e-14
163.550000	2.06018e-14
163.500000	2.08117e-14
163.450000	2.10236e-14
163.400000	2.12378e-14
163.350000	2.14541e-14
163.300000	2.16726e-14
163.250000	2.18933e-14
163.200000	2.21163e-14
163.150000	2.23416e-14
163.100000	2.25692e-14
163.050000	2.2799e-14
163.000000	2.30313e-14
162.950000	2.32658e-14
162.900000	2.35028e-14
162.850000	2.37422e-14
162.800000	2.3984e-14
162.750000	2.42283e-14
162.700000	2.44751e-14
162.650000	2.47243e-14
162.600000	2.49762e-14
162.550000	2.52306e-14
162.500000	2.54875e-14
162.450000	2.57471e-14
162.400000	2.60094e-14
162.350000	2.62743e-14
162.300000	2.65419e-14
162.250000	2.68122e-14
162.200000	2.70853e-14
162.150000	2.73612e-14
162.100000	2.76399e-14
162.050000	2.79214e-14
162.000000	2.82058e-14
161.950000	2.8493e-14
161.900000	2.87832e-14
161.850000	2.90764e-14
161.800000	2.93725e-14
161.750000	2.96717e-14
161.700000	2.99739e-14
161.650000	3.02792e-14
161.600000	3.05876e-14
161.550000	3.08991e-14
161.500000	3.12138e-14
161.450000	3.15317e-14
161.400000	3.18529e-14
161.350000	3.21773e-14
161.300000	3.2505e-14
161.250000	3.28361e-14
161.200000	3.31705e-14
161.150000	3.35083e-14
161.100000	3.38496e-14
161.050000	3.41944e-14
161.000000	3.45426e-14
160.950000	3.48944e-14
160.900000	3.52498e-14
160.850000	3.56088e-14
160.800000	3.59715e-14
160.750000	3.63379e-14
160.700000	3.6708e-14
160.650000	3.70818e-14
160.600000	3.74595e-14
160.550000	3.7841e-14
160.500000	3.82264e-14
160.450000	3.86157e-14
160.400000	3.9009e-14
160.350000	3.94063e-14
160.300000	3.98076e-14
160.250000	4.02131e-14
160.200000	4.06226e-14
160.150000	4.10364e-14
160.100000	4.14543e-14
160.050000	4.18765e-14
160.000000	4.2303e-14
159.950000	4.27338e-14
159.900000	4.3169e-14
159.850000	4.36087e-14
159.800000	4.40528e-14
159.750000	4.45015e-14
159.700000	4.49547e-14
159.650000	4.54125e-14
159.600000	4.5875e-14
159.550000	4.63422e-14
159.500000	4.68142e-14
159.450000	4.7291e-14
159.400000	4.77726e-14
159.350000	4.82592e-14
159.300000	4.87506e-14
159.250000	4.92471e-14
159.200000	4.97487e-14
159.150000	5.02553e-14
159.100000	5.07672e-14
159.050000	5.12842e-14
159.000000	5.18065e-14
158.950000	5.23341e-14
158.900000	5.28671e-14
158.850000	5.34055e-14
158.800000	5.39494e-14
158.750000	5.44988e-14
158.700000	5.50538e-14
158.650000	5.56145e-14
158.600000	5.61809e-14
158.550000	5.6753e-14
158.500000	5.7331e-14
158.450000	5.79149e-14
158.400000	5.85047e-14
158.350000	5.91005e-14
158.300000	5.97024e-14
158.250000	6.03104e-14
158.200000	6.09246e-14
158.150000	6.15451e-14
158.100000	6.21718e-14
158.050000	6.2805e-14
158.000000	6.34446e-14
157.950000	6.40907e-14
157.900000	6.47434e-14
157.850000	6.54028e-14
157.800000	6.60688e-14
157.750000	6.67417e-14
157.700000	6.74213e-14
157.650000	6.8108e-14
157.600000	6.88016e-14
157.550000	6.95022e-14
157.500000	7.021e-14
157.450000	7.0925e-14
157.400000	7.16473e-14
157.350000	7.2377e-14
157.300000	7.3114e-14
157.250000	7.38586e-14
157.200000	7.46108e-14
157.150000	7.53706e-14
157.100000	7.61381e-14
157.050000	7.69135e-14
157.000000	7.76968e-14
156.950000	7.8488e-14
156.900000	7.92873e-14
156.850000	8.00947e-14
156.800000	8.09104e-14
156.750000	8.17343e-14
156.700000	8.25667e-14
156.650000	8.34075e-14
156.600000	8.42569e-14
156.550000	8.51149e-14
156.500000	8.59817e-14
156.450000	8.68573e-14
156.400000	8.77418e-14
156.350000	8.86353e-14
156.300000	8.9538e-14
156.250000	9.04498e-14
156.200000	9.13709e-14
156.150000	9.23013e-14
156.100000	9.32413e-14
156.050000	9.41908e-14
156.000000	9.515e-14
155.950000	9.61189e-14
155.900000	9.70977e-14
155.850000	9.80865e-14
155.800000	9.90854e-14
155.750000	1.00094e-13
155.700000	1.01114e-13
155.650000	1.02143e-13
155.600000	1.03183e-13
155.550000	1.04234e-13
155.500000	1.05296e-13
155.450000	1.06368e-13
155.400000	1.07451e-13
155.350000	1.08545e-13
155.300000	1.09651e-13
155.250000	1.10767e-13
155.200000	1.11895e-13
155.150000	1.13035e-13
155.100000	1.14186e-13
155.050000	1.15348e-13
155.000000	1.16523e-13
154.950000	1.1771e-13
154.900000	1.18908e-13
154.850000	1.20119e-13
154.800000	1.21342e-13
154.750000	1.22578e-13
154.700000	1.23826e-13
154.650000	1.25087e-13
154.600000	1.26361e-13
154.550000	1.27648e-13
154.500000	1.28947e-13
154.450000	1.3026e-13
154.400000	1.31587e-13
154.350000	1.32927e-13
154.300000	1.3428e-13
154.250000	1.35648e-13
154.200000	1.37029e-13
154.150000	1.38424e-13
154.100000	1.39834e-13
154.050000	1.41258e-13
154.000000	1.42696e-13
153.950000	1.44149e-13
153.900000	1.45617e-13
153.850000	1.471e-13
153.800000	1.48598e-13
153.750000	1.50111e-13
153.700000	1.51639e-13
153.650000	1.53184e-13
153.600000	1.54743e-13
153.550000	1.56319e-13
153.500000	1.57911e-13
153.450000	1.59519e-13
153.400000	1.61143e-13
153.350000	1.62784e-13
153.300000	1.64441e-13
153.250000	1.66116e-13
153.200000	1.67807e-13
153.150000	1.69516e-13
153.100000	1.71242e-13
153.050000	1.72986e-13
153.000000	1.74747e-13
152.950000	1.76527e-13
152.900000	1.78324e-13
152.850000	1.8014e-13
152.800000	1.81974e-13
152.750000	1.83827e-13
152.700000	1.85699e-13
152.650000	1.8759e-13
152.600000	1.895e-13
152.550000	1.91429e-13
152.500000	1.93379e-13
152.450000	1.95348e-13
152.400000	1.97337e-13
152.350000	1.99346e-13
152.300000	2.01376e-13
152.250000	2.03426e-13
152.200000	2.05498e-13
152.150000	2.0759e-13
152.100000	2.09704e-13
152.050000	2.11839e-13
152.000000	2.13996e-13
151.950000	2.16175e-13
151.900000	2.18376e-13
151.850000	2.206e-13
151.800000	2.22846e-13
151.750000	2.25115e-13
151.700000	2.27407e-13
151.650000	2.29722e-13
151.600000	2.32062e-13
151.550000	2.34424e-13
151.500000	2.36811e-13
151.450000	2.39223e-13
151.400000	2.41658e-13
151.350000	2.44119e-13
151.300000	2.46604e-13
151.250000	2.49115e-13
151.200000	2.51652e-13
151.150000	2.54214e-13
151.100000	2.56802e-13
151.050000	2.59417e-13
151.000000	2.62059e-13
150.950000	2.64727e-13
150.900000	2.67422e-13
150.850000	2.70145e-13
150.800000	2.72896e-13
150.750000	2.75674e-13
150.700000	2.78481e-13
150.650000	2.81316e-13
150.600000	2.84181e-13
150.550000	2.87074e-13
150.500000	2.89997e-13
150.450000	2.9295e-13
150.400000	2.95932e-13
150.350000	2.98946e-13
150.300000	3.01989e-13
150.250000	3.05064e-13
150.200000	3.0817e-13
150.150000	3.11308e-13
150.100000	3.14477e-13
150.050000	3.17679e-13
150.000000	3.20914e-13
149.950000	3.24181e-13
149.900000	3.27482e-13
149.850000	3.30816e-13
149.800000	3.34184e-13
149.750000	3.37587e-13
149.700000	3.41024e-13
149.650000	3.44496e-13
149.600000	3.48003e-13
149.550000	3.51546e-13
149.500000	3.55126e-13
149.450000	3.58741e-13
149.400000	3.62394e-13
149.350000	3.66083e-13
149.300000	3.69811e-13
149.250000	3.73576e-13
149.200000	3.77379e-13
149.150000	3.81221e-13
149.100000	3.85103e-13
149.050000	3.89024e-13
149.000000	3.92984e-13
148.950000	3.96985e-13
148.900000	4.01027e-13
148.850000	4.0511e-13
148.800000	4.09235e-13
148.750000	4.13401e-13
148.700000	4.1761e-13
148.650000	4.21862e-13
148.600000	4.26157e-13
148.550000	4.30495e-13
148.500000	4.34878e-13
148.450000	4.39306e-13
148.400000	4.43778e-13
148.350000	4.48296e-13
148.300000	4.5286e-13
148.250000	4.57471e-13
148.200000	4.62129e-13
148.150000	4.66833e-13
148.100000	4.71586e-13
148.050000	4.76387e-13
148.000000	4.81237e-13
147.950000	4.86137e-13
147.900000	4.91086e-13
147.850000	4.96086e-13
147.800000	5.01136e-13
147.750000	5.06238e-13
147.700000	5.11392e-13
147.650000	5.16598e-13
147.600000	5.21858e-13
147.550000	5.27171e-13
147.500000	5.32538e-13
147.450000	5.37959e-13
147.400000	5.43436e-13
147.350000	5.48969e-13
147.300000	5.54557e-13
147.250000	5.60203e-13
147.200000	5.65906e-13
147.150000	5.71668e-13
147.100000	5.77487e-13
147.050000	5.83367e-13
147.000000	5.89306e-13
146.950000	5.95305e-13
146.900000	6.01366e-13
146.850000	6.07488e-13
146.800000	6.13672e-13
146.750000	6.1992e-13
146.700000	6.26231e-13
146.650000	6.32606e-13
146.600000	6.39046e-13
146.550000	6.45552e-13
146.500000	6.52124e-13
146.450000	6.58763e-13
146.400000	6.65469e-13
146.350000	6.72244e-13
146.300000	6.79087e-13
146.250000	6.86001e-13
146.200000	6.92984e-13
146.150000	7.00039e-13
146.100000	7.07166e-13
146.050000	7.14365e-13
146.000000	7.21637e-13
145.950000	7.28983e-13
145.900000	7.36405e-13
145.850000	7.43901e-13
145.800000	7.51474e-13
145.750000	7.59124e-13
145.700000	7.66852e-13
145.650000	7.74659e-13
145.600000	7.82545e-13
145.550000	7.90511e-13
145.500000	7.98559e-13
145.450000	8.06688e-13
145.400000	8.149e-13
145.350000	8.23196e-13
145.300000	8.31576e-13
145.250000	8.40041e-13
145.200000	8.48593e-13
145.150000	8.57231e-13
145.100000	8.65958e-13
145.050000	8.74773e-13
145.000000	8.83678e-13
144.950000	8.92674e-13
144.900000	9.01761e-13
144.850000	9.1094e-13
144.800000	9.20214e-13
144.750000	9.29581e-13
144.700000	9.39044e-13
144.650000	9.48603e-13
144.600000	9.5826e-13
144.550000	9.68014e-13
144.500000	9.77868e-13
144.450000	9.87823e-13
144.400000	9.97878e-13
144.350000	1.00804e-12
144.300000	1.0183e-12
144.250000	1.02866e-12
144.200000	1.03913e-12
144.150000	1.04971e-12
144.100000	1.0604e-12
144.050000	1.07119e-12
144.000000	1.0821e-12
143.950000	1.09311e-12
143.900000	1.10424e-12
143.850000	1.11548e-12
143.800000	1.12683e-12
143.750000	1.1383e-12
143.700000	1.14989e-12
143.650000	1.1616e-12
143.600000	1.17342e-12
143.550000	1.18537e-12
143.500000	1.19743e-12
143.450000	1.20962e-12
143.400000	1.22193e-12
143.350000	1.23437e-12
143.300000	1.24694e-12
143.250000	1.25963e-12
143.200000	1.27245e-12
143.150000	1.2854e-12
143.100000	1.29849e-12
143.050000	1.31171e-12
143.000000	1.32506e-12
142.950000	1.33855e-12
142.900000	1.35217e-12
142.850000	1.36594e-12
142.800000	1.37984e-12
142.750000	1.39388e-12
142.700000	1.40807e-12
142.650000	1.42241e-12
142.600000	1.43688e-12
142.550000	1.45151e-12
142.500000	1.46628e-12
142.450000	1.48121e-12
142.400000	1.49629e-12
142.350000	1.51152e-12
142.300000	1.5269e-12
142.250000	1.54244e-12
142.200000	1.55815e-12
142.150000	1.574e-12
142.100000	1.59003e-12
142.050000	1.60621e-12
142.000000	1.62256e-12
141.950000	1.63908e-12
141.900000	1.65576e-12
141.850000	1.67261e-12
141.800000	1.68964e-12
141.750000	1.70684e-12
141.700000	1.72421e-12
141.650000	1.74176e-12
141.600000	1.75949e-12
141.550000	1.7774e-12
141.500000	1.79549e-12
141.450000	1.81376e-12
141.400000	1.83222e-12
141.350000	1.85087e-12
141.300000	1.86971e-12
141.250000	1.88874e-12
141.200000	1.90797e-12
141.150000	1.92739e-12
141.100000	1.94701e-12
141.050000	1.96682e-12
141.000000	1.98684e-12
140.950000	2.00706e-12
140.900000	2.02749e-12
140.850000	2.04813e-12
140.800000	2.06898e-12
140.750000	2.09003e-12
140.700000	2.11131e-12
140.650000	2.1328e-12
140.600000	2.1545e-12
140.550000	2.17643e-12
140.500000	2.19858e-12
140.450000	2.22096e-12
140.400000	2.24357e-12
140.350000	2.2664e-12
140.300000	2.28947e-12
140.250000	2.31277e-12
140.200000	2.33631e-12
140.150000	2.36009e-12
140.100000	2.38411e-12
140.050000	2.40838e-12
140.000000	2.43289e-12
139.950000	2.45765e-12
139.900000	2.48266e-12
139.850000	2.50793e-12
139.800000	2.53346e-12
139.750000	2.55924e-12
139.700000	2.58529e-12
139.650000	2.6116e-12
139.600000	2.63818e-12
139.550000	2.66503e-12
139.500000	2.69216e-12
139.450000	2.71956e-12
139.400000	2.74724e-12
139.350000	2.7752e-12
139.300000	2.80344e-12
139.250000	2.83197e-12
139.200000	2.8608e-12
139.150000	2.88991e-12
139.100000	2.91933e-12
139.050000	2.94904e-12
139.000000	2.97905e-12
138.950000	3.00937e-12
138.900000	3.04e-12
138.850000	3.07094e-12
138.800000	3.10219e-12
138.750000	3.13376e-12
138.700000	3.16566e-12
138.650000	3.19788e-12
138.600000	3.23042e-12
138.550000	3.2633e-12
138.500000	3.29651e-12
138.450000	3.33006e-12
138.400000	3.36395e-12
138.350000	3.39819e-12
138.300000	3.43277e-12
138.250000	3.46771e-12
138.200000	3.503e-12
138.150000	3.53865e-12
138.100000	3.57466e-12
138.050000	3.61104e-12
138.000000	3.64779e-12
137.950000	3.68492e-12
137.900000	3.72242e-12
137.850000	3.7603e-12
137.800000	3.79857e-12
137.750000	3.83723e-12
137.700000	3.87628e-12
137.650000	3.91573e-12
137.600000	3.95558e-12
137.550000	3.99583e-12
137.500000	4.0365e-12
137.450000	4.07758e-12
137.400000	4.11908e-12
137.350000	4.161e-12
137.300000	4.20334e-12
137.250000	4.24612e-12
137.200000	4.28933e-12
137.150000	4.33298e-12
137.100000	4.37708e-12
137.050000	4.42162e-12
137.000000	4.46662e-12
136.950000	4.51207e-12
136.900000	4.55799e-12
136.850000	4.60438e-12
136.800000	4.65123e-12
136.750000	4.69857e-12
136.700000	4.74638e-12
136.650000	4.79468e-12
136.600000	4.84348e-12
136.550000	4.89277e-12
136.500000	4.94256e-12
136.450000	4.99286e-12
136.400000	5.04367e-12
136.350000	5.09499e-12
136.300000	5.14684e-12
136.250000	5.19922e-12
136.200000	5.25213e-12
136.150000	5.30557e-12
136.100000	5.35956e-12
136.050000	5.41411e-12
136.000000	5.4692e-12
135.950000	5.52486e-12
135.900000	5.58108e-12
135.850000	5.63787e-12
135.800000	5.69525e-12
135.750000	5.7532e-12
135.700000	5.81175e-12
135.650000	5.87089e-12
135.600000	5.93063e-12
135.550000	5.99098e-12
135.500000	6.05195e-12
135.450000	6.11353e-12
135.400000	6.17574e-12
135.350000	6.23859e-12
135.300000	6.30207e-12
135.250000	6.3662e-12
135.200000	6.43098e-12
135.150000	6.49642e-12
135.100000	6.56253e-12
135.050000	6.62931e-12
135.000000	6.69677e-12
134.950000	6.76491e-12
134.900000	6.83375e-12
134.850000	6.90329e-12
134.800000	6.97353e-12
134.750000	7.0445e-12
134.700000	7.11618e-12
134.650000	7.18859e-12
134.600000	7.26174e-12
134.550000	7.33563e-12
134.500000	7.41028e-12
134.450000	7.48568e-12
134.400000	7.56185e-12
134.350000	7.6388e-12
134.300000	7.71653e-12
134.250000	7.79505e-12
134.200000	7.87436e-12
134.150000	7.95449e-12
134.100000	8.03543e-12
134.050000	8.11719e-12
134.000000	8.19979e-12
133.950000	8.28323e-12
133.900000	8.36751e-12
133.850000	8.45265e-12
133.800000	8.53866e-12
133.750000	8.62554e-12
133.700000	8.71331e-12
133.650000	8.80197e-12
133.600000	8.89153e-12
133.550000	8.98201e-12
133.500000	9.0734e-12
133.450000	9.16572e-12
133.400000	9.25898e-12
133.350000	9.3532e-12
133.300000	9.44837e-12
133.250000	9.5445e-12
133.200000	9.64162e-12
133.150000	9.73972e-12
133.100000	9.83882e-12
133.050000	9.93893e-12
133.000000	1.00401e-11
132.950000	1.01422e-11
132.900000	1.02454e-11
132.850000	1.03497e-11
132.800000	1.0455e-11
132.750000	1.05613e-11
132.700000	1.06688e-11
132.650000	1.07774e-11
132.600000	1.0887e-11
132.550000	1.09978e-11
132.500000	1.11097e-11
132.450000	1.12227e-11
132.400000	1.13369e-11
132.350000	1.14523e-11
132.300000	1.15688e-11
132.250000	1.16865e-11
132.200000	1.18054e-11
132.150000	1.19255e-11
132.100000	1.20468e-11
132.050000	1.21694e-11
132.000000	1.22932e-11
131.950000	1.24183e-11
131.900000	1.25447e-11
131.850000	1.26723e-11
131.800000	1.28012e-11
131.750000	1.29315e-11
131.700000	1.3063e-11
131.650000	1.31959e-11
131.600000	1.33302e-11
131.550000	1.34658e-11
131.500000	1.36028e-11
131.450000	1.37412e-11
131.400000	1.3881e-11
131.350000	1.40223e-11
131.300000	1.41649e-11
131.250000	1.4309e-11
131.200000	1.44546e-11
131.150000	1.46017e-11
131.100000	1.47503e-11
131.050000	1.49003e-11
131.000000	1.50519e-11
130.950000	1.52051e-11
130.900000	1.53597e-11
130.850000	1.5516e-11
130.800000	1.56739e-11
130.750000	1.58333e-11
130.700000	1.59944e-11
130.650000	1.61572e-11
130.600000	1.63215e-11
130.550000	1.64876e-11
130.500000	1.66553e-11
130.450000	1.68248e-11
130.400000	1.69959e-11
130.350000	1.71689e-11
130.300000	1.73435e-11
130.250000	1.752e-11
130.200000	1.76982e-11
130.150000	1.78783e-11
130.100000	1.80602e-11
130.050000	1.82439e-11
130.000000	1.84295e-11
129.950000	1.8617e-11
129.900000	1.88064e-11
129.850000	1.89977e-11
129.800000	1.9191e-11
129.750000	1.93862e-11
129.700000	1.95834e-11
129.650000	1.97827e-11
129.600000	1.99839e-11
129.550000	2.01872e-11
129.500000	2.03926e-11
129.450000	2.06001e-11
129.400000	2.08096e-11
129.350000	2.10213e-11
129.300000	2.12352e-11
129.250000	2.14512e-11
129.200000	2.16694e-11
129.150000	2.18899e-11
129.100000	2.21126e-11
129.050000	2.23375e-11
129.000000	2.25648e-11
128.950000	2.27943e-11
128.900000	2.30262e-11
128.850000	2.32604e-11
128.800000	2.34971e-11
128.750000	2.37361e-11
128.700000	2.39776e-11
128.650000	2.42215e-11
128.600000	2.44679e-11
128.550000	2.47168e-11
128.500000	2.49682e-11
128.450000	2.52222e-11
128.400000	2.54788e-11
128.350000	2.5738e-11
128.300000	2.59998e-11
128.250000	2.62643e-11
128.200000	2.65315e-11
128.150000	2.68014e-11
128.100000	2.7074e-11
128.050000	2.73494e-11
128.000000	2.76276e-11
127.950000	2.79087e-11
127.900000	2.81926e-11
127.850000	2.84794e-11
127.800000	2.87691e-11
127.750000	2.90617e-11
127.700000	2.93573e-11
127.650000	2.9656e-11
127.600000	2.99576e-11
127.550000	3.02624e-11
127.500000	3.05702e-11
127.450000	3.08812e-11
127.400000	3.11953e-11
127.350000	3.15126e-11
127.300000	3.18332e-11
127.250000	3.2157e-11
127.200000	3.24841e-11
127.150000	3.28145e-11
127.100000	3.31483e-11
127.050000	3.34855e-11
127.000000	3.38261e-11
126.950000	3.41702e-11
126.900000	3.45178e-11
126.850000	3.48689e-11
126.800000	3.52236e-11
126.750000	3.55819e-11
126.700000	3.59438e-11
126.650000	3.63094e-11
126.600000	3.66788e-11
126.550000	3.70518e-11
126.500000	3.74287e-11
126.450000	3.78094e-11
126.400000	3.8194e-11
126.350000	3.85825e-11
126.300000	3.8975e-11
126.250000	3.93714e-11
126.200000	3.97719e-11
126.150000	4.01764e-11
126.100000	4.05851e-11
126.050000	4.09979e-11
126.000000	4.14149e-11
125.950000	4.18361e-11
125.900000	4.22617e-11
125.850000	4.26915e-11
125.800000	4.31258e-11
125.750000	4.35644e-11
125.700000	4.40075e-11
125.650000	4.44551e-11
125.600000	4.49073e-11
125.550000	4.53641e-11
125.500000	4.58255e-11
125.450000	4.62916e-11
125.400000	4.67624e-11
125.350000	4.7238e-11
125.300000	4.77185e-11
125.250000	4.82038e-11
125.200000	4.86941e-11
125.150000	4.91894e-11
125.100000	4.96897e-11
125.050000	5.01951e-11
125.000000	5.07056e-11
124.950000	5.12213e-11
124.900000	5.17423e-11
124.850000	5.22686e-11
124.800000	5.28002e-11
124.750000	5.33372e-11
124.700000	5.38797e-11
124.650000	5.44277e-11
124.600000	5.49812e-11
124.550000	5.55404e-11
124.500000	5.61053e-11
124.450000	5.66759e-11
124.400000	5.72524e-11
124.350000	5.78347e-11
124.300000	5.84229e-11
124.250000	5.90171e-11
124.200000	5.96173e-11
124.150000	6.02236e-11
124.100000	6.08361e-11
124.050000	6.14548e-11
124.000000	6.20799e-11
123.950000	6.27112e-11
123.900000	6.3349e-11
123.850000	6.39933e-11
123.800000	6.46441e-11
123.750000	6.53016e-11
123.700000	6.59657e-11
123.650000	6.66366e-11
123.600000	6.73143e-11
123.550000	6.79989e-11
123.500000	6.86904e-11
123.450000	6.9389e-11
123.400000	7.00947e-11
123.350000	7.08076e-11
123.300000	7.15277e-11
123.250000	7.22551e-11
123.200000	7.299e-11
123.150000	7.37323e-11
123.100000	7.44821e-11
123.050000	7.52396e-11
123.000000	7.60047e-11
122.950000	7.67777e-11
122.900000	7.75585e-11
122.850000	7.83473e-11
122.800000	7.9144e-11
122.750000	7.99489e-11
122.700000	8.07619e-11
122.650000	8.15833e-11
122.600000	8.24129e-11
122.550000	8.3251e-11
122.500000	8.40976e-11
122.450000	8.49529e-11
122.400000	8.58168e-11
122.350000	8.66895e-11
122.300000	8.75711e-11
122.250000	8.84616e-11
122.200000	8.93612e-11
122.150000	9.027e-11
122.100000	9.11879e-11
122.050000	9.21153e-11
122.000000	9.3052e-11
121.950000	9.39983e-11
121.900000	9.49541e-11
121.850000	9.59197e-11
121.800000	9.68952e-11
121.750000	9.78805e-11
121.700000	9.88758e-11
121.650000	9.98813e-11
121.600000	1.00897e-10
121.550000	1.01923e-10
121.500000	1.02959e-10
121.450000	1.04006e-10
121.400000	1.05064e-10
121.350000	1.06132e-10
121.300000	1.07212e-10
121.250000	1.08302e-10
121.200000	1.09403e-10
121.150000	1.10516e-10
121.100000	1.11639e-10
121.050000	1.12775e-10
121.000000	1.13921e-10
120.950000	1.1508e-10
120.900000	1.1625e-10
120.850000	1.17432e-10
120.800000	1.18626e-10
120.750000	1.19833e-10
120.700000	1.21051e-10
120.650000	1.22282e-10
120.600000	1.23525e-10
120.550000	1.24781e-10
120.500000	1.2605e-10
120.450000	1.27332e-10
120.400000	1.28627e-10
120.350000	1.29935e-10
120.300000	1.31256e-10
120.250000	1.3259e-10
120.200000	1.33939e-10
120.150000	1.35301e-10
120.100000	1.36676e-10
120.050000	1.38066e-10
120.000000	1.3947e-10
119.950000	1.40888e-10
119.900000	1.42321e-10
119.850000	1.43768e-10
119.800000	1.45229e-10
119.750000	1.46706e-10
119.700000	1.48198e-10
119.650000	1.49705e-10
119.600000	1.51227e-10
119.550000	1.52764e-10
119.500000	1.54318e-10
119.450000	1.55887e-10
119.400000	1.57472e-10
119.350000	1.59073e-10
119.300000	1.6069e-10
119.250000	1.62324e-10
119.200000	1.63974e-10
119.150000	1.65642e-10
119.100000	1.67326e-10
119.050000	1.69027e-10
119.000000	1.70746e-10
118.950000	1.72482e-10
118.900000	1.74235e-10
118.850000	1.76007e-10
118.800000	1.77796e-10
118.750000	1.79604e-10
118.700000	1.8143e-10
118.650000	1.83275e-10
118.600000	1.85138e-10
118.550000	1.8702e-10
118.500000	1.88922e-10
118.450000	1.90843e-10
118.400000	1.92783e-10
118.350000	1.94743e-10
118.300000	1.96723e-10
118.250000	1.98723e-10
118.200000	2.00743e-10
118.150000	2.02784e-10
118.100000	2.04846e-10
118.050000	2.06929e-10
118.000000	2.09032e-10
117.950000	2.11158e-10
117.900000	2.13304e-10
117.850000	2.15473e-10
117.800000	2.17664e-10
117.750000	2.19876e-10
117.700000	2.22112e-10
117.650000	2.2437e-10
117.600000	2.26651e-10
117.550000	2.28955e-10
117.500000	2.31283e-10
117.450000	2.33634e-10
117.400000	2.36009e-10
117.350000	2.38409e-10
117.300000	2.40832e-10
117.250000	2.43281e-10
117.200000	2.45754e-10
117.150000	2.48252e-10
117.100000	2.50776e-10
117.050000	2.53326e-10
117.000000	2.55901e-10
116.950000	2.58502e-10
116.900000	2.6113e-10
116.850000	2.63785e-10
116.800000	2.66467e-10
116.750000	2.69175e-10
116.700000	2.71912e-10
116.650000	2.74676e-10
116.600000	2.77468e-10
116.550000	2.80289e-10
116.500000	2.83138e-10
116.450000	2.86017e-10
116.400000	2.88924e-10
116.350000	2.91861e-10
116.300000	2.94828e-10
116.250000	2.97825e-10
116.200000	3.00853e-10
116.150000	3.03911e-10
116.100000	3.07001e-10
116.050000	3.10121e-10
116.000000	3.13274e-10
115.950000	3.16459e-10
115.900000	3.19675e-10
115.850000	3.22925e-10
115.800000	3.26208e-10
115.750000	3.29524e-10
115.700000	3.32873e-10
115.650000	3.36257e-10
115.600000	3.39675e-10
115.550000	3.43128e-10
115.500000	3.46616e-10
115.450000	3.50139e-10
115.400000	3.53698e-10
115.350000	3.57294e-10
115.300000	3.60925e-10
115.250000	3.64594e-10
115.200000	3.683e-10
115.150000	3.72044e-10
115.100000	3.75826e-10
115.050000	3.79646e-10
115.000000	3.83505e-10
114.950000	3.87403e-10
114.900000	3.91341e-10
114.850000	3.95319e-10
114.800000	3.99337e-10
114.750000	4.03396e-10
114.700000	4.07496e-10
114.650000	4.11638e-10
114.600000	4.15822e-10
114.550000	4.20049e-10
114.500000	4.24318e-10
114.450000	4.28631e-10
114.400000	4.32988e-10
114.350000	4.37389e-10
114.300000	4.41835e-10
114.250000	4.46326e-10
114.200000	4.50862e-10
114.150000	4.55445e-10
114.100000	4.60074e-10
114.050000	4.6475e-10
114.000000	4.69474e-10
113.950000	4.74246e-10
113.900000	4.79066e-10
113.850000	4.83935e-10
113.800000	4.88854e-10
113.750000	4.93822e-10
113.700000	4.98841e-10
113.650000	5.03911e-10
113.600000	5.09033e-10
113.550000	5.14207e-10
113.500000	5.19433e-10
113.450000	5.24712e-10
113.400000	5.30045e-10
113.350000	5.35432e-10
113.300000	5.40874e-10
113.250000	5.46371e-10
113.200000	5.51924e-10
113.150000	5.57533e-10
113.100000	5.632e-10
113.050000	5.68924e-10
113.000000	5.74706e-10
112.950000	5.80547e-10
112.900000	5.86447e-10
112.850000	5.92407e-10
112.800000	5.98428e-10
112.750000	6.0451e-10
112.700000	6.10653e-10
112.650000	6.16859e-10
112.600000	6.23128e-10
112.550000	6.29461e-10
112.500000	6.35858e-10
112.450000	6.42321e-10
112.400000	6.48848e-10
112.350000	6.55442e-10
112.300000	6.62103e-10
112.250000	6.68832e-10
112.200000	6.75629e-10
112.150000	6.82495e-10
112.100000	6.89431e-10
112.050000	6.96438e-10
112.000000	7.03515e-10
111.950000	7.10665e-10
111.900000	7.17887e-10
111.850000	7.25182e-10
111.800000	7.32552e-10
111.750000	7.39996e-10
111.700000	7.47516e-10
111.650000	7.55113e-10
111.600000	7.62786e-10
111.550000	7.70538e-10
111.500000	7.78368e-10
111.450000	7.86278e-10
111.400000	7.94268e-10
111.350000	8.02339e-10
111.300000	8.10493e-10
111.250000	8.18729e-10
111.200000	8.27049e-10
111.150000	8.35453e-10
111.100000	8.43943e-10
111.050000	8.52519e-10
111.000000	8.61182e-10
110.950000	8.69933e-10
110.900000	8.78773e-10
110.850000	8.87702e-10
110.800000	8.96723e-10
110.750000	9.05835e-10
110.700000	9.1504e-10
110.650000	9.24338e-10
110.600000	9.3373e-10
110.550000	9.43218e-10
110.500000	9.52802e-10
110.450000	9.62484e-10
110.400000	9.72264e-10
110.350000	9.82144e-10
110.300000	9.92123e-10
110.250000	1.0022e-09
110.200000	1.01239e-09
110.150000	1.02267e-09
110.100000	1.03307e-09
110.050000	1.04356e-09
110.000000	1.05417e-09
109.950000	1.06488e-09
109.900000	1.0757e-09
109.850000	1.08663e-09
109.800000	1.09767e-09
109.750000	1.10882e-09
109.700000	1.12009e-09
109.650000	1.13147e-09
109.600000	1.14297e-09
109.550000	1.15458e-09
109.500000	1.16631e-09
109.450000	1.17816e-09
109.400000	1.19013e-09
109.350000	1.20222e-09
109.300000	1.21444e-09
109.250000	1.22678e-09
109.200000	1.23924e-09
109.150000	1.25183e-09
109.100000	1.26455e-09
109.050000	1.2774e-09
109.000000	1.29038e-09
108.950000	1.30349e-09
108.900000	1.31673e-09
108.850000	1.33011e-09
108.800000	1.34362e-09
108.750000	1.35727e-09
108.700000	1.37106e-09
108.650000	1.38499e-09
108.600000	1.39906e-09
108.550000	1.41328e-09
108.500000	1.42764e-09
108.450000	1.44214e-09
108.400000	1.45679e-09
108.350000	1.47159e-09
108.300000	1.48654e-09
108.250000	1.50165e-09
108.200000	1.5169e-09
108.150000	1.53231e-09
108.100000	1.54788e-09
108.050000	1.56361e-09
108.000000	1.57949e-09
107.950000	1.59554e-09
107.900000	1.61175e-09
107.850000	1.62812e-09
107.800000	1.64466e-09
107.750000	1.66137e-09
107.700000	1.67825e-09
107.650000	1.6953e-09
107.600000	1.71252e-09
107.550000	1.72992e-09
107.500000	1.74749e-09
107.450000	1.76524e-09
107.400000	1.78317e-09
107.350000	1.80129e-09
107.300000	1.81959e-09
107.250000	1.83807e-09
107.200000	1.85674e-09
107.150000	1.87561e-09
107.100000	1.89466e-09
107.050000	1.91391e-09
107.000000	1.93335e-09
106.950000	1.95299e-09
106.900000	1.97283e-09
106.850000	1.99287e-09
106.800000	2.01311e-09
106.750000	2.03356e-09
106.700000	2.05422e-09
106.650000	2.07508e-09
106.600000	2.09616e-09
106.550000	2.11746e-09
106.500000	2.13896e-09
106.450000	2.16069e-09
106.400000	2.18264e-09
106.350000	2.20481e-09
106.300000	2.22721e-09
106.250000	2.24983e-09
106.200000	2.27268e-09
106.150000	2.29577e-09
106.100000	2.31909e-09
106.050000	2.34264e-09
106.000000	2.36644e-09
105.950000	2.39048e-09
105.900000	2.41476e-09
105.850000	2.43928e-09
105.800000	2.46406e-09
105.750000	2.48909e-09
105.700000	2.51437e-09
105.650000	2.53991e-09
105.600000	2.56571e-09
105.550000	2.59177e-09
105.500000	2.61809e-09
105.450000	2.64468e-09
105.400000	2.67155e-09
105.350000	2.69868e-09
105.300000	2.72609e-09
105.250000	2.75378e-09
105.200000	2.78175e-09
105.150000	2.81e-09
105.100000	2.83854e-09
105.050000	2.86737e-09
105.000000	2.89649e-09
104.950000	2.92591e-09
104.900000	2.95563e-09
104.850000	2.98565e-09
104.800000	3.01597e-09
104.750000	3.0466e-09
104.700000	3.07755e-09
104.650000	3.1088e-09
104.600000	3.14037e-09
104.550000	3.17227e-09
104.500000	3.20449e-09
104.450000	3.23703e-09
104.400000	3.26991e-09
104.350000	3.30312e-09
104.300000	3.33666e-09
104.250000	3.37055e-09
104.200000	3.40478e-09
104.150000	3.43936e-09
104.100000	3.47429e-09
104.050000	3.50957e-09
104.000000	3.54521e-09
103.950000	3.58121e-09
103.900000	3.61758e-09
103.850000	3.65432e-09
103.800000	3.69143e-09
103.750000	3.72892e-09
103.700000	3.76679e-09
103.650000	3.80504e-09
103.600000	3.84368e-09
103.550000	3.88272e-09
103.500000	3.92215e-09
103.450000	3.96197e-09
103.400000	4.00221e-09
103.350000	4.04285e-09
103.300000	4.08391e-09
103.250000	4.12538e-09
103.200000	4.16727e-09
103.150000	4.20959e-09
103.100000	4.25233e-09
103.050000	4.29552e-09
103.000000	4.33913e-09
102.950000	4.3832e-09
102.900000	4.42771e-09
102.850000	4.47267e-09
102.800000	4.51808e-09
102.750000	4.56396e-09
102.700000	4.61031e-09
102.650000	4.65712e-09
102.600000	4.70441e-09
102.550000	4.75218e-09
102.500000	4.80043e-09
102.450000	4.84918e-09
102.400000	4.89841e-09
102.350000	4.94815e-09
102.300000	4.9984e-09
102.250000	5.04915e-09
102.200000	5.10042e-09
102.150000	5.15221e-09
102.100000	5.20452e-09
102.050000	5.25736e-09
102.000000	5.31075e-09
101.950000	5.36467e-09
101.900000	5.41914e-09
101.850000	5.47416e-09
101.800000	5.52974e-09
101.750000	5.58589e-09
101.700000	5.6426e-09
101.650000	5.69989e-09
101.600000	5.75777e-09
101.550000	5.81622e-09
101.500000	5.87528e-09
101.450000	5.93493e-09
101.400000	5.99519e-09
101.350000	6.05605e-09
101.300000	6.11754e-09
101.250000	6.17965e-09
101.200000	6.24239e-09
101.150000	6.30577e-09
101.100000	6.36979e-09
101.050000	6.43446e-09
101.000000	6.49978e-09
100.950000	6.56577e-09
100.900000	6.63243e-09
100.850000	6.69977e-09
100.800000	6.76778e-09
100.750000	6.83649e-09
100.700000	6.9059e-09
100.650000	6.97601e-09
100.600000	7.04683e-09
100.550000	7.11837e-09
100.500000	7.19063e-09
100.450000	7.26363e-09
100.400000	7.33737e-09
100.350000	7.41186e-09
100.300000	7.4871e-09
100.250000	7.56311e-09
100.200000	7.63989e-09
100.150000	7.71745e-09
100.100000	7.79579e-09
100.050000	7.87493e-09
100.000000	7.95487e-09
99.950000	8.03563e-09
99.900000	8.1172e-09
99.850000	8.1996e-09
99.800000	8.28283e-09
99.750000	8.36691e-09
99.700000	8.45185e-09
99.650000	8.53764e-09
99.600000	8.62431e-09
99.550000	8.71185e-09
99.500000	8.80029e-09
99.450000	8.88962e-09
99.400000	8.97985e-09
99.350000	9.071e-09
99.300000	9.16308e-09
99.250000	9.25609e-09
99.200000	9.35005e-09
99.150000	9.44495e-09
99.100000	9.54082e-09
99.050000	9.63767e-09
99.000000	9.73549e-09
98.950000	9.83431e-09
98.900000	9.93413e-09
98.850000	1.0035e-08
98.800000	1.01368e-08
98.750000	1.02397e-08
98.700000	1.03436e-08
98.650000	1.04486e-08
98.600000	1.05547e-08
98.550000	1.06618e-08
98.500000	1.077e-08
98.450000	1.08793e-08
98.400000	1.09898e-08
98.350000	1.11013e-08
98.300000	1.1214e-08
98.250000	1.13278e-08
98.200000	1.14428e-08
98.150000	1.15589e-08
98.100000	1.16762e-08
98.050000	1.17947e-08
98.000000	1.19144e-08
97.950000	1.20353e-08
97.900000	1.21575e-08
97.850000	1.22809e-08
97.800000	1.24055e-08
97.750000	1.25314e-08
97.700000	1.26586e-08
97.650000	1.27871e-08
97.600000	1.29168e-08
97.550000	1.30479e-08
97.500000	1.31803e-08
97.450000	1.33141e-08
97.400000	1.34492e-08
97.350000	1.35857e-08
97.300000	1.37236e-08
97.250000	1.38628e-08
97.200000	1.40035e-08
97.150000	1.41456e-08
97.100000	1.42892e-08
97.050000	1.44342e-08
97.000000	1.45807e-08
96.950000	1.47286e-08
96.900000	1.48781e-08
96.850000	1.50291e-08
96.800000	1.51816e-08
96.750000	1.53356e-08
96.700000	1.54913e-08
96.650000	1.56485e-08
96.600000	1.58073e-08
96.550000	1.59677e-08
96.500000	1.61297e-08
96.450000	1.62934e-08
96.400000	1.64587e-08
96.350000	1.66257e-08
96.300000	1.67944e-08
96.250000	1.69648e-08
96.200000	1.7137e-08
96.150000	1.73108e-08
96.100000	1.74865e-08
96.050000	1.76639e-08
96.000000	1.78432e-08
95.950000	1.80242e-08
95.900000	1.82071e-08
95.850000	1.83918e-08
95.800000	1.85784e-08
95.750000	1.87669e-08
95.700000	1.89574e-08
95.650000	1.91497e-08
95.600000	1.9344e-08
95.550000	1.95403e-08
95.500000	1.97385e-08
95.450000	1.99388e-08
95.400000	2.01411e-08
95.350000	2.03454e-08
95.300000	2.05519e-08
95.250000	2.07604e-08
95.200000	2.0971e-08
95.150000	2.11838e-08
95.100000	2.13987e-08
95.050000	2.16158e-08
95.000000	2.18351e-08
94.950000	2.20566e-08
94.900000	2.22804e-08
94.850000	2.25064e-08
94.800000	2.27348e-08
94.750000	2.29654e-08
94.700000	2.31984e-08
94.650000	2.34337e-08
94.600000	2.36715e-08
94.550000	2.39116e-08
94.500000	2.41542e-08
94.450000	2.43992e-08
94.400000	2.46467e-08
94.350000	2.48968e-08
94.300000	2.51493e-08
94.250000	2.54045e-08
94.200000	2.56622e-08
94.150000	2.59225e-08
94.100000	2.61855e-08
94.050000	2.64511e-08
94.000000	2.67194e-08
93.950000	2.69905e-08
93.900000	2.72642e-08
93.850000	2.75408e-08
93.800000	2.78202e-08
93.750000	2.81024e-08
93.700000	2.83874e-08
93.650000	2.86754e-08
93.600000	2.89663e-08
93.550000	2.92601e-08
93.500000	2.95569e-08
93.450000	2.98567e-08
93.400000	3.01595e-08
93.350000	3.04654e-08
93.300000	3.07744e-08
93.250000	3.10866e-08
93.200000	3.14019e-08
93.150000	3.17204e-08
93.100000	3.20421e-08
93.050000	3.23671e-08
93.000000	3.26954e-08
92.950000	3.3027e-08
92.900000	3.3362e-08
92.850000	3.37004e-08
92.800000	3.40422e-08
92.750000	3.43875e-08
92.700000	3.47362e-08
92.650000	3.50885e-08
92.600000	3.54444e-08
92.550000	3.58039e-08
92.500000	3.6167e-08
92.450000	3.65338e-08
92.400000	3.69043e-08
92.350000	3.72786e-08
92.300000	3.76567e-08
92.250000	3.80386e-08
92.200000	3.84243e-08
92.150000	3.8814e-08
92.100000	3.92076e-08
92.050000	3.96053e-08
92.000000	4.00069e-08
91.950000	4.04126e-08
91.900000	4.08224e-08
91.850000	4.12364e-08
91.800000	4.16546e-08
91.750000	4.2077e-08
91.700000	4.25037e-08
91.650000	4.29347e-08
91.600000	4.33701e-08
91.550000	4.38099e-08
91.500000	4.42542e-08
91.450000	4.47029e-08
91.400000	4.51562e-08
91.350000	4.56141e-08
91.300000	4.60767e-08
91.250000	4.65439e-08
91.200000	4.70158e-08
91.150000	4.74926e-08
91.100000	4.79741e-08
91.050000	4.84606e-08
91.000000	4.8952e-08
90.950000	4.94483e-08
90.900000	4.99497e-08
90.850000	5.04562e-08
90.800000	5.09678e-08
90.750000	5.14845e-08
90.700000	5.20066e-08
90.650000	5.25339e-08
90.600000	5.30665e-08
90.550000	5.36046e-08
90.500000	5.4148e-08
90.450000	5.4697e-08
90.400000	5.52516e-08
90.350000	5.58118e-08
90.300000	5.63776e-08
90.250000	5.69492e-08
90.200000	5.75266e-08
90.150000	5.81098e-08
90.100000	5.8699e-08
90.050000	5.92941e-08
90.000000	5.98952e-08
89.950000	6.05024e-08
89.900000	6.11158e-08
89.850000	6.17354e-08
89.800000	6.23613e-08
89.750000	6.29935e-08
89.700000	6.36321e-08
89.650000	6.42772e-08
89.600000	6.49288e-08
89.550000	6.5587e-08
89.500000	6.62519e-08
89.450000	6.69235e-08
89.400000	6.76019e-08
89.350000	6.82872e-08
89.300000	6.89794e-08
89.250000	6.96786e-08
89.200000	7.0385e-08
89.150000	7.10984e-08
89.100000	7.18191e-08
89.050000	7.25471e-08
89.000000	7.32825e-08
88.950000	7.40253e-08
88.900000	7.47757e-08
88.850000	7.55336e-08
88.800000	7.62993e-08
88.750000	7.70726e-08
88.700000	7.78539e-08
88.650000	7.8643e-08
88.600000	7.94401e-08
88.550000	8.02453e-08
88.500000	8.10586e-08
88.450000	8.18802e-08
88.400000	8.27101e-08
88.350000	8.35484e-08
88.300000	8.43952e-08
88.250000	8.52506e-08
88.200000	8.61146e-08
88.150000	8.69874e-08
88.100000	8.7869e-08
88.050000	8.87595e-08
88.000000	8.96591e-08
87.950000	9.05678e-08
87.900000	9.14856e-08
87.850000	9.24128e-08
87.800000	9.33494e-08
87.750000	9.42954e-08
87.700000	9.5251e-08
87.650000	9.62163e-08
87.600000	9.71914e-08
87.550000	9.81763e-08
87.500000	9.91712e-08
87.450000	1.00176e-07
87.400000	1.01191e-07
87.350000	1.02217e-07
87.300000	1.03253e-07
87.250000	1.04299e-07
87.200000	1.05356e-07
87.150000	1.06423e-07
87.100000	1.07502e-07
87.050000	1.08591e-07
87.000000	1.09692e-07
86.950000	1.10803e-07
86.900000	1.11926e-07
86.850000	1.1306e-07
86.800000	1.14206e-07
86.750000	1.15363e-07
86.700000	1.16532e-07
86.650000	1.17712e-07
86.600000	1.18905e-07
86.550000	1.2011e-07
86.500000	1.21327e-07
86.450000	1.22556e-07
86.400000	1.23798e-07
86.350000	1.25052e-07
86.300000	1.26319e-07
86.250000	1.27599e-07
86.200000	1.28892e-07
86.150000	1.30198e-07
86.100000	1.31517e-07
86.050000	1.32849e-07
86.000000	1.34195e-07
85.950000	1.35555e-07
85.900000	1.36928e-07
85.850000	1.38315e-07
85.800000	1.39716e-07
85.750000	1.41132e-07
85.700000	1.42562e-07
85.650000	1.44006e-07
85.600000	1.45465e-07
85.550000	1.46938e-07
85.500000	1.48427e-07
85.450000	1.4993e-07
85.400000	1.51449e-07
85.350000	1.52983e-07
85.300000	1.54533e-07
85.250000	1.56099e-07
85.200000	1.5768e-07
85.150000	1.59277e-07
85.100000	1.6089e-07
85.050000	1.6252e-07
85.000000	1.64166e-07
84.950000	1.65829e-07
84.900000	1.67509e-07
84.850000	1.69206e-07
84.800000	1.70919e-07
84.750000	1.72651e-07
84.700000	1.74399e-07
84.650000	1.76166e-07
84.600000	1.7795e-07
84.550000	1.79752e-07
84.500000	1.81573e-07
84.450000	1.83412e-07
84.400000	1.8527e-07
84.350000	1.87146e-07
84.300000	1.89041e-07
84.250000	1.90956e-07
84.200000	1.9289e-07
84.150000	1.94843e-07
84.100000	1.96817e-07
84.050000	1.9881e-07
84.000000	2.00823e-07
83.950000	2.02857e-07
83.900000	2.04911e-07
83.850000	2.06987e-07
83.800000	2.09083e-07
83.750000	2.112e-07
83.700000	2.13339e-07
83.650000	2.15499e-07
83.600000	2.17681e-07
83.550000	2.19886e-07
83.500000	2.22112e-07
83.450000	2.24361e-07
83.400000	2.26633e-07
83.350000	2.28928e-07
83.300000	2.31246e-07
83.250000	2.33588e-07
83.200000	2.35953e-07
83.150000	2.38342e-07
83.100000	2.40755e-07
83.050000	2.43193e-07
83.000000	2.45656e-07
82.950000	2.48143e-07
82.900000	2.50655e-07
82.850000	2.53193e-07
82.800000	2.55757e-07
82.750000	2.58346e-07
82.700000	2.60962e-07
82.650000	2.63604e-07
82.600000	2.66272e-07
82.550000	2.68968e-07
82.500000	2.71691e-07
82.450000	2.74442e-07
82.400000	2.7722e-07
82.350000	2.80027e-07
82.300000	2.82862e-07
82.250000	2.85725e-07
82.200000	2.88618e-07
82.150000	2.91539e-07
82.100000	2.94491e-07
82.050000	2.97472e-07
82.000000	3.00483e-07
81.950000	3.03525e-07
81.900000	3.06597e-07
81.850000	3.09701e-07
81.800000	3.12836e-07
81.750000	3.16003e-07
81.700000	3.19201e-07
81.650000	3.22432e-07
81.600000	3.25696e-07
81.550000	3.28993e-07
81.500000	3.32323e-07
81.450000	3.35686e-07
81.400000	3.39084e-07
81.350000	3.42516e-07
81.300000	3.45983e-07
81.250000	3.49484e-07
81.200000	3.53021e-07
81.150000	3.56594e-07
81.100000	3.60203e-07
81.050000	3.63849e-07
81.000000	3.67531e-07
80.950000	3.71251e-07
80.900000	3.75008e-07
80.850000	3.78803e-07
80.800000	3.82637e-07
80.750000	3.86509e-07
80.700000	3.90421e-07
80.650000	3.94371e-07
80.600000	3.98362e-07
80.550000	4.02394e-07
80.500000	4.06466e-07
80.450000	4.10579e-07
80.400000	4.14733e-07
80.350000	4.1893e-07
80.300000	4.23169e-07
80.250000	4.27451e-07
80.200000	4.31776e-07
80.150000	4.36145e-07
80.100000	4.40558e-07
80.050000	4.45016e-07
80.000000	4.49519e-07
79.950000	4.54067e-07
79.900000	4.58661e-07
79.850000	4.63302e-07
79.800000	4.67989e-07
79.750000	4.72724e-07
79.700000	4.77507e-07
79.650000	4.82338e-07
79.600000	4.87218e-07
79.550000	4.92147e-07
79.500000	4.97126e-07
79.450000	5.02156e-07
79.400000	5.07236e-07
79.350000	5.12367e-07
79.300000	5.1755e-07
79.250000	5.22786e-07
79.200000	5.28075e-07
79.150000	5.33417e-07
79.100000	5.38813e-07
79.050000	5.44263e-07
79.000000	5.49769e-07
78.950000	5.5533e-07
78.900000	5.60947e-07
78.850000	5.66621e-07
78.800000	5.72352e-07
78.750000	5.78142e-07
78.700000	5.8399e-07
78.650000	5.89896e-07
78.600000	5.95863e-07
78.550000	6.0189e-07
78.500000	6.07977e-07
78.450000	6.14126e-07
78.400000	6.20338e-07
78.350000	6.26612e-07
78.300000	6.32949e-07
78.250000	6.3935e-07
78.200000	6.45816e-07
78.150000	6.52348e-07
78.100000	6.58945e-07
78.050000	6.65609e-07
78.000000	6.7234e-07
77.950000	6.79139e-07
77.900000	6.86007e-07
77.850000	6.92944e-07
77.800000	6.99952e-07
77.750000	7.0703e-07
77.700000	7.14179e-07
77.650000	7.21401e-07
77.600000	7.28696e-07
77.550000	7.36064e-07
77.500000	7.43506e-07
77.450000	7.51024e-07
77.400000	7.58618e-07
77.350000	7.66288e-07
77.300000	7.74036e-07
77.250000	7.81862e-07
77.200000	7.89767e-07
77.150000	7.97752e-07
77.100000	8.05818e-07
77.050000	8.13965e-07
77.000000	8.22194e-07
76.950000	8.30506e-07
76.900000	8.38902e-07
76.850000	8.47383e-07
76.800000	8.5595e-07
76.750000	8.64603e-07
76.700000	8.73343e-07
76.650000	8.82172e-07
76.600000	8.91089e-07
76.550000	9.00097e-07
76.500000	9.09196e-07
76.450000	9.18386e-07
76.400000	9.2767e-07
76.350000	9.37046e-07
76.300000	9.46518e-07
76.250000	9.56085e-07
76.200000	9.65749e-07
76.150000	9.7551e-07
76.100000	9.8537e-07
76.050000	9.95329e-07
76.000000	1.00539e-06
75.950000	1.01555e-06
75.900000	1.02581e-06
75.850000	1.03618e-06
75.800000	1.04665e-06
75.750000	1.05723e-06
75.700000	1.06792e-06
75.650000	1.07871e-06
75.600000	1.08961e-06
75.550000	1.10062e-06
75.500000	1.11174e-06
75.450000	1.12298e-06
75.400000	1.13432e-06
75.350000	1.14579e-06
75.300000	1.15736e-06
75.250000	1.16906e-06
75.200000	1.18087e-06
75.150000	1.1928e-06
75.100000	1.20486e-06
75.050000	1.21703e-06
75.000000	1.22933e-06
74.950000	1.24175e-06
74.900000	1.25429e-06
74.850000	1.26697e-06
74.800000	1.27977e-06
74.750000	1.29269e-06
74.700000	1.30575e-06
74.650000	1.31895e-06
74.600000	1.33227e-06
74.550000	1.34573e-06
74.500000	1.35932e-06
74.450000	1.37306e-06
74.400000	1.38693e-06
74.350000	1.40094e-06
74.300000	1.41509e-06
74.250000	1.42938e-06
74.200000	1.44382e-06
74.150000	1.4584e-06
74.100000	1.47314e-06
74.050000	1.48801e-06
74.000000	1.50304e-06
73.950000	1.51823e-06
73.900000	1.53356e-06
73.850000	1.54905e-06
73.800000	1.56469e-06
73.750000	1.5805e-06
73.700000	1.59646e-06
73.650000	1.61258e-06
73.600000	1.62887e-06
73.550000	1.64532e-06
73.500000	1.66193e-06
73.450000	1.67871e-06
73.400000	1.69567e-06
73.350000	1.71279e-06
73.300000	1.73008e-06
73.250000	1.74755e-06
73.200000	1.7652e-06
73.150000	1.78302e-06
73.100000	1.80103e-06
73.050000	1.81921e-06
73.000000	1.83758e-06
72.950000	1.85613e-06
72.900000	1.87487e-06
72.850000	1.8938e-06
72.800000	1.91292e-06
72.750000	1.93224e-06
72.700000	1.95174e-06
72.650000	1.97145e-06
72.600000	1.99135e-06
72.550000	2.01145e-06
72.500000	2.03176e-06
72.450000	2.05227e-06
72.400000	2.07298e-06
72.350000	2.09391e-06
72.300000	2.11504e-06
72.250000	2.13639e-06
72.200000	2.15796e-06
72.150000	2.17974e-06
72.100000	2.20174e-06
72.050000	2.22396e-06
72.000000	2.24641e-06
71.950000	2.26908e-06
71.900000	2.29198e-06
71.850000	2.31511e-06
71.800000	2.33848e-06
71.750000	2.36208e-06
71.700000	2.38592e-06
71.650000	2.40999e-06
71.600000	2.43431e-06
71.550000	2.45888e-06
71.500000	2.48369e-06
71.450000	2.50875e-06
71.400000	2.53407e-06
71.350000	2.55964e-06
71.300000	2.58546e-06
71.250000	2.61155e-06
71.200000	2.6379e-06
71.150000	2.66451e-06
71.100000	2.6914e-06
71.050000	2.71855e-06
71.000000	2.74598e-06
70.950000	2.77368e-06
70.900000	2.80166e-06
70.850000	2.82993e-06
70.800000	2.85848e-06
70.750000	2.88731e-06
70.700000	2.91644e-06
70.650000	2.94586e-06
70.600000	2.97557e-06
70.550000	3.00559e-06
70.500000	3.0359e-06
70.450000	3.06652e-06
70.400000	3.09745e-06
70.350000	3.12869e-06
70.300000	3.16025e-06
70.250000	3.19212e-06
70.200000	3.22432e-06
70.150000	3.25683e-06
70.100000	3.28968e-06
70.050000	3.32285e-06
70.000000	3.35636e-06
69.950000	3.39021e-06
69.900000	3.4244e-06
69.850000	3.45893e-06
69.800000	3.49381e-06
69.750000	3.52904e-06
69.700000	3.56462e-06
69.650000	3.60056e-06
69.600000	3.63686e-06
69.550000	3.67353e-06
69.500000	3.71057e-06
69.450000	3.74798e-06
69.400000	3.78576e-06
69.350000	3.82393e-06
69.300000	3.86248e-06
69.250000	3.90142e-06
69.200000	3.94075e-06
69.150000	3.98047e-06
69.100000	4.0206e-06
69.050000	4.06112e-06
69.000000	4.10206e-06
68.950000	4.14341e-06
68.900000	4.18517e-06
68.850000	4.22735e-06
68.800000	4.26996e-06
68.750000	4.31299e-06
68.700000	4.35646e-06
68.650000	4.40037e-06
68.600000	4.44471e-06
68.550000	4.4895e-06
68.500000	4.53474e-06
68.450000	4.58044e-06
68.400000	4.6266e-06
68.350000	4.67322e-06
68.300000	4.72031e-06
68.250000	4.76787e-06
68.200000	4.81591e-06
68.150000	4.86443e-06
68.100000	4.91344e-06
68.050000	4.96294e-06
68.000000	5.01295e-06
67.950000	5.06345e-06
67.900000	5.11446e-06
67.850000	5.16598e-06
67.800000	5.21802e-06
67.750000	5.27059e-06
67.700000	5.32368e-06
67.650000	5.3773e-06
67.600000	5.43146e-06
67.550000	5.48617e-06
67.500000	5.54143e-06
67.450000	5.59724e-06
67.400000	5.65361e-06
67.350000	5.71055e-06
67.300000	5.76806e-06
67.250000	5.82615e-06
67.200000	5.88483e-06
67.150000	5.94409e-06
67.100000	6.00394e-06
67.050000	6.0644e-06
67.000000	6.12546e-06
66.950000	6.18714e-06
66.900000	6.24944e-06
66.850000	6.31236e-06
66.800000	6.37591e-06
66.750000	6.44011e-06
66.700000	6.50494e-06
66.650000	6.57043e-06
66.600000	6.63658e-06
66.550000	6.70338e-06
66.500000	6.77086e-06
66.450000	6.83902e-06
66.400000	6.90786e-06
66.350000	6.97739e-06
66.300000	7.04762e-06
66.250000	7.11856e-06
66.200000	7.1902e-06
66.150000	7.26257e-06
66.100000	7.33566e-06
66.050000	7.40948e-06
66.000000	7.48405e-06
65.950000	7.55936e-06
65.900000	7.63543e-06
65.850000	7.71226e-06
65.800000	7.78986e-06
65.750000	7.86824e-06
65.700000	7.94741e-06
65.650000	8.02737e-06
65.600000	8.10814e-06
65.550000	8.18971e-06
65.500000	8.2721e-06
65.450000	8.35532e-06
65.400000	8.43937e-06
65.350000	8.52427e-06
65.300000	8.61001e-06
65.250000	8.69662e-06
65.200000	8.78409e-06
65.150000	8.87244e-06
65.100000	8.96168e-06
65.050000	9.05181e-06
65.000000	9.14285e-06
64.950000	9.23479e-06
64.900000	9.32766e-06
64.850000	9.42146e-06
64.800000	9.5162e-06
64.750000	9.61189e-06
64.700000	9.70854e-06
64.650000	9.80616e-06
64.600000	9.90475e-06
64.550000	1.00043e-05
64.500000	1.01049e-05
64.450000	1.02065e-05
64.400000	1.03091e-05
64.350000	1.04127e-05
64.300000	1.05174e-05
64.250000	1.06231e-05
64.200000	1.07299e-05
64.150000	1.08378e-05
64.100000	1.09467e-05
64.050000	1.10567e-05
64.000000	1.11678e-05
63.950000	1.12801e-05
63.900000	1.13934e-05
63.850000	1.15079e-05
63.800000	1.16236e-05
63.750000	1.17404e-05
63.700000	1.18583e-05
63.650000	1.19775e-05
63.600000	1.20978e-05
63.550000	1.22194e-05
63.500000	1.23421e-05
63.450000	1.24661e-05
63.400000	1.25914e-05
63.350000	1.27178e-05
63.300000	1.28456e-05
63.250000	1.29746e-05
63.200000	1.31049e-05
63.150000	1.32366e-05
63.100000	1.33695e-05
63.050000	1.35038e-05
63.000000	1.36394e-05
62.950000	1.37764e-05
62.900000	1.39147e-05
62.850000	1.40544e-05
62.800000	1.41956e-05
62.750000	1.43381e-05
62.700000	1.4482e-05
62.650000	1.46274e-05
62.600000	1.47743e-05
62.550000	1.49226e-05
62.500000	1.50724e-05
62.450000	1.52237e-05
62.400000	1.53765e-05
62.350000	1.55309e-05
62.300000	1.56868e-05
62.250000	1.58442e-05
62.200000	1.60032e-05
62.150000	1.61638e-05
62.100000	1.6326e-05
62.050000	1.64898e-05
62.000000	1.66553e-05
61.950000	1.68224e-05
61.900000	1.69912e-05
61.850000	1.71617e-05
61.800000	1.73339e-05
61.750000	1.75078e-05
61.700000	1.76834e-05
61.650000	1.78608e-05
61.600000	1.804e-05
61.550000	1.82209e-05
61.500000	1.84037e-05
61.450000	1.85882e-05
61.400000	1.87747e-05
61.350000	1.89629e-05
61.300000	1.91531e-05
61.250000	1.93452e-05
61.200000	1.95391e-05
61.150000	1.97351e-05
61.100000	1.99329e-05
61.050000	2.01328e-05
61.000000	2.03346e-05
60.950000	2.05385e-05
60.900000	2.07443e-05
60.850000	2.09523e-05
60.800000	2.11623e-05
60.750000	2.13744e-05
60.700000	2.15886e-05
60.650000	2.1805e-05
60.600000	2.20235e-05
60.550000	2.22442e-05
60.500000	2.24671e-05
60.450000	2.26922e-05
60.400000	2.29196e-05
60.350000	2.31492e-05
60.300000	2.33811e-05
60.250000	2.36153e-05
60.200000	2.38519e-05
60.150000	2.40908e-05
60.100000	2.43321e-05
60.050000	2.45758e-05
60.000000	2.4822e-05
59.950000	2.50705e-05
59.900000	2.53216e-05
59.850000	2.55752e-05
59.800000	2.58313e-05
59.750000	2.60899e-05
59.700000	2.63511e-05
59.650000	2.66149e-05
59.600000	2.68814e-05
59.550000	2.71504e-05
59.500000	2.74222e-05
59.450000	2.76967e-05
59.400000	2.79739e-05
59.350000	2.82539e-05
59.300000	2.85366e-05
59.250000	2.88222e-05
59.200000	2.91106e-05
59.150000	2.94019e-05
59.100000	2.9696e-05
59.050000	2.99931e-05
59.000000	3.02932e-05
58.950000	3.05962e-05
58.900000	3.09023e-05
58.850000	3.12113e-05
58.800000	3.15235e-05
58.750000	3.18388e-05
58.700000	3.21572e-05
58.650000	3.24787e-05
58.600000	3.28035e-05
58.550000	3.31315e-05
58.500000	3.34627e-05
58.450000	3.37973e-05
58.400000	3.41351e-05
58.350000	3.44763e-05
58.300000	3.48209e-05
58.250000	3.5169e-05
58.200000	3.55205e-05
58.150000	3.58754e-05
58.100000	3.62339e-05
58.050000	3.6596e-05
58.000000	3.69616e-05
57.950000	3.73309e-05
57.900000	3.77038e-05
57.850000	3.80805e-05
57.800000	3.84608e-05
57.750000	3.8845e-05
57.700000	3.92329e-05
57.650000	3.96247e-05
57.600000	4.00204e-05
57.550000	4.04201e-05
57.500000	4.08236e-05
57.450000	4.12312e-05
57.400000	4.16428e-05
57.350000	4.20585e-05
57.300000	4.24783e-05
57.250000	4.29023e-05
57.200000	4.33305e-05
57.150000	4.37629e-05
57.100000	4.41996e-05
57.050000	4.46406e-05
57.000000	4.5086e-05
56.950000	4.55358e-05
56.900000	4.599e-05
56.850000	4.64488e-05
56.800000	4.69121e-05
56.750000	4.73799e-05
56.700000	4.78524e-05
56.650000	4.83296e-05
56.600000	4.88115e-05
56.550000	4.92982e-05
56.500000	4.97896e-05
56.450000	5.0286e-05
56.400000	5.07872e-05
56.350000	5.12934e-05
56.300000	5.18046e-05
56.250000	5.23208e-05
56.200000	5.28422e-05
56.150000	5.33687e-05
56.100000	5.39004e-05
56.050000	5.44373e-05
56.000000	5.49796e-05
55.950000	5.55272e-05
55.900000	5.60802e-05
55.850000	5.66387e-05
55.800000	5.72026e-05
55.750000	5.77722e-05
55.700000	5.83474e-05
55.650000	5.89282e-05
55.600000	5.95147e-05
55.550000	6.01071e-05
55.500000	6.07053e-05
55.450000	6.13094e-05
55.400000	6.19194e-05
55.350000	6.25355e-05
55.300000	6.31576e-05
55.250000	6.37858e-05
55.200000	6.44203e-05
55.150000	6.50609e-05
55.100000	6.57079e-05
55.050000	6.63613e-05
55.000000	6.70211e-05
54.950000	6.76873e-05
54.900000	6.83602e-05
54.850000	6.90396e-05
54.800000	6.97258e-05
54.750000	7.04187e-05
54.700000	7.11183e-05
54.650000	7.18249e-05
54.600000	7.25384e-05
54.550000	7.3259e-05
54.500000	7.39866e-05
54.450000	7.47213e-05
54.400000	7.54633e-05
54.350000	7.62125e-05
54.300000	7.69691e-05
54.250000	7.77332e-05
54.200000	7.85047e-05
54.150000	7.92838e-05
54.100000	8.00705e-05
54.050000	8.0865e-05
54.000000	8.16672e-05
53.950000	8.24773e-05
53.900000	8.32953e-05
53.850000	8.41214e-05
53.800000	8.49555e-05
53.750000	8.57978e-05
53.700000	8.66484e-05
53.650000	8.75073e-05
53.600000	8.83745e-05
53.550000	8.92503e-05
53.500000	9.01346e-05
53.450000	9.10276e-05
53.400000	9.19293e-05
53.350000	9.28398e-05
53.300000	9.37592e-05
53.250000	9.46876e-05
53.200000	9.56251e-05
53.150000	9.65717e-05
53.100000	9.75276e-05
53.050000	9.84927e-05
53.000000	9.94673e-05
52.950000	0.000100451
52.900000	0.000101445
52.850000	0.000102448
52.800000	0.000103462
52.750000	0.000104485
52.700000	0.000105518
52.650000	0.000106561
52.600000	0.000107614
52.550000	0.000108677
52.500000	0.000109751
52.450000	0.000110835
52.400000	0.00011193
52.350000	0.000113035
52.300000	0.000114152
52.250000	0.000115279
52.200000	0.000116416
52.150000	0.000117565
52.100000	0.000118726
52.050000	0.000119897
52.000000	0.00012108
51.950000	0.000122274
51.900000	0.000123479
51.850000	0.000124697
51.800000	0.000125926
51.750000	0.000127167
51.700000	0.00012842
51.650000	0.000129685
51.600000	0.000130963
51.550000	0.000132253
51.500000	0.000133555
51.450000	0.00013487
51.400000	0.000136197
51.350000	0.000137537
51.300000	0.000138891
51.250000	0.000140257
51.200000	0.000141636
51.150000	0.000143029
51.100000	0.000144435
51.050000	0.000145855
51.000000	0.000147288
50.950000	0.000148735
50.900000	0.000150196
50.850000	0.000151671
50.800000	0.00015316
50.750000	0.000154663
50.700000	0.000156181
50.650000	0.000157713
50.600000	0.000159261
50.550000	0.000160822
50.500000	0.000162399
50.450000	0.000163991
50.400000	0.000165598
50.350000	0.00016722
50.300000	0.000168858
50.250000	0.000170512
50.200000	0.000172181
50.150000	0.000173866
50.100000	0.000175567
50.050000	0.000177285
50.000000	0.000179018
49.950000	0.000180769
49.900000	0.000182535
49.850000	0.000184319
49.800000	0.000186119
49.750000	0.000187937
49.700000	0.000189772
49.650000	0.000191624
49.600000	0.000193493
49.550000	0.00019538
49.500000	0.000197286
49.450000	0.000199209
49.400000	0.00020115
49.350000	0.000203109
49.300000	0.000205087
49.250000	0.000207083
49.200000	0.000209098
49.150000	0.000211133
49.100000	0.000213186
49.050000	0.000215258
49.000000	0.00021735
48.950000	0.000219461
48.900000	0.000221592
48.850000	0.000223743
48.800000	0.000225914
48.750000	0.000228105
48.700000	0.000230316
48.650000	0.000232548
48.600000	0.000234801
48.550000	0.000237074
48.500000	0.000239369
48.450000	0.000241684
48.400000	0.000244021
48.350000	0.00024638
48.300000	0.00024876
48.250000	0.000251162
48.200000	0.000253587
48.150000	0.000256033
48.100000	0.000258502
48.050000	0.000260993
48.000000	0.000263507
47.950000	0.000266044
47.900000	0.000268603
47.850000	0.000271186
47.800000	0.000273793
47.750000	0.000276423
47.700000	0.000279076
47.650000	0.000281754
47.600000	0.000284456
47.550000	0.000287181
47.500000	0.000289931
47.450000	0.000292706
47.400000	0.000295505
47.350000	0.000298329
47.300000	0.000301178
47.250000	0.000304052
47.200000	0.000306952
47.150000	0.000309877
47.100000	0.000312827
47.050000	0.000315804
47.000000	0.000318806
46.950000	0.000321834
46.900000	0.000324888
46.850000	0.000327968
46.800000	0.000331075
46.750000	0.000334208
46.700000	0.000337368
46.650000	0.000340554
46.600000	0.000343768
46.550000	0.000347008
46.500000	0.000350275
46.450000	0.000353569
46.400000	0.000356891
46.350000	0.000360239
46.300000	0.000363615
46.250000	0.000367018
46.200000	0.000370448
46.150000	0.000373905
46.100000	0.00037739
46.050000	0.000380902
46.000000	0.000384441
45.950000	0.000388007
45.900000	0.0003916
45.850000	0.00039522
45.800000	0.000398866
45.750000	0.00040254
45.700000	0.000406239
45.650000	0.000409964
45.600000	0.000413716
45.550000	0.000417492
45.500000	0.000421293
45.450000	0.000425119
45.400000	0.000428969
45.350000	0.000432842
45.300000	0.000436737
45.250000	0.000440654
45.200000	0.000444592
45.150000	0.000448549
45.100000	0.000452524
45.050000	0.000456515
45.000000	0.000460521
44.950000	0.000464538
44.900000	0.000468565
44.850000	0.000472597
44.800000	0.00047663
44.750000	0.000480659
44.700000	0.000484676
44.650000	0.000488669
44.600000	0.000492624
44.550000	0.000496514
44.500000	0.000500285
&
```
