## Supplementary material for "On inputs to deep learning for RNA 3D structure prediction": RF00009_4_336_1.cacofold.power

```
# Power analysis of CaCoFold structure
#
# Powertype = SINGLE SUBSTITUTIONS
# covary left_pos right_pos substitutions power
#----------------------------------------------------------------
* 5		1578		136		1.00
* 6		1577		144		1.00
* 7		1576		142		1.00
* 8		1575		140		1.00
9		1572		171		1.00
* 15		1568		143		1.00
* 16		1567		110		0.99
* 17		1566		66		0.91
* 20		21		122		1.00
* 20		25		160		1.00
* 20		47		116		1.00
* 20		48		107		0.98
* 20		202		113		0.99
* 20		203		121		1.00
21		46		105		0.98
21		47		114		0.99
21		202		111		0.99
* 45		205		139		1.00
* 46		47		99		0.97
* 46		48		90		0.96
* 46		202		96		0.97
* 46		203		104		0.98
* 46		204		122		1.00
* 47		48		99		0.97
* 47		202		105		0.98
* 47		203		113		0.99
* 47		204		131		1.00
47		228		115		0.99
* 48		202		96		0.97
* 48		203		104		0.98
* 48		204		122		1.00
* 48		227		109		0.99
* 48		228		106		0.98
* 49		201		90		0.96
* 91		159		144		1.00
* 92		158		165		1.00
* 93		156		168		1.00
* 95		153		220		1.00
* 97		152		229		1.00
* 98		149		203		1.00
* 202		203		110		0.99
* 202		204		128		1.00
* 202		213		76		0.93
* 202		227		115		0.99
* 202		228		112		0.99
* 202		249		115		0.99
* 203		204		136		1.00
203		208		82		0.94
* 204		207		90		0.96
* 204		214		100		0.97
* 204		227		141		1.00
* 204		248		150		1.00
206		221		13		0.45
206		1542		21		0.64
* 207		213		38		0.82
* 207		214		36		0.81
* 207		223		31		0.77
* 207		493		71		0.92
* 207		631		96		0.97
* 207		926		97		0.97
* 207		1541		21		0.64
212		221		14		0.48
212		1542		22		0.66
212		1556		34		0.80
* 213		214		48		0.87
* 213		223		43		0.85
* 213		1541		33		0.79
* 213		1550		44		0.85
* 213		1555		38		0.82
* 214		223		41		0.84
* 214		493		81		0.94
* 214		929		84		0.94
* 214		1541		31		0.77
* 214		1550		42		0.84
* 214		1555		36		0.81
221		1540		15		0.51
221		1553		12		0.42
222		1552		22		0.66
* 223		493		76		0.93
* 223		497		64		0.90
* 223		498		88		0.95
* 223		600		63		0.90
* 223		1541		26		0.72
* 223		1550		37		0.82
* 223		1555		31		0.77
224		1549		16		0.54
* 225		1548		36		0.81
226		1547		22		0.66
* 227		228		125		1.00
* 227		248		137		1.00
* 227		249		128		1.00
* 228		231		119		1.00
228		248		134		1.00
* 230		231		117		1.00
* 248		249		137		1.00
* 248		965		147		1.00
* 248		972		142		1.00
* 249		964		128		1.00
* 250		963		117		1.00
* 251		962		112		0.99
* 487		504		159		1.00
* 488		503		185		1.00
* 490		502		119		1.00
* 491		501		105		0.98
* 492		499		62		0.90
* 493		497		104		0.98
* 493		1541		66		0.91
* 528		560		177		1.00
* 531		532		165		1.00
* 531		557		173		1.00
* 531		558		167		1.00
* 532		557		174		1.00
* 532		558		168		1.00
* 533		555		153		1.00
* 535		554		173		1.00
* 536		553		215		1.00
* 557		558		176		1.00
* 583		584		162		1.00
* 583		953		181		1.00
* 584		585		152		1.00
* 584		952		157		1.00
* 584		953		171		1.00
* 585		951		144		1.00
* 588		949		133		1.00
* 593		947		123		1.00
* 594		946		162		1.00
* 595		945		155		1.00
* 600		1550		64		0.90
* 600		1555		58		0.89
* 623		624		217		1.00
* 625		928		196		1.00
* 630		631		161		1.00
* 630		926		162		1.00
* 630		927		144		1.00
630		928		171		1.00
* 630		1541		86		0.95
631		925		158		1.00
* 631		926		167		1.00
* 631		927		149		1.00
* 631		1541		91		0.96
* 926		927		150		1.00
* 926		1541		92		0.96
* 927		1541		74		0.92
934		1542		22		0.66
* 935		1541		97		0.97
* 946		952		168		1.00
* 946		1542		103		0.98
* 952		953		176		1.00
* 964		965		138		1.00
964		973		139		1.00
* 965		972		143		1.00
* 1430		1456		99		0.97
* 1430		1535		91		0.96
* 1432		1456		101		0.98
* 1433		1454		91		0.96
* 1433		1542		63		0.90
* 1447		1448		96		0.97
* 1447		1451		102		0.98
1447		1452		110		0.99
* 1447		1456		99		0.97
* 1448		1449		97		0.97
* 1448		1451		104		0.98
* 1448		1542		65		0.91
* 1449		1451		103		0.98
* 1449		1454		92		0.96
* 1453		1454		94		0.96
* 1454		1542		60		0.90
* 1455		1536		122		1.00
* 1456		1535		96		0.97
* 1457		1534		135		1.00
* 1458		1531		137		1.00
* 1459		1528		158		1.00
* 1461		1527		183		1.00
* 1462		1526		169		1.00
* 1541		1550		27		0.73
* 1541		1555		21		0.64
1542		1553		20		0.62
1543		1552		18		0.58
* 1550		1555		32		0.78
#
# BPAIRS 179
# avg substitutions per BP 107.8
# BPAIRS expected to covary 166.7 +/- 3.0
# BPAIRS observed to covary 155
#
# BPAIRS observed to covary possibly coding 87/155 (56.13%)
#
```
