## Supplementary material for "On inputs to deep learning for RNA 3D structure prediction": RF00009_4_336_1.power

```
# Power analysis of given structure
#
# Powertype = SINGLE SUBSTITUTIONS
# covary left_pos right_pos substitutions power
#----------------------------------------------------------------
* 5		1578		136		1.00
* 6		1577		144		1.00
* 7		1576		142		1.00
* 8		1575		140		1.00
* 15		1568		143		1.00
* 16		1567		110		0.99
* 17		1566		66		0.91
* 45		205		139		1.00
* 46		204		122		1.00
* 47		203		113		0.99
* 48		202		96		0.97
* 49		201		90		0.96
* 91		159		144		1.00
* 92		158		165		1.00
* 93		156		168		1.00
* 95		153		220		1.00
* 97		152		229		1.00
* 98		149		203		1.00
222		1552		22		0.66
* 223		1550		37		0.82
224		1549		16		0.54
* 225		1548		36		0.81
226		1547		22		0.66
* 248		965		147		1.00
* 249		964		128		1.00
* 250		963		117		1.00
* 251		962		112		0.99
* 487		504		159		1.00
* 488		503		185		1.00
* 490		502		119		1.00
* 491		501		105		0.98
* 492		499		62		0.90
* 528		560		177		1.00
* 531		558		167		1.00
* 532		557		174		1.00
* 533		555		153		1.00
* 535		554		173		1.00
* 536		553		215		1.00
* 583		953		181		1.00
* 584		952		157		1.00
* 585		951		144		1.00
* 588		949		133		1.00
* 593		947		123		1.00
* 594		946		162		1.00
* 595		945		155		1.00
* 625		928		196		1.00
* 630		927		144		1.00
* 631		926		167		1.00
* 1455		1536		122		1.00
* 1456		1535		96		0.97
* 1457		1534		135		1.00
* 1458		1531		137		1.00
* 1459		1528		158		1.00
* 1461		1527		183		1.00
* 1462		1526		169		1.00
#
# BPAIRS 55
# avg substitutions per BP 135.6
# BPAIRS expected to covary 53.1 +/- 1.2
# BPAIRS observed to covary 52
#
```
