## Supplementary material for "On inputs to deep learning for RNA 3D structure prediction": RF00009_4_336_1.sorted.cacofold.cov

```
# The predicted CaCoFold structure
# BPAIRS observed to covary 155
#
#
# Method Target_E-val [cov_min,cov_max] [FP | TP True Found | Sen PPV F] 
# GTp    0.05         [-9.95,713.25]     [0 | 155 179 155 | 86.59 100.00 92.81] 
#
# in_fold in_given   left_pos       right_pos      score           E-value    pvalue       substitutions      power
#-----------------------------------------------------------------------------------------------------------------------
*	*	       532	       557	713.25365	3.39493e-51	6.1726e-53	174		1.00
*	*	       531	       558	624.49684	1.22673e-44	2.23041e-46	167		1.00
*	*	        47	       203	592.23181	2.95335e-42	5.36973e-44	113		0.99
*	*	        48	       202	579.49468	2.58135e-41	4.69336e-43	96		0.97
*	*	      1458	      1531	498.14262	2.6236e-35	4.77019e-37	137		1.00
*	*	        93	       156	496.47008	3.47321e-35	6.31493e-37	168		1.00
*	*	       630	       927	479.62453	6.09389e-34	1.10798e-35	144		1.00
*	*	        95	       153	465.74430	6.47462e-33	1.1772e-34	220		1.00
*	*	        46	       204	457.61940	2.56611e-32	4.66566e-34	122		1.00
*	*	       249	       964	455.94022	3.42605e-32	6.22919e-34	128		1.00
*	*	       248	       965	447.85380	1.34634e-31	2.44789e-33	147		1.00
*	*	       631	       926	437.23918	8.23134e-31	1.49661e-32	167		1.00
*	*	        92	       158	434.83422	1.23785e-30	2.25063e-32	165		1.00
*	*	       588	       949	433.57147	1.53093e-30	2.78351e-32	133		1.00
*	*	       533	       555	429.10054	3.26215e-30	5.93118e-32	153		1.00
*	*	       584	       952	416.47401	2.8019e-29	5.09436e-31	157		1.00
*	*	        97	       152	413.56221	4.58728e-29	8.34052e-31	229		1.00
*	*	       535	       554	388.30788	3.3549e-27	6.09981e-29	173		1.00
*	*	       585	       951	379.10987	1.60272e-26	2.91404e-28	144		1.00
*	*	      1459	      1528	372.87165	4.63713e-26	8.43115e-28	158		1.00
*	*	      1456	      1535	352.09262	1.59113e-24	2.89296e-26	96		0.97
*	*	       593	       947	337.79556	1.80834e-23	3.28788e-25	123		1.00
*	*	       594	       946	334.86667	2.96033e-23	5.38243e-25	162		1.00
*	*	       250	       963	327.24693	1.08645e-22	1.97537e-24	117		1.00
*	*	         5	      1578	314.77725	9.01477e-22	1.63905e-23	136		1.00
*	*	         8	      1575	306.74499	3.54086e-21	6.43792e-23	140		1.00
*	*	        98	       149	302.94006	6.75417e-21	1.22803e-22	203		1.00
*	*	       536	       553	290.18684	5.89617e-20	1.07203e-21	215		1.00
*	*	       488	       503	284.71533	1.48862e-19	2.70659e-21	185		1.00
*	*	       625	       928	280.85928	2.86359e-19	5.20653e-21	196		1.00
*	*	       595	       945	279.81715	3.42294e-19	6.22353e-21	155		1.00
*	*	        49	       201	274.90485	7.87058e-19	1.43101e-20	90		0.96
*	*	       490	       502	268.33877	2.41576e-18	4.3923e-20	119		1.00
*	*	         7	      1576	267.49828	2.79113e-18	5.07477e-20	142		1.00
*	*	      1457	      1534	261.76082	7.35184e-18	1.3367e-19	135		1.00
*	*	       223	      1550	259.50513	1.07752e-17	1.95913e-19	37		0.82
*	*	       583	       953	256.59692	1.77871e-17	3.23401e-19	181		1.00
*	*	      1455	      1536	243.96201	1.5129e-16	2.75073e-18	122		1.00
*	*	        91	       159	238.26020	3.98442e-16	7.24441e-18	144		1.00
*	*	         6	      1577	225.69287	3.38807e-15	6.16013e-17	144		1.00
*	 	        48	       203	244.04411	2.18592e-13	2.72746e-18	104		0.98
*	 	       202	       203	239.17796	4.98284e-13	6.21728e-18	110		0.99
*	~	       214	       223	232.24161	1.62271e-12	2.02471e-17	41		0.84
*	*	       528	       560	186.10281	2.79981e-12	5.09056e-14	177		1.00
*	*	        45	       205	184.57165	3.64274e-12	6.62317e-14	139		1.00
*	*	        16	      1567	182.47991	5.20334e-12	9.46063e-14	110		0.99
*	 	        47	       202	219.21982	1.47669e-11	1.84253e-16	105		0.98
*	*	       251	       962	170.74740	3.82508e-11	6.95469e-13	112		0.99
*	 	        47	        48	206.99514	1.1828e-10	1.47582e-15	99		0.97
*	 	        46	       202	200.28102	3.69054e-10	4.60483e-15	96		0.97
*	*	       225	      1548	156.92353	3.98041e-10	7.23712e-12	36		0.81
*	*	      1461	      1527	147.99745	1.81776e-09	3.30501e-11	183		1.00
*	 	       202	       204	187.64691	3.16247e-09	3.94594e-14	128		1.00
*	 	        46	        48	180.96795	9.78146e-09	1.22047e-13	90		0.96
*	*	       492	       499	135.52835	1.50258e-08	2.73196e-10	62		0.90
*	~	       493	       497	178.28704	1.547e-08	1.93025e-13	104		0.98
*	~	       213	       214	176.66449	2.02985e-08	2.53273e-13	48		0.87
*	 	        46	       203	176.58145	2.06461e-08	2.57609e-13	104		0.98
*	~	       213	       223	175.63323	2.42596e-08	3.02696e-13	43		0.85
*	~	       213	      1555	172.29300	4.28428e-08	5.34566e-13	38		0.82
*	 	       223	       493	171.59765	4.82488e-08	6.02019e-13	76		0.93
*	*	       491	       501	125.98324	7.58967e-08	1.37994e-09	105		0.98
*	~	       214	      1550	162.13905	2.39965e-07	2.99413e-12	42		0.84
*	~	       207	      1541	162.02405	2.44073e-07	3.04539e-12	21		0.64
*	*	      1462	      1526	118.68382	2.61643e-07	4.75714e-09	169		1.00
*	 	        46	        47	159.76351	3.57579e-07	4.46165e-12	99		0.97
*	 	       965	       972	154.77162	8.35425e-07	1.04239e-11	143		1.00
*	 	        48	       204	154.66077	8.49724e-07	1.06023e-11	122		1.00
*	*	        15	      1568	108.64783	1.43664e-06	2.61207e-08	143		1.00
*	~	      1541	      1555	146.78346	3.24697e-06	4.05136e-11	21		0.64
*	 	       248	       249	145.11297	4.29598e-06	5.36026e-11	137		1.00
*	 	        47	       204	142.70806	6.4551e-06	8.05427e-11	131		1.00
*	~	      1448	      1451	142.33907	6.90836e-06	8.61983e-11	104		0.98
*	 	      1550	      1555	141.30597	8.18567e-06	1.02136e-10	32		0.78
*	 	       202	       228	139.81417	1.05577e-05	1.31732e-10	112		0.99
*	 	       203	       204	139.42250	1.1299e-05	1.40982e-10	136		1.00
*	*	        17	      1566	95.95724	1.22352e-05	2.22458e-07	66		0.91
*	~	      1454	      1542	138.60013	1.29413e-05	1.61473e-10	60		0.90
*	~	      1433	      1454	136.54054	1.84793e-05	2.30573e-10	91		0.96
*	 	       946	       952	133.97813	2.84793e-05	3.55347e-10	168		1.00
*	~	       623	       624	132.20193	3.83207e-05	4.78142e-10	217		1.00
*	 	       557	       558	129.71793	5.85555e-05	7.30619e-10	176		1.00
*	*	       487	       504	85.70536	6.9263e-05	1.25933e-06	159		1.00
*	 	       584	       953	126.79970	9.6566e-05	1.20489e-09	171		1.00
*	 	       531	       557	126.41349	0.00010247	1.27856e-09	173		1.00
*	~	        20	        47	124.53972	0.00014142	1.76455e-09	116		1.00
*	~	      1448	      1542	124.41117	0.000143838	1.79473e-09	65		0.91
*	 	       223	       497	123.16896	0.000177794	2.2184e-09	64		0.90
*	~	       214	       493	122.54053	0.000198507	2.47685e-09	81		0.94
*	~	       207	       223	122.20302	0.000208864	2.60608e-09	31		0.77
*	~	        20	       203	121.97766	0.000217907	2.71891e-09	121		1.00
*	 	       202	       227	121.19549	0.000249558	3.11383e-09	115		0.99
*	~	       207	       493	118.90004	0.000365442	4.55976e-09	71		0.92
*	~	      1447	      1448	118.39010	0.00040115	5.00531e-09	96		0.97
*	~	       230	       231	118.34463	0.000404565	5.04791e-09	117		1.00
*	~	       227	       249	117.87226	0.00043663	5.44801e-09	128		1.00
*	 	       532	       558	116.83521	0.000521682	6.50922e-09	168		1.00
*	~	      1449	      1454	115.87951	0.000612819	7.64638e-09	92		0.96
*	~	       214	      1555	115.15422	0.00069001	8.60952e-09	36		0.81
*	~	       228	       231	114.78074	0.000738407	9.21339e-09	119		1.00
*	 	       630	      1541	113.38592	0.000936124	1.16804e-08	86		0.95
*	~	       213	      1550	112.78028	0.00103631	1.29304e-08	44		0.85
*	~	        20	        21	112.35952	0.00110899	1.38373e-08	122		1.00
*	~	       493	      1541	111.65199	0.00124865	1.55798e-08	66		0.91
*	~	      1541	      1550	111.10687	0.0013706	1.71015e-08	27		0.73
*	~	       207	       214	110.01423	0.0016514	2.06052e-08	36		0.81
*	 	       223	      1555	109.88720	0.00169391	2.11356e-08	31		0.77
*	 	       946	      1542	108.74131	0.00205828	2.56819e-08	103		0.98
*	~	       227	       228	108.73757	0.00205828	2.56819e-08	125		1.00
*	~	       214	      1541	106.38269	0.00306472	3.82396e-08	31		0.77
*	 	       531	       532	104.78516	0.00401868	5.01426e-08	165		1.00
*	~	        20	        48	104.09013	0.0045245	5.64539e-08	107		0.98
*	~	        20	        25	103.51757	0.00496617	6.19649e-08	160		1.00
*	 	       926	      1541	102.48882	0.00593258	7.4023e-08	92		0.96
*	~	       207	       926	102.24259	0.00618911	7.72239e-08	97		0.97
*	~	       600	      1555	102.19208	0.00624174	7.78805e-08	58		0.89
*	 	       202	       249	101.68433	0.0067932	8.47613e-08	115		0.99
*	 	       630	       631	101.34551	0.00720795	8.99363e-08	161		1.00
*	~	      1447	      1451	101.18383	0.00739336	9.22497e-08	102		0.98
*	 	        48	       227	101.07321	0.0075196	9.3825e-08	109		0.99
*	 	       223	       498	100.36486	0.00846576	1.05631e-07	88		0.95
*	 	       631	      1541	99.50289	0.00977603	1.21979e-07	91		0.96
*	~	       207	       631	99.14654	0.010461	1.30525e-07	96		0.97
*	 	       223	       600	98.65176	0.011289	1.40857e-07	63		0.90
*	~	      1433	      1542	97.07435	0.0148004	1.8467e-07	63		0.90
*	~	       213	      1541	97.05657	0.0148004	1.8467e-07	33		0.79
*	~	      1430	      1456	96.95810	0.015053	1.87822e-07	99		0.97
*	 	       964	       965	96.97521	0.015053	1.87822e-07	138		1.00
*	~	       207	       213	96.75989	0.0155713	1.94289e-07	38		0.82
*	 	       204	       214	96.45689	0.0163823	2.04408e-07	100		0.97
*	~	      1449	      1451	96.07847	0.0175297	2.18725e-07	103		0.98
*	 	       952	       953	95.56237	0.0190776	2.38038e-07	176		1.00
*	~	      1453	      1454	95.38672	0.0197343	2.46232e-07	94		0.96
*	 	       583	       584	94.94091	0.0212957	2.65715e-07	162		1.00
*	~	       227	       248	94.60457	0.0224047	2.79552e-07	137		1.00
*	~	      1448	      1449	94.31391	0.0235714	2.94109e-07	97		0.97
*	~	        20	       202	94.07941	0.0245898	3.06817e-07	113		0.99
*	~	      1432	      1456	93.87379	0.0254362	3.17377e-07	101		0.98
*	~	       600	      1550	93.65973	0.0263117	3.28301e-07	64		0.90
*	 	       223	      1541	93.33543	0.0279168	3.48329e-07	26		0.72
*	 	       926	       927	93.19412	0.0286343	3.57281e-07	150		1.00
*	~	       214	       929	92.58913	0.0316935	3.95452e-07	84		0.94
*	 	       584	       585	92.43564	0.0325081	4.05615e-07	152		1.00
*	~	       935	      1541	92.39056	0.0327842	4.09061e-07	97		0.97
*	 	       204	       227	91.93954	0.0353773	4.41416e-07	141		1.00
*	 	       927	      1541	91.69422	0.0369054	4.60483e-07	74		0.92
*	 	       204	       207	91.13657	0.0405035	5.05378e-07	90		0.96
*	 	       248	       972	90.90243	0.0418971	5.22766e-07	142		1.00
*	~	      1430	      1535	90.87076	0.0422529	5.27206e-07	91		0.96
*	 	        48	       228	90.74065	0.0433386	5.40753e-07	106		0.98
*	~	      1447	      1456	90.66778	0.0437067	5.45345e-07	99		0.97
*	 	       630	       926	90.14243	0.0479673	5.98507e-07	162		1.00
*	 	       204	       248	90.11251	0.0479673	5.98507e-07	150		1.00
*	 	       202	       213	90.07689	0.0483746	6.03589e-07	76		0.93
*	 	       631	       927	90.03306	0.0487854	6.08714e-07	149		1.00
```
