## Supplementary material for "On inputs to deep learning for RNA 3D structure prediction": RF00009_4_336_1.sorted.cov

```
#
# Method Target_E-val [cov_min,cov_max] [FP | TP True Found | Sen PPV F] 
# GTp    0.05         [-9.95,713.25]     [103 | 52 55 155 | 94.55 33.55 49.52] 
#
#       left_pos       right_pos        score          E-value           pvalue       substitutions      power
#--------------------------------------------------------------------------------------------------------------
*	     532	     557	713.25365	3.39493e-51	6.1726e-53	174		1.00
*	     531	     558	624.49684	1.22673e-44	2.23041e-46	167		1.00
*	      47	     203	592.23181	2.95335e-42	5.36973e-44	113		0.99
*	      48	     202	579.49468	2.58135e-41	4.69336e-43	96		0.97
*	    1458	    1531	498.14262	2.6236e-35	4.77019e-37	137		1.00
*	      93	     156	496.47008	3.47321e-35	6.31493e-37	168		1.00
*	     630	     927	479.62453	6.09389e-34	1.10798e-35	144		1.00
*	      95	     153	465.74430	6.47462e-33	1.1772e-34	220		1.00
*	      46	     204	457.61940	2.56611e-32	4.66566e-34	122		1.00
*	     249	     964	455.94022	3.42605e-32	6.22919e-34	128		1.00
*	     248	     965	447.85380	1.34634e-31	2.44789e-33	147		1.00
*	     631	     926	437.23918	8.23134e-31	1.49661e-32	167		1.00
*	      92	     158	434.83422	1.23785e-30	2.25063e-32	165		1.00
*	     588	     949	433.57147	1.53093e-30	2.78351e-32	133		1.00
*	     533	     555	429.10054	3.26215e-30	5.93118e-32	153		1.00
*	     584	     952	416.47401	2.8019e-29	5.09436e-31	157		1.00
*	      97	     152	413.56221	4.58728e-29	8.34052e-31	229		1.00
*	     535	     554	388.30788	3.3549e-27	6.09981e-29	173		1.00
*	     585	     951	379.10987	1.60272e-26	2.91404e-28	144		1.00
*	    1459	    1528	372.87165	4.63713e-26	8.43115e-28	158		1.00
*	    1456	    1535	352.09262	1.59113e-24	2.89296e-26	96		0.97
*	     593	     947	337.79556	1.80834e-23	3.28788e-25	123		1.00
*	     594	     946	334.86667	2.96033e-23	5.38243e-25	162		1.00
*	     250	     963	327.24693	1.08645e-22	1.97537e-24	117		1.00
*	       5	    1578	314.77725	9.01477e-22	1.63905e-23	136		1.00
*	       8	    1575	306.74499	3.54086e-21	6.43792e-23	140		1.00
*	      98	     149	302.94006	6.75417e-21	1.22803e-22	203		1.00
*	     536	     553	290.18684	5.89617e-20	1.07203e-21	215		1.00
*	     488	     503	284.71533	1.48862e-19	2.70659e-21	185		1.00
*	     625	     928	280.85928	2.86359e-19	5.20653e-21	196		1.00
*	     595	     945	279.81715	3.42294e-19	6.22353e-21	155		1.00
*	      49	     201	274.90485	7.87058e-19	1.43101e-20	90		0.96
*	     490	     502	268.33877	2.41576e-18	4.3923e-20	119		1.00
*	       7	    1576	267.49828	2.79113e-18	5.07477e-20	142		1.00
*	    1457	    1534	261.76082	7.35184e-18	1.3367e-19	135		1.00
*	     223	    1550	259.50513	1.07752e-17	1.95913e-19	37		0.82
*	     583	     953	256.59692	1.77871e-17	3.23401e-19	181		1.00
*	    1455	    1536	243.96201	1.5129e-16	2.75073e-18	122		1.00
*	      91	     159	238.26020	3.98442e-16	7.24441e-18	144		1.00
*	       6	    1577	225.69287	3.38807e-15	6.16013e-17	144		1.00
 	      48	     203	244.04411	2.18592e-13	2.72746e-18	104		0.98
 	     202	     203	239.17796	4.98284e-13	6.21728e-18	110		0.99
~	     214	     223	232.24161	1.62271e-12	2.02471e-17	41		0.84
*	     528	     560	186.10281	2.79981e-12	5.09056e-14	177		1.00
*	      45	     205	184.57165	3.64274e-12	6.62317e-14	139		1.00
*	      16	    1567	182.47991	5.20334e-12	9.46063e-14	110		0.99
 	      47	     202	219.21982	1.47669e-11	1.84253e-16	105		0.98
*	     251	     962	170.74740	3.82508e-11	6.95469e-13	112		0.99
 	      47	      48	206.99514	1.1828e-10	1.47582e-15	99		0.97
 	      46	     202	200.28102	3.69054e-10	4.60483e-15	96		0.97
*	     225	    1548	156.92353	3.98041e-10	7.23712e-12	36		0.81
*	    1461	    1527	147.99745	1.81776e-09	3.30501e-11	183		1.00
 	     202	     204	187.64691	3.16247e-09	3.94594e-14	128		1.00
 	      46	      48	180.96795	9.78146e-09	1.22047e-13	90		0.96
*	     492	     499	135.52835	1.50258e-08	2.73196e-10	62		0.90
~	     493	     497	178.28704	1.547e-08	1.93025e-13	104		0.98
~	     213	     214	176.66449	2.02985e-08	2.53273e-13	48		0.87
 	      46	     203	176.58145	2.06461e-08	2.57609e-13	104		0.98
~	     213	     223	175.63323	2.42596e-08	3.02696e-13	43		0.85
~	     213	    1555	172.29300	4.28428e-08	5.34566e-13	38		0.82
 	     223	     493	171.59765	4.82488e-08	6.02019e-13	76		0.93
*	     491	     501	125.98324	7.58967e-08	1.37994e-09	105		0.98
~	     214	    1550	162.13905	2.39965e-07	2.99413e-12	42		0.84
~	     207	    1541	162.02405	2.44073e-07	3.04539e-12	21		0.64
*	    1462	    1526	118.68382	2.61643e-07	4.75714e-09	169		1.00
 	      46	      47	159.76351	3.57579e-07	4.46165e-12	99		0.97
 	     965	     972	154.77162	8.35425e-07	1.04239e-11	143		1.00
 	      48	     204	154.66077	8.49724e-07	1.06023e-11	122		1.00
*	      15	    1568	108.64783	1.43664e-06	2.61207e-08	143		1.00
~	    1541	    1555	146.78346	3.24697e-06	4.05136e-11	21		0.64
 	     248	     249	145.11297	4.29598e-06	5.36026e-11	137		1.00
 	      47	     204	142.70806	6.4551e-06	8.05427e-11	131		1.00
~	    1448	    1451	142.33907	6.90836e-06	8.61983e-11	104		0.98
 	    1550	    1555	141.30597	8.18567e-06	1.02136e-10	32		0.78
 	     202	     228	139.81417	1.05577e-05	1.31732e-10	112		0.99
 	     203	     204	139.42250	1.1299e-05	1.40982e-10	136		1.00
*	      17	    1566	95.95724	1.22352e-05	2.22458e-07	66		0.91
~	    1454	    1542	138.60013	1.29413e-05	1.61473e-10	60		0.90
~	    1433	    1454	136.54054	1.84793e-05	2.30573e-10	91		0.96
 	     946	     952	133.97813	2.84793e-05	3.55347e-10	168		1.00
~	     623	     624	132.20193	3.83207e-05	4.78142e-10	217		1.00
 	     557	     558	129.71793	5.85555e-05	7.30619e-10	176		1.00
*	     487	     504	85.70536	6.9263e-05	1.25933e-06	159		1.00
 	     584	     953	126.79970	9.6566e-05	1.20489e-09	171		1.00
 	     531	     557	126.41349	0.00010247	1.27856e-09	173		1.00
~	      20	      47	124.53972	0.00014142	1.76455e-09	116		1.00
~	    1448	    1542	124.41117	0.000143838	1.79473e-09	65		0.91
 	     223	     497	123.16896	0.000177794	2.2184e-09	64		0.90
~	     214	     493	122.54053	0.000198507	2.47685e-09	81		0.94
~	     207	     223	122.20302	0.000208864	2.60608e-09	31		0.77
~	      20	     203	121.97766	0.000217907	2.71891e-09	121		1.00
 	     202	     227	121.19549	0.000249558	3.11383e-09	115		0.99
~	     207	     493	118.90004	0.000365442	4.55976e-09	71		0.92
~	    1447	    1448	118.39010	0.00040115	5.00531e-09	96		0.97
~	     230	     231	118.34463	0.000404565	5.04791e-09	117		1.00
~	     227	     249	117.87226	0.00043663	5.44801e-09	128		1.00
 	     532	     558	116.83521	0.000521682	6.50922e-09	168		1.00
~	    1449	    1454	115.87951	0.000612819	7.64638e-09	92		0.96
~	     214	    1555	115.15422	0.00069001	8.60952e-09	36		0.81
~	     228	     231	114.78074	0.000738407	9.21339e-09	119		1.00
 	     630	    1541	113.38592	0.000936124	1.16804e-08	86		0.95
~	     213	    1550	112.78028	0.00103631	1.29304e-08	44		0.85
~	      20	      21	112.35952	0.00110899	1.38373e-08	122		1.00
~	     493	    1541	111.65199	0.00124865	1.55798e-08	66		0.91
~	    1541	    1550	111.10687	0.0013706	1.71015e-08	27		0.73
~	     207	     214	110.01423	0.0016514	2.06052e-08	36		0.81
 	     223	    1555	109.88720	0.00169391	2.11356e-08	31		0.77
 	     946	    1542	108.74131	0.00205828	2.56819e-08	103		0.98
~	     227	     228	108.73757	0.00205828	2.56819e-08	125		1.00
~	     214	    1541	106.38269	0.00306472	3.82396e-08	31		0.77
 	     531	     532	104.78516	0.00401868	5.01426e-08	165		1.00
~	      20	      48	104.09013	0.0045245	5.64539e-08	107		0.98
~	      20	      25	103.51757	0.00496617	6.19649e-08	160		1.00
 	     926	    1541	102.48882	0.00593258	7.4023e-08	92		0.96
~	     207	     926	102.24259	0.00618911	7.72239e-08	97		0.97
~	     600	    1555	102.19208	0.00624174	7.78805e-08	58		0.89
 	     202	     249	101.68433	0.0067932	8.47613e-08	115		0.99
 	     630	     631	101.34551	0.00720795	8.99363e-08	161		1.00
~	    1447	    1451	101.18383	0.00739336	9.22497e-08	102		0.98
 	      48	     227	101.07321	0.0075196	9.3825e-08	109		0.99
 	     223	     498	100.36486	0.00846576	1.05631e-07	88		0.95
 	     631	    1541	99.50289	0.00977603	1.21979e-07	91		0.96
~	     207	     631	99.14654	0.010461	1.30525e-07	96		0.97
 	     223	     600	98.65176	0.011289	1.40857e-07	63		0.90
~	    1433	    1542	97.07435	0.0148004	1.8467e-07	63		0.90
~	     213	    1541	97.05657	0.0148004	1.8467e-07	33		0.79
~	    1430	    1456	96.95810	0.015053	1.87822e-07	99		0.97
 	     964	     965	96.97521	0.015053	1.87822e-07	138		1.00
~	     207	     213	96.75989	0.0155713	1.94289e-07	38		0.82
 	     204	     214	96.45689	0.0163823	2.04408e-07	100		0.97
~	    1449	    1451	96.07847	0.0175297	2.18725e-07	103		0.98
 	     952	     953	95.56237	0.0190776	2.38038e-07	176		1.00
~	    1453	    1454	95.38672	0.0197343	2.46232e-07	94		0.96
 	     583	     584	94.94091	0.0212957	2.65715e-07	162		1.00
~	     227	     248	94.60457	0.0224047	2.79552e-07	137		1.00
~	    1448	    1449	94.31391	0.0235714	2.94109e-07	97		0.97
~	      20	     202	94.07941	0.0245898	3.06817e-07	113		0.99
~	    1432	    1456	93.87379	0.0254362	3.17377e-07	101		0.98
~	     600	    1550	93.65973	0.0263117	3.28301e-07	64		0.90
 	     223	    1541	93.33543	0.0279168	3.48329e-07	26		0.72
 	     926	     927	93.19412	0.0286343	3.57281e-07	150		1.00
~	     214	     929	92.58913	0.0316935	3.95452e-07	84		0.94
 	     584	     585	92.43564	0.0325081	4.05615e-07	152		1.00
~	     935	    1541	92.39056	0.0327842	4.09061e-07	97		0.97
 	     204	     227	91.93954	0.0353773	4.41416e-07	141		1.00
 	     927	    1541	91.69422	0.0369054	4.60483e-07	74		0.92
 	     204	     207	91.13657	0.0405035	5.05378e-07	90		0.96
 	     248	     972	90.90243	0.0418971	5.22766e-07	142		1.00
~	    1430	    1535	90.87076	0.0422529	5.27206e-07	91		0.96
 	      48	     228	90.74065	0.0433386	5.40753e-07	106		0.98
~	    1447	    1456	90.66778	0.0437067	5.45345e-07	99		0.97
 	     630	     926	90.14243	0.0479673	5.98507e-07	162		1.00
 	     204	     248	90.11251	0.0479673	5.98507e-07	150		1.00
 	     202	     213	90.07689	0.0483746	6.03589e-07	76		0.93
 	     631	     927	90.03306	0.0487854	6.08714e-07	149		1.00
```
