## Supplementary material for "On inputs to deep learning for RNA 3D structure prediction": RF00009_4_336_1.surv

```
713.250000	0.0181818
624.450000	0.0363636
592.200000	0.0545455
579.450000	0.0727273
498.100000	0.0909091
496.450000	0.109091
479.600000	0.127273
465.700000	0.145455
457.600000	0.163636
455.900000	0.181818
447.850000	0.2
437.200000	0.218182
434.800000	0.236364
433.550000	0.254545
429.100000	0.272727
416.450000	0.290909
413.550000	0.309091
388.300000	0.327273
379.100000	0.345455
372.850000	0.363636
352.050000	0.381818
337.750000	0.4
334.850000	0.418182
327.200000	0.436364
314.750000	0.454545
306.700000	0.472727
302.900000	0.490909
290.150000	0.509091
284.700000	0.527273
280.850000	0.545455
279.800000	0.563636
274.900000	0.581818
268.300000	0.6
267.450000	0.618182
261.750000	0.636364
259.500000	0.654545
256.550000	0.672727
243.950000	0.690909
238.250000	0.709091
225.650000	0.727273
186.100000	0.745455
184.550000	0.763636
182.450000	0.781818
170.700000	0.8
156.900000	0.818182
147.950000	0.836364
135.500000	0.854545
125.950000	0.872727
118.650000	0.890909
108.600000	0.909091
95.950000	0.927273
85.700000	0.945455
37.350000	0.963636
24.200000	0.981818
9.700000	1
&
244.000000	1.24774e-05
239.150000	2.49548e-05
232.200000	3.74322e-05
219.200000	4.99095e-05
206.950000	6.23869e-05
200.250000	7.48643e-05
187.600000	8.73417e-05
180.950000	9.98191e-05
178.250000	0.000112296
176.650000	0.000124774
176.550000	0.000137251
175.600000	0.000149729
172.250000	0.000162206
171.550000	0.000174683
162.100000	0.000187161
162.000000	0.000199638
159.750000	0.000212116
154.750000	0.000224593
154.650000	0.00023707
146.750000	0.000249548
145.100000	0.000262025
142.700000	0.000274502
142.300000	0.00028698
141.300000	0.000299457
139.800000	0.000311935
139.400000	0.000324412
138.600000	0.000336889
136.500000	0.000349367
133.950000	0.000361844
132.200000	0.000374322
129.700000	0.000386799
126.750000	0.000399276
126.400000	0.000411754
124.500000	0.000424231
124.400000	0.000436708
123.150000	0.000449186
122.500000	0.000461663
122.200000	0.000474141
121.950000	0.000486618
121.150000	0.000499095
118.900000	0.000511573
118.350000	0.00052405
118.300000	0.000536528
117.850000	0.000549005
116.800000	0.000561482
115.850000	0.00057396
115.150000	0.000586437
114.750000	0.000598914
113.350000	0.000611392
112.750000	0.000623869
112.350000	0.000636347
111.650000	0.000648824
111.100000	0.000661301
110.000000	0.000673779
109.850000	0.000686256
108.700000	0.000711211
106.350000	0.000723688
104.750000	0.000736166
104.050000	0.000748643
103.500000	0.00076112
102.450000	0.000773598
102.200000	0.000786075
102.150000	0.000798553
101.650000	0.00081103
101.300000	0.000823507
101.150000	0.000835985
101.050000	0.000848462
100.350000	0.00086094
99.500000	0.000873417
99.100000	0.000885894
98.650000	0.000898372
97.050000	0.000923326
96.950000	0.000948281
96.750000	0.000960759
96.450000	0.000973236
96.050000	0.000985713
95.550000	0.000998191
95.350000	0.00101067
94.900000	0.00102315
94.600000	0.00103562
94.300000	0.0010481
94.050000	0.00106058
93.850000	0.00107306
93.650000	0.00108553
93.300000	0.00109801
93.150000	0.00111049
92.550000	0.00112296
92.400000	0.00113544
92.350000	0.00114792
91.900000	0.0011604
91.650000	0.00117287
91.100000	0.00118535
90.900000	0.00119783
90.850000	0.00121031
90.700000	0.00122278
90.650000	0.00123526
90.100000	0.00126022
90.050000	0.00127269
90.000000	0.00128517
89.750000	0.00129765
89.650000	0.00131013
89.600000	0.0013226
89.000000	0.00133508
88.650000	0.00136003
87.700000	0.00137251
87.150000	0.00138499
86.100000	0.00139747
85.700000	0.00140994
85.050000	0.00142242
85.000000	0.0014349
84.800000	0.00145985
84.650000	0.00147233
84.200000	0.00148481
83.900000	0.00149729
83.750000	0.00150976
83.600000	0.00152224
83.300000	0.00153472
83.100000	0.0015472
82.950000	0.00155967
81.850000	0.00157215
81.800000	0.00158463
81.600000	0.00160958
81.450000	0.00162206
81.400000	0.00163454
81.300000	0.00164701
80.300000	0.00165949
80.100000	0.00167197
79.500000	0.00168445
79.350000	0.00169692
79.300000	0.0017094
78.800000	0.00172188
78.650000	0.00173436
78.150000	0.00174683
77.900000	0.00175931
77.850000	0.00177179
77.750000	0.00178427
77.550000	0.00179674
77.350000	0.00180922
77.150000	0.0018217
77.100000	0.00183418
77.050000	0.00184665
77.000000	0.00185913
76.800000	0.00187161
76.600000	0.00188409
76.450000	0.00189656
75.400000	0.00190904
75.150000	0.00193399
74.800000	0.00194647
74.700000	0.00195895
74.550000	0.00197143
74.500000	0.00199638
74.350000	0.00202134
74.250000	0.00203381
74.200000	0.00204629
74.000000	0.00207125
73.700000	0.00208372
73.650000	0.0020962
73.500000	0.00210868
73.450000	0.00212116
73.150000	0.00213363
72.950000	0.00214611
72.900000	0.00217106
72.550000	0.00218354
72.350000	0.00219602
71.950000	0.0022085
71.900000	0.00223345
71.850000	0.00227088
71.750000	0.00228336
71.650000	0.00230832
71.600000	0.00232079
71.400000	0.00233327
71.250000	0.00234575
71.200000	0.00235823
71.150000	0.0023707
70.950000	0.00238318
70.900000	0.00239566
70.850000	0.00242061
70.650000	0.00243309
70.600000	0.00244557
70.550000	0.00245804
70.500000	0.00247052
70.450000	0.002483
70.400000	0.00249548
70.350000	0.00250795
70.000000	0.00253291
69.850000	0.00254539
69.800000	0.00255786
69.600000	0.00257034
69.550000	0.00258282
69.450000	0.00260777
69.300000	0.00262025
69.150000	0.00263273
68.650000	0.00264521
68.550000	0.00265768
68.350000	0.00267016
68.300000	0.00269512
68.200000	0.00270759
68.000000	0.00272007
67.800000	0.00273255
67.700000	0.00274502
67.550000	0.0027575
67.400000	0.00276998
67.150000	0.00278246
67.100000	0.00279493
66.950000	0.00280741
66.900000	0.00281989
66.850000	0.00283237
66.800000	0.00284484
66.650000	0.00285732
66.600000	0.00289475
66.550000	0.00290723
66.500000	0.00293219
66.300000	0.00295714
66.250000	0.00296962
66.150000	0.00298209
65.950000	0.00299457
65.850000	0.00300705
65.800000	0.00301953
65.750000	0.003032
65.700000	0.00304448
65.550000	0.00305696
65.400000	0.00306944
65.350000	0.00308191
65.150000	0.00309439
65.050000	0.00310687
65.000000	0.00313182
64.750000	0.0031443
64.700000	0.00315678
64.300000	0.00316926
64.000000	0.00320669
63.850000	0.00324412
63.700000	0.0032566
63.650000	0.00326907
63.600000	0.00328155
63.550000	0.00330651
63.200000	0.00333146
63.150000	0.00334394
63.100000	0.00336889
63.050000	0.00338137
62.900000	0.00339385
62.800000	0.00344376
62.700000	0.00345624
62.600000	0.00346871
62.450000	0.00350615
62.400000	0.00351862
62.300000	0.0035311
62.250000	0.00355605
62.050000	0.00356853
62.000000	0.00358101
61.900000	0.00359349
61.750000	0.00360596
61.600000	0.00361844
61.550000	0.00363092
61.450000	0.0036434
61.400000	0.00365587
61.350000	0.00366835
61.300000	0.00369331
61.250000	0.00370578
61.100000	0.00371826
61.050000	0.00373074
61.000000	0.00375569
60.850000	0.00376817
60.750000	0.00379312
60.600000	0.0038056
60.550000	0.00381808
60.450000	0.00383056
60.350000	0.00384303
60.250000	0.00385551
60.050000	0.00386799
60.000000	0.00390542
59.850000	0.0039179
59.550000	0.00393038
59.500000	0.00394285
59.450000	0.00396781
59.400000	0.00399276
59.300000	0.00400524
59.250000	0.00401772
59.200000	0.0040302
59.150000	0.00404267
59.100000	0.00405515
58.850000	0.00409258
58.800000	0.00410506
58.700000	0.00411754
58.600000	0.00413001
58.550000	0.00414249
58.400000	0.00415497
58.300000	0.00416745
58.150000	0.00417992
57.950000	0.0041924
57.850000	0.00420488
57.800000	0.00421736
57.750000	0.00422983
57.650000	0.00425479
57.350000	0.00427974
57.300000	0.00429222
57.200000	0.00431718
57.050000	0.00432965
56.950000	0.00434213
56.900000	0.00435461
56.850000	0.00436708
56.800000	0.00437956
56.700000	0.00440452
56.600000	0.00445443
56.500000	0.0044669
56.350000	0.00447938
56.300000	0.00449186
56.250000	0.00450434
56.050000	0.00451681
56.000000	0.00452929
55.850000	0.00455425
55.800000	0.0045792
55.750000	0.00459168
55.700000	0.00461663
55.650000	0.00464159
55.450000	0.00466654
55.400000	0.00467902
55.350000	0.0046915
55.200000	0.00470397
55.050000	0.00471645
54.900000	0.00474141
54.800000	0.00475388
54.750000	0.00476636
54.650000	0.00479132
54.600000	0.00480379
54.450000	0.00481627
54.400000	0.00484123
54.300000	0.0048537
54.250000	0.00486618
54.150000	0.00487866
54.100000	0.00489113
53.900000	0.00492857
53.850000	0.00495352
53.800000	0.00497848
53.750000	0.00500343
53.650000	0.00501591
53.600000	0.00505334
53.500000	0.00506582
53.450000	0.0050783
53.400000	0.00510325
53.300000	0.00511573
53.150000	0.00515316
53.000000	0.00516564
52.850000	0.00517811
52.800000	0.00520307
52.700000	0.00522802
52.600000	0.0052405
52.550000	0.00526546
52.500000	0.00529041
52.400000	0.00531537
52.350000	0.00532784
52.250000	0.00534032
52.200000	0.00536528
52.100000	0.00537775
52.050000	0.00539023
52.000000	0.00541518
51.950000	0.00545262
51.850000	0.00547757
51.800000	0.00549005
51.750000	0.005515
51.700000	0.00552748
51.600000	0.00555244
51.550000	0.00558987
51.450000	0.00560235
51.400000	0.00561482
51.300000	0.00565226
51.250000	0.00566473
51.150000	0.00571464
51.100000	0.0057396
50.850000	0.00575207
50.700000	0.00578951
50.600000	0.00580198
50.550000	0.00581446
50.500000	0.00583942
50.400000	0.00586437
50.200000	0.00587685
50.100000	0.00588933
50.000000	0.00591428
49.950000	0.00592676
49.900000	0.00593924
49.850000	0.00595171
49.800000	0.00597667
49.700000	0.00598914
49.600000	0.0060141
49.550000	0.00602658
49.500000	0.00605153
49.400000	0.00606401
49.350000	0.00608896
49.300000	0.00610144
49.250000	0.00611392
49.100000	0.0061264
49.050000	0.00613887
49.000000	0.00615135
48.900000	0.00616383
48.850000	0.00617631
48.800000	0.00618878
48.700000	0.00620126
48.500000	0.00621374
48.450000	0.00622621
48.400000	0.00623869
48.350000	0.00627612
48.300000	0.00630108
48.250000	0.00632603
48.100000	0.00633851
48.050000	0.00636347
48.000000	0.00638842
47.950000	0.0064009
47.900000	0.00643833
47.850000	0.00647576
47.800000	0.00648824
47.550000	0.00651319
47.500000	0.00653815
47.450000	0.00655063
47.400000	0.0065631
47.350000	0.00657558
47.300000	0.00658806
47.250000	0.00660054
47.200000	0.00661301
47.150000	0.00663797
47.050000	0.0066754
47.000000	0.00671283
46.950000	0.00673779
46.800000	0.00675027
46.750000	0.00676274
46.700000	0.00677522
46.650000	0.0067877
46.600000	0.00682513
46.500000	0.00685008
46.450000	0.00686256
46.400000	0.00688752
46.350000	0.00691247
46.300000	0.00692495
46.250000	0.0069499
46.200000	0.00696238
46.150000	0.00697486
46.100000	0.00701229
46.050000	0.00702477
46.000000	0.0070622
45.950000	0.00711211
45.900000	0.00713706
45.800000	0.0071745
45.700000	0.00719945
45.650000	0.00722441
45.600000	0.00724936
45.550000	0.00727432
45.450000	0.00729927
45.400000	0.00731175
45.350000	0.00736166
45.200000	0.00737413
45.150000	0.00738661
45.100000	0.00741157
45.050000	0.00743652
44.950000	0.007449
44.900000	0.00746148
44.850000	0.00749891
44.800000	0.00752386
44.750000	0.00753634
44.700000	0.00754882
44.650000	0.00758625
44.600000	0.00759873
44.550000	0.0076112
44.500000	0.00763616
44.450000	0.00766111
44.400000	0.00768607
44.350000	0.00769855
44.300000	0.00773598
44.250000	0.00774846
44.200000	0.00778589
44.100000	0.00779837
44.050000	0.00781084
44.000000	0.0078358
43.950000	0.00784828
43.900000	0.00786075
43.850000	0.00791066
43.800000	0.00794809
43.750000	0.00796057
43.700000	0.00798553
43.650000	0.00801048
43.600000	0.00804791
43.550000	0.00809782
43.500000	0.0081103
43.450000	0.00814773
43.400000	0.00816021
43.300000	0.00817269
43.200000	0.00821012
43.150000	0.00824755
43.100000	0.00827251
43.050000	0.00830994
42.950000	0.00833489
42.900000	0.00834737
42.850000	0.00837233
42.800000	0.00840976
42.750000	0.00844719
42.650000	0.00847214
42.600000	0.00850958
42.550000	0.00854701
42.450000	0.00858444
42.400000	0.0086094
42.350000	0.00867178
42.300000	0.00868426
42.250000	0.00869674
42.200000	0.00872169
42.150000	0.00878408
42.100000	0.00882151
42.050000	0.00887142
42.000000	0.00889638
41.950000	0.00894628
41.900000	0.00897124
41.800000	0.00899619
41.750000	0.00902115
41.700000	0.00907106
41.650000	0.00910849
41.600000	0.00912097
41.550000	0.00922079
41.500000	0.00924574
41.450000	0.00929565
41.400000	0.00933308
41.350000	0.00935804
41.300000	0.00940795
41.250000	0.0094329
41.200000	0.00947034
41.150000	0.00950777
41.100000	0.00952024
41.050000	0.00953272
41.000000	0.00955768
40.950000	0.00959511
40.900000	0.00960759
40.850000	0.00962006
40.800000	0.00964502
40.750000	0.0096575
40.700000	0.00968245
40.650000	0.00970741
40.600000	0.00974484
40.550000	0.00976979
40.500000	0.00979475
40.450000	0.0098197
40.400000	0.00983218
40.350000	0.00986961
40.300000	0.00990704
40.250000	0.009932
40.200000	0.00996943
40.150000	0.00999439
40.100000	0.0100069
40.050000	0.0100193
40.000000	0.0100318
39.950000	0.0100443
39.900000	0.0100817
39.850000	0.0101067
39.800000	0.0101566
39.750000	0.0101691
39.700000	0.0101815
39.650000	0.0102065
39.600000	0.0102315
39.550000	0.0102938
39.500000	0.0103188
39.450000	0.0103562
39.350000	0.0103937
39.300000	0.0104436
39.250000	0.0104685
39.200000	0.0105559
39.150000	0.0105683
39.100000	0.0106682
39.050000	0.0107056
39.000000	0.0107181
38.950000	0.010768
38.900000	0.0107929
38.850000	0.0108304
38.800000	0.0108678
38.750000	0.0109302
38.700000	0.0109926
38.650000	0.0110175
38.550000	0.0110674
38.500000	0.0110799
38.450000	0.0111173
38.400000	0.0111673
38.350000	0.0111797
38.300000	0.0111922
38.250000	0.0112047
38.200000	0.0112546
38.150000	0.011292
38.100000	0.011317
38.050000	0.0113669
38.000000	0.0114168
37.950000	0.0114293
37.900000	0.0114917
37.850000	0.0115416
37.800000	0.011579
37.750000	0.0116164
37.700000	0.0116414
37.650000	0.0117038
37.600000	0.0117662
37.550000	0.0118036
37.500000	0.0118535
37.400000	0.0119284
37.300000	0.0119533
37.250000	0.0120157
37.200000	0.0120407
37.150000	0.0120532
37.100000	0.0120656
37.050000	0.0121031
37.000000	0.0121405
36.950000	0.0122029
36.900000	0.0122154
36.850000	0.0123027
36.800000	0.0123651
36.750000	0.0124025
36.700000	0.0124524
36.650000	0.0125398
36.550000	0.0126022
36.500000	0.0126645
36.450000	0.012702
36.400000	0.0127269
36.350000	0.0127644
36.250000	0.0128018
36.200000	0.0128268
36.150000	0.0128642
36.100000	0.0128891
36.050000	0.0129141
36.000000	0.0129515
35.950000	0.0130264
35.900000	0.0131013
35.750000	0.0131387
35.700000	0.0131761
35.650000	0.0132136
35.600000	0.0132635
35.550000	0.0133134
35.500000	0.0133758
35.450000	0.0134132
35.400000	0.0134381
35.350000	0.0134631
35.300000	0.0135005
35.250000	0.013538
35.200000	0.0135879
35.150000	0.0136503
35.100000	0.0136877
35.050000	0.0137501
35.000000	0.0138499
34.950000	0.0138749
34.900000	0.0139372
34.850000	0.0140121
34.750000	0.0140994
34.700000	0.0141244
34.650000	0.0141618
34.600000	0.0141743
34.550000	0.0141993
34.500000	0.0142741
34.450000	0.014349
34.400000	0.0143615
34.350000	0.0144114
34.300000	0.0144488
34.250000	0.0144613
34.200000	0.0145362
34.150000	0.0145611
34.100000	0.0145985
34.050000	0.0146484
34.000000	0.0147233
33.950000	0.0147732
33.900000	0.0148107
33.850000	0.0148356
33.800000	0.014873
33.750000	0.014923
33.700000	0.0149729
33.650000	0.0149853
33.600000	0.0150477
33.550000	0.0150602
33.500000	0.0151226
33.450000	0.0151351
33.400000	0.015185
33.350000	0.0151975
33.300000	0.0152349
33.250000	0.0153098
33.200000	0.0153347
33.150000	0.0153971
33.100000	0.0154345
33.050000	0.0155219
33.000000	0.0155593
32.950000	0.0156217
32.900000	0.0156966
32.850000	0.015734
32.800000	0.0157964
32.750000	0.0158463
32.700000	0.0159336
32.650000	0.0159835
32.600000	0.0160085
32.550000	0.0160833
32.500000	0.0161832
32.450000	0.0162081
32.400000	0.0162456
32.350000	0.016283
32.300000	0.0163329
32.250000	0.0163703
32.200000	0.0164577
32.150000	0.0165201
32.100000	0.0165575
32.050000	0.0166074
32.000000	0.0166698
31.950000	0.0167197
31.900000	0.0167447
31.850000	0.0168445
31.800000	0.0168819
31.750000	0.0169817
31.700000	0.0170566
31.650000	0.0171314
31.600000	0.0171689
31.550000	0.0172188
31.500000	0.0172812
31.450000	0.017381
31.400000	0.0174434
31.350000	0.0175058
31.300000	0.0175182
31.250000	0.0176181
31.200000	0.0176929
31.150000	0.0177928
31.100000	0.0178926
31.050000	0.0179425
31.000000	0.0180049
30.950000	0.0180548
30.900000	0.0180922
30.850000	0.0181172
30.800000	0.0181795
30.750000	0.0182045
30.700000	0.0182419
30.650000	0.0183168
30.600000	0.0184541
30.550000	0.018504
30.500000	0.0185788
30.450000	0.0185913
30.400000	0.0186412
30.350000	0.0187036
30.300000	0.0187909
30.250000	0.0188533
30.200000	0.0188908
30.100000	0.0189407
30.050000	0.0190155
30.000000	0.019053
29.950000	0.0191154
29.900000	0.0192027
29.850000	0.0192776
29.800000	0.019315
29.750000	0.0193774
29.700000	0.0194273
29.650000	0.0194897
29.600000	0.019577
29.550000	0.019602
29.500000	0.0196644
29.450000	0.0197392
29.400000	0.0197767
29.350000	0.0198266
29.300000	0.0199139
29.250000	0.0199389
29.200000	0.0200137
29.150000	0.0200761
29.100000	0.0201759
29.050000	0.0202633
29.000000	0.0203132
28.950000	0.0203506
28.900000	0.0204255
28.850000	0.0205253
28.800000	0.0206002
28.750000	0.0206501
28.700000	0.0206875
28.650000	0.0207624
28.600000	0.0208123
28.550000	0.0208871
28.500000	0.0209745
28.450000	0.0210618
28.400000	0.0211117
28.350000	0.0212116
28.300000	0.0213738
28.250000	0.0214611
28.200000	0.0215609
28.150000	0.0217106
28.100000	0.0217855
28.050000	0.0218479
28.000000	0.0219352
27.950000	0.0219976
27.900000	0.0221099
27.850000	0.0222597
27.800000	0.0223096
27.750000	0.0223844
27.700000	0.0224718
27.650000	0.0225841
27.600000	0.0226465
27.550000	0.0227463
27.500000	0.0228461
27.450000	0.022871
27.400000	0.0229709
27.350000	0.0230208
27.300000	0.0231206
27.250000	0.0231955
27.200000	0.0233202
27.150000	0.0234076
27.100000	0.0234949
27.050000	0.0236072
27.000000	0.0236571
26.950000	0.0237195
26.900000	0.0238568
26.850000	0.0239316
26.800000	0.0240065
26.750000	0.0240814
26.700000	0.0241562
26.650000	0.024256
26.600000	0.0244058
26.550000	0.0244931
26.500000	0.024543
26.450000	0.0246179
26.400000	0.0247427
26.350000	0.0248674
26.300000	0.0249672
26.250000	0.0250172
26.200000	0.0250795
26.150000	0.0251295
26.100000	0.0252542
26.050000	0.0253416
26.000000	0.0254663
25.950000	0.0255662
25.900000	0.0257533
25.850000	0.0258906
25.800000	0.0260902
25.750000	0.0262275
25.700000	0.0263273
25.650000	0.026477
25.600000	0.0265893
25.550000	0.0267016
25.500000	0.0268638
25.450000	0.0269387
25.400000	0.0270385
25.350000	0.0272381
25.300000	0.0273005
25.250000	0.0274128
25.200000	0.0275376
25.150000	0.0275875
25.100000	0.0276
25.050000	0.0276873
25.000000	0.0277996
24.950000	0.0279119
24.900000	0.0279993
24.850000	0.028149
24.800000	0.0282738
24.750000	0.0284235
24.700000	0.0285358
24.650000	0.0287229
24.600000	0.0287853
24.550000	0.028985
24.500000	0.0290973
24.450000	0.0292345
24.400000	0.0294092
24.350000	0.0294716
24.300000	0.0295839
24.250000	0.0297087
24.200000	0.0298209
24.150000	0.0299208
24.100000	0.0300081
24.050000	0.0301703
24.000000	0.0302951
23.950000	0.0304947
23.900000	0.0306195
23.850000	0.0308316
23.800000	0.030919
23.750000	0.0309938
23.700000	0.0311186
23.650000	0.0312184
23.600000	0.0313557
23.550000	0.0315304
23.500000	0.0316676
23.450000	0.0318423
23.400000	0.0319671
23.350000	0.0321168
23.300000	0.032279
23.250000	0.0324038
23.200000	0.0325285
23.150000	0.0326159
23.100000	0.0327407
23.050000	0.0328654
23.000000	0.0330027
22.950000	0.0331399
22.900000	0.0332772
22.850000	0.0333895
22.800000	0.0335392
22.750000	0.033664
22.700000	0.0338012
22.650000	0.0339634
22.600000	0.0341256
22.550000	0.0343378
22.500000	0.0345
22.450000	0.0346247
22.400000	0.0347745
22.350000	0.0348618
22.300000	0.0349991
22.250000	0.0351987
22.200000	0.0354108
22.150000	0.0356229
22.100000	0.0357602
22.050000	0.0358974
22.000000	0.0360347
21.950000	0.0362218
21.900000	0.0363965
21.850000	0.0364714
21.800000	0.0366086
21.750000	0.0368208
21.700000	0.0369455
21.650000	0.0371452
21.600000	0.0373323
21.550000	0.0374446
21.500000	0.0376318
21.450000	0.0377566
21.400000	0.0379437
21.350000	0.038056
21.300000	0.0382432
21.250000	0.0384927
21.200000	0.0387048
21.150000	0.038892
21.100000	0.0389544
21.050000	0.039154
21.000000	0.0392913
20.950000	0.0394784
20.900000	0.0396656
20.850000	0.0399027
20.800000	0.0400524
20.750000	0.040302
20.700000	0.040539
20.650000	0.040826
20.600000	0.0410506
20.550000	0.0411754
20.500000	0.0413376
20.450000	0.0414873
20.400000	0.0417493
20.350000	0.0420114
20.300000	0.0422484
20.250000	0.0424481
20.200000	0.0426352
20.150000	0.0429097
20.100000	0.0430719
20.050000	0.0432217
20.000000	0.0434338
19.950000	0.0435461
19.900000	0.0437083
19.850000	0.0439079
19.800000	0.0440701
19.750000	0.0442323
19.700000	0.0444569
19.650000	0.0447189
19.600000	0.0450059
19.550000	0.0451931
19.500000	0.0454177
19.450000	0.0456048
19.400000	0.0458419
19.350000	0.0460665
19.300000	0.0463909
19.250000	0.046628
19.200000	0.0467902
19.150000	0.0470023
19.100000	0.0472394
19.050000	0.0474265
19.000000	0.0475763
18.950000	0.0477135
18.900000	0.0479381
18.850000	0.0482001
18.800000	0.0484497
18.750000	0.0486368
18.700000	0.048849
18.650000	0.0490985
18.600000	0.0493231
18.550000	0.0495976
18.500000	0.0497972
18.450000	0.0500094
18.400000	0.050209
18.350000	0.0504086
18.300000	0.0506956
18.250000	0.0508578
18.200000	0.0511323
18.150000	0.0513569
18.100000	0.0516314
18.050000	0.0518934
18.000000	0.0521679
17.950000	0.0523676
17.900000	0.0526421
17.850000	0.0529166
17.800000	0.0532535
17.750000	0.0534406
17.700000	0.0536652
17.650000	0.0539397
17.600000	0.0541893
17.550000	0.0545511
17.500000	0.0548007
17.450000	0.0550253
17.400000	0.0552998
17.350000	0.0555992
17.300000	0.0558862
17.250000	0.0561732
17.200000	0.0565475
17.150000	0.0568844
17.100000	0.057109
17.050000	0.057396
17.000000	0.0578452
16.950000	0.0581945
16.900000	0.0585314
16.850000	0.0588558
16.800000	0.0592177
16.750000	0.0594547
16.700000	0.059879
16.650000	0.0601909
16.600000	0.0606401
16.550000	0.0610394
16.500000	0.0613887
16.450000	0.0616757
16.400000	0.0619253
16.350000	0.0621998
16.300000	0.0624867
16.250000	0.0627737
16.200000	0.0630981
16.150000	0.06346
16.100000	0.0639466
16.050000	0.064271
16.000000	0.0646703
15.950000	0.0650072
15.900000	0.0653565
15.850000	0.0657558
15.800000	0.0660553
15.750000	0.0664795
15.700000	0.0668788
15.650000	0.0671782
15.600000	0.0674652
15.550000	0.067852
15.500000	0.0682139
15.450000	0.0688003
15.400000	0.0691621
15.350000	0.069499
15.300000	0.0698858
15.250000	0.0703101
15.200000	0.0707343
15.150000	0.071146
15.100000	0.0713831
15.050000	0.0719321
15.000000	0.072294
14.950000	0.0727307
14.900000	0.0732547
14.850000	0.0737164
14.800000	0.0741656
14.750000	0.074465
14.700000	0.0747894
14.650000	0.0751887
14.600000	0.0755755
14.550000	0.0760247
14.500000	0.0764614
14.450000	0.076948
14.400000	0.0773473
14.350000	0.077809
14.300000	0.0784453
14.250000	0.0789195
14.200000	0.0796307
14.150000	0.0801547
14.100000	0.0805665
14.050000	0.0810905
14.000000	0.0815397
13.950000	0.0818891
13.900000	0.0824006
13.850000	0.0829247
13.800000	0.0834363
13.750000	0.083873
13.700000	0.0843846
13.650000	0.0848462
13.600000	0.085258
13.550000	0.0858195
13.500000	0.0863061
13.450000	0.0869175
13.400000	0.0874789
13.350000	0.0880529
13.300000	0.0886269
13.250000	0.0892632
13.200000	0.0897498
13.150000	0.090224
13.100000	0.0907106
13.050000	0.0913345
13.000000	0.091846
12.950000	0.0923576
12.900000	0.092969
12.850000	0.0934431
12.800000	0.0939422
12.750000	0.0944288
12.700000	0.094903
12.650000	0.0955144
12.600000	0.0960634
12.550000	0.0965126
12.500000	0.0970491
12.450000	0.0975108
12.400000	0.09791
12.350000	0.0984091
12.300000	0.0989831
12.250000	0.0995446
12.200000	0.100106
12.150000	0.100842
12.100000	0.101504
12.050000	0.102152
12.000000	0.102664
11.950000	0.103388
11.900000	0.104111
11.850000	0.104723
11.800000	0.105434
11.750000	0.106083
11.700000	0.106831
11.650000	0.10758
11.600000	0.108254
11.550000	0.108977
11.500000	0.109739
11.450000	0.110462
11.400000	0.111111
11.350000	0.111872
11.300000	0.112683
11.250000	0.113307
11.200000	0.113931
11.150000	0.114692
11.100000	0.115304
11.050000	0.116139
11.000000	0.116776
10.950000	0.117412
10.900000	0.118173
10.850000	0.118785
10.800000	0.119471
10.750000	0.120232
10.700000	0.120981
10.650000	0.121804
10.600000	0.122578
10.550000	0.123214
10.500000	0.123963
10.450000	0.124711
10.400000	0.125423
10.350000	0.126234
10.300000	0.127232
10.250000	0.127956
10.200000	0.128779
10.150000	0.129702
10.100000	0.130476
10.050000	0.131387
10.000000	0.132111
9.950000	0.132884
9.900000	0.13357
9.850000	0.134494
9.800000	0.135292
9.750000	0.136253
9.700000	0.137064
9.650000	0.138
9.600000	0.138948
9.550000	0.139847
9.500000	0.140583
9.450000	0.141331
9.400000	0.142267
9.350000	0.143016
9.300000	0.143827
9.250000	0.144912
9.200000	0.145661
9.150000	0.146559
9.100000	0.14732
9.050000	0.148231
9.000000	0.14903
8.950000	0.149941
8.900000	0.150877
8.850000	0.1518
8.800000	0.152598
8.750000	0.153622
8.700000	0.154657
8.650000	0.155668
8.600000	0.156454
8.550000	0.157402
8.500000	0.1584
8.450000	0.159473
8.400000	0.160497
8.350000	0.161682
8.300000	0.162655
8.250000	0.163603
8.200000	0.164739
8.150000	0.165799
8.100000	0.166897
8.050000	0.168045
8.000000	0.169218
7.950000	0.170179
7.900000	0.17109
7.850000	0.172275
7.800000	0.173511
7.750000	0.174596
7.700000	0.175744
7.650000	0.176917
7.600000	0.178102
7.550000	0.179013
7.500000	0.180136
7.450000	0.181384
7.400000	0.182594
7.350000	0.183767
7.300000	0.18489
7.250000	0.186075
7.200000	0.187161
7.150000	0.188396
7.100000	0.189769
7.050000	0.191428
7.000000	0.192489
6.950000	0.193774
6.900000	0.195159
6.850000	0.196469
6.800000	0.197717
6.750000	0.198827
6.700000	0.200112
6.650000	0.201472
6.600000	0.202932
6.550000	0.204242
6.500000	0.205178
6.450000	0.206476
6.400000	0.207786
6.350000	0.209171
6.300000	0.210493
6.250000	0.211891
6.200000	0.213463
6.150000	0.214773
6.100000	0.216046
6.050000	0.217431
6.000000	0.218629
5.950000	0.220089
5.900000	0.221374
5.850000	0.222759
5.800000	0.224019
5.750000	0.225329
5.700000	0.226627
5.650000	0.228037
5.600000	0.229546
5.550000	0.231381
5.500000	0.232553
5.450000	0.233901
5.400000	0.235486
5.350000	0.237108
5.300000	0.238455
5.250000	0.239953
5.200000	0.24135
5.150000	0.242797
5.100000	0.244282
5.050000	0.245655
5.000000	0.247364
4.950000	0.248936
4.900000	0.250633
4.850000	0.252093
4.800000	0.25369
4.750000	0.255287
4.700000	0.256859
4.650000	0.258569
4.600000	0.260141
4.550000	0.261676
4.500000	0.263472
4.450000	0.26507
4.400000	0.266654
4.350000	0.268264
4.300000	0.269911
4.250000	0.271658
4.200000	0.273342
4.150000	0.274914
4.100000	0.276723
4.050000	0.278795
4.000000	0.280841
3.950000	0.282525
3.900000	0.284434
3.850000	0.285969
3.800000	0.287679
3.750000	0.28955
3.700000	0.291135
3.650000	0.292707
3.600000	0.294803
3.550000	0.29655
3.500000	0.298509
3.450000	0.300555
3.400000	0.302527
3.350000	0.304298
3.300000	0.306045
3.250000	0.307767
3.200000	0.309739
3.150000	0.311585
3.100000	0.313257
3.050000	0.315141
3.000000	0.317138
2.950000	0.319047
2.900000	0.321056
2.850000	0.323027
2.800000	0.324836
2.750000	0.326907
2.700000	0.328941
2.650000	0.331137
2.600000	0.333371
2.550000	0.335504
2.500000	0.337675
2.450000	0.339597
2.400000	0.341494
2.350000	0.343203
2.300000	0.345212
2.250000	0.34732
2.200000	0.349392
2.150000	0.351238
2.100000	0.353285
2.050000	0.355568
2.000000	0.35739
1.950000	0.359673
1.900000	0.361844
1.850000	0.363965
1.800000	0.366261
1.750000	0.36827
1.700000	0.370416
1.650000	0.372924
1.600000	0.375033
1.550000	0.377204
1.500000	0.379188
1.450000	0.381172
1.400000	0.383293
1.350000	0.385626
1.300000	0.388034
1.250000	0.39043
1.200000	0.392688
1.150000	0.395109
1.100000	0.397218
1.050000	0.399239
1.000000	0.401472
0.950000	0.404018
0.900000	0.406301
0.850000	0.408447
0.800000	0.410805
0.750000	0.412976
0.700000	0.414886
0.650000	0.417144
0.600000	0.419178
0.550000	0.421224
0.500000	0.423682
0.450000	0.426452
0.400000	0.428935
0.350000	0.431218
0.300000	0.433914
0.250000	0.436197
0.200000	0.438568
0.150000	0.440826
0.100000	0.443172
0.050000	0.445542
0.000000	0.44805
-0.050000	0.450309
-0.100000	0.452605
-0.150000	0.455187
-0.200000	0.457546
-0.250000	0.459717
-0.300000	0.462312
-0.350000	0.464496
-0.400000	0.466617
-0.450000	0.469
-0.500000	0.471408
-0.550000	0.473691
-0.600000	0.476137
-0.650000	0.47862
-0.700000	0.480991
-0.750000	0.483386
-0.800000	0.486094
-0.850000	0.488689
-0.900000	0.490885
-0.950000	0.493343
-1.000000	0.495739
-1.050000	0.498072
-1.100000	0.500393
-1.150000	0.502839
-1.200000	0.505471
-1.250000	0.507742
-1.300000	0.510063
-1.350000	0.512334
-1.400000	0.514655
-1.450000	0.517138
-1.500000	0.519434
-1.550000	0.521667
-1.600000	0.523975
-1.650000	0.526396
-1.700000	0.528866
-1.750000	0.531187
-1.800000	0.533558
-1.850000	0.536166
-1.900000	0.538649
-1.950000	0.540945
-2.000000	0.543577
-2.050000	0.546035
-2.100000	0.548755
-2.150000	0.551076
-2.200000	0.553447
-2.250000	0.555618
-2.300000	0.557989
-2.350000	0.560484
-2.400000	0.562955
-2.450000	0.56525
-2.500000	0.567634
-2.550000	0.570241
-2.600000	0.572699
-2.650000	0.575033
-2.700000	0.577566
-2.750000	0.579749
-2.800000	0.58202
-2.850000	0.584278
-2.900000	0.586674
-2.950000	0.589469
-3.000000	0.591802
-3.050000	0.594323
-3.100000	0.596669
-3.150000	0.599339
-3.200000	0.601797
-3.250000	0.60413
-3.300000	0.606501
-3.350000	0.609059
-3.400000	0.611205
-3.450000	0.613625
-3.500000	0.616058
-3.550000	0.618155
-3.600000	0.620563
-3.650000	0.622996
-3.700000	0.625354
-3.750000	0.627812
-3.800000	0.630095
-3.850000	0.632192
-3.900000	0.634338
-3.950000	0.636434
-4.000000	0.638642
-4.050000	0.641026
-4.100000	0.643047
-4.150000	0.645305
-4.200000	0.647377
-4.250000	0.649735
-4.300000	0.651656
-4.350000	0.654015
-4.400000	0.656285
-4.450000	0.658257
-4.500000	0.660415
-4.550000	0.662736
-4.600000	0.664808
-4.650000	0.666979
-4.700000	0.669225
-4.750000	0.671246
-4.800000	0.67333
-4.850000	0.675338
-4.900000	0.677385
-4.950000	0.679556
-5.000000	0.681802
-5.050000	0.68396
-5.100000	0.685932
-5.150000	0.687791
-5.200000	0.690037
-5.250000	0.692195
-5.300000	0.69403
-5.350000	0.696001
-5.400000	0.697798
-5.450000	0.699744
-5.500000	0.701965
-5.550000	0.703912
-5.600000	0.705671
-5.650000	0.707605
-5.700000	0.709589
-5.750000	0.711261
-5.800000	0.713182
-5.850000	0.714904
-5.900000	0.716751
-5.950000	0.71861
-6.000000	0.720694
-6.050000	0.722615
-6.100000	0.724537
-6.150000	0.726483
-6.200000	0.728405
-6.250000	0.730464
-6.300000	0.732422
-6.350000	0.734544
-6.400000	0.736478
-6.450000	0.738274
-6.500000	0.740096
-6.550000	0.74223
-6.600000	0.743852
-6.650000	0.745549
-6.700000	0.74732
-6.750000	0.749067
-6.800000	0.750565
-6.850000	0.752536
-6.900000	0.75432
-6.950000	0.756042
-7.000000	0.758014
-7.050000	0.759823
-7.100000	0.761358
-7.150000	0.763005
-7.200000	0.764751
-7.250000	0.766299
-7.300000	0.768133
-7.350000	0.76983
-7.400000	0.771502
-7.450000	0.773286
-7.500000	0.775083
-7.550000	0.776742
-7.600000	0.778152
-7.650000	0.779525
-7.700000	0.781034
-7.750000	0.782694
-7.800000	0.784328
-7.850000	0.785776
-7.900000	0.787335
-7.950000	0.788945
-8.000000	0.790455
-8.050000	0.792014
-8.100000	0.793562
-8.150000	0.794984
-8.200000	0.796481
-8.250000	0.797841
-8.300000	0.799314
-8.350000	0.800799
-8.400000	0.802258
-8.450000	0.803806
-8.500000	0.805353
-8.550000	0.806825
-8.600000	0.808223
-8.650000	0.809757
-8.700000	0.811117
-8.750000	0.812627
-8.800000	0.813887
-8.850000	0.815322
-8.900000	0.816545
-8.950000	0.817818
-9.000000	0.81909
-9.050000	0.820438
-9.100000	0.821711
-9.150000	0.822784
-9.200000	0.824406
-9.250000	0.825766
-9.300000	0.827101
-9.350000	0.828361
-9.400000	0.829584
-9.450000	0.830869
-9.500000	0.831905
-9.550000	0.83324
-9.600000	0.834463
-9.650000	0.835548
-9.700000	0.836746
-9.750000	0.838143
-9.800000	0.839603
-9.850000	0.840701
-9.900000	0.841737
-9.950000	1
&
85.050000	6.23441e-07
81.400000	1.24688e-06
81.150000	1.87032e-06
80.150000	2.49377e-06
78.150000	3.11721e-06
76.500000	3.74065e-06
76.400000	4.36409e-06
76.150000	4.98753e-06
76.050000	5.61097e-06
75.850000	6.23441e-06
75.800000	6.85786e-06
75.000000	7.4813e-06
74.800000	8.10474e-06
74.700000	8.72818e-06
74.300000	9.35162e-06
73.850000	9.97506e-06
73.700000	1.05985e-05
73.500000	1.12219e-05
73.300000	1.18454e-05
73.250000	1.24688e-05
73.150000	1.30923e-05
72.850000	1.37157e-05
72.450000	1.43392e-05
72.400000	1.49626e-05
72.100000	1.5586e-05
71.850000	1.62095e-05
71.700000	1.68329e-05
71.550000	1.74564e-05
71.350000	1.80798e-05
71.100000	1.87032e-05
70.650000	1.93267e-05
70.400000	1.99501e-05
70.200000	2.05736e-05
70.150000	2.1197e-05
69.900000	2.18204e-05
69.850000	2.24439e-05
69.800000	2.30673e-05
69.550000	2.36908e-05
69.300000	2.43142e-05
68.850000	2.49377e-05
68.750000	2.61845e-05
68.500000	2.6808e-05
68.350000	2.74314e-05
68.300000	2.80549e-05
68.250000	2.93017e-05
68.150000	2.99252e-05
68.050000	3.05486e-05
67.650000	3.11721e-05
67.300000	3.17955e-05
67.150000	3.2419e-05
67.000000	3.30424e-05
66.850000	3.36658e-05
66.750000	3.42893e-05
66.650000	3.49127e-05
66.350000	3.55362e-05
66.300000	3.61596e-05
66.100000	3.6783e-05
65.950000	3.74065e-05
65.900000	3.86534e-05
65.700000	3.92768e-05
65.600000	3.99002e-05
65.400000	4.05237e-05
65.350000	4.17706e-05
65.250000	4.2394e-05
65.200000	4.30175e-05
65.150000	4.36409e-05
65.100000	4.42643e-05
65.050000	4.48878e-05
65.000000	4.55112e-05
64.900000	4.61347e-05
64.800000	4.73815e-05
64.700000	4.8005e-05
64.650000	4.86284e-05
64.450000	4.92519e-05
64.350000	5.04988e-05
64.300000	5.11222e-05
64.150000	5.17456e-05
64.100000	5.29925e-05
64.050000	5.3616e-05
63.750000	5.42394e-05
63.700000	5.48628e-05
63.600000	5.54863e-05
63.500000	5.61097e-05
63.450000	5.73566e-05
63.300000	5.798e-05
63.150000	5.86035e-05
63.100000	5.92269e-05
63.050000	6.04738e-05
63.000000	6.17207e-05
62.900000	6.23441e-05
62.800000	6.29676e-05
62.650000	6.42145e-05
62.500000	6.54613e-05
62.450000	6.60848e-05
62.400000	6.67082e-05
62.350000	6.79551e-05
62.300000	6.85786e-05
62.250000	6.9202e-05
62.200000	6.98254e-05
62.150000	7.04489e-05
62.100000	7.10723e-05
62.050000	7.23192e-05
61.950000	7.41895e-05
61.850000	7.54364e-05
61.750000	7.66833e-05
61.700000	7.79302e-05
61.600000	7.91771e-05
61.550000	7.98005e-05
61.500000	8.04239e-05
61.400000	8.16708e-05
61.350000	8.29177e-05
61.300000	8.41646e-05
61.250000	8.54115e-05
61.200000	8.60349e-05
61.150000	8.66584e-05
61.100000	8.72818e-05
61.000000	8.79052e-05
60.850000	8.85287e-05
60.800000	8.91521e-05
60.750000	8.97756e-05
60.600000	9.0399e-05
60.550000	9.10224e-05
60.450000	9.41397e-05
60.400000	9.53865e-05
60.350000	9.72569e-05
60.250000	9.91272e-05
60.050000	0.000100998
60.000000	0.000102868
59.900000	0.000103491
59.850000	0.000104115
59.800000	0.000104738
59.750000	0.000105362
59.700000	0.000105985
59.650000	0.000107232
59.600000	0.000107855
59.550000	0.000109102
59.500000	0.000109726
59.450000	0.000110973
59.350000	0.000112843
59.250000	0.00011409
59.200000	0.00011596
59.150000	0.000117207
59.100000	0.00011783
59.050000	0.000118454
59.000000	0.000119701
58.950000	0.000120948
58.900000	0.000121571
58.850000	0.000122195
58.800000	0.000123441
58.700000	0.000124065
58.650000	0.000124688
58.600000	0.000125935
58.550000	0.000127805
58.500000	0.000129052
58.450000	0.000130923
58.300000	0.000132793
58.200000	0.000134663
58.150000	0.000135287
58.100000	0.000137781
58.050000	0.000140274
58.000000	0.000140898
57.950000	0.000141521
57.900000	0.000142145
57.850000	0.000142768
57.750000	0.000144015
57.650000	0.000145885
57.600000	0.000147132
57.500000	0.000148379
57.450000	0.000149002
57.400000	0.000151496
57.350000	0.000152743
57.250000	0.00015399
57.200000	0.000154613
57.100000	0.00015586
57.050000	0.000157107
57.000000	0.000158354
56.900000	0.000158978
56.850000	0.000159601
56.800000	0.000163342
56.750000	0.000164589
56.700000	0.000166459
56.600000	0.000167706
56.500000	0.000168329
56.450000	0.0001702
56.400000	0.000171446
56.350000	0.00017207
56.300000	0.000173317
56.250000	0.000174564
56.200000	0.000175187
56.150000	0.000177057
56.100000	0.000178304
56.050000	0.000180798
56.000000	0.000181421
55.950000	0.000182668
55.900000	0.000185786
55.850000	0.00019015
55.800000	0.000191397
55.750000	0.00019389
55.700000	0.000195137
55.650000	0.000196384
55.600000	0.000198254
55.550000	0.000199501
55.450000	0.000200125
55.400000	0.000200748
55.350000	0.000203242
55.300000	0.000204489
55.250000	0.000206983
55.200000	0.000207606
55.150000	0.0002101
55.100000	0.000211347
55.050000	0.000212594
55.000000	0.00021384
54.950000	0.000216334
54.900000	0.000216958
54.850000	0.000218204
54.800000	0.000218828
54.750000	0.000220075
54.700000	0.000222569
54.650000	0.000223815
54.600000	0.000224439
54.550000	0.000226933
54.500000	0.00023005
54.450000	0.000232544
54.400000	0.000233791
54.350000	0.000236908
54.300000	0.000237531
54.250000	0.000240025
54.200000	0.000241272
54.150000	0.000243142
54.100000	0.000244389
54.050000	0.000246883
54.000000	0.000251247
53.950000	0.000253741
53.900000	0.000254988
53.850000	0.000257481
53.800000	0.000258728
53.750000	0.000261845
53.700000	0.000264339
53.650000	0.000266209
53.600000	0.000270574
53.550000	0.000272444
53.450000	0.000275561
53.400000	0.000276185
53.350000	0.000278055
53.300000	0.000282419
53.250000	0.000284913
53.200000	0.000287406
53.150000	0.000290524
53.100000	0.000291147
53.050000	0.000293017
53.000000	0.000294264
52.950000	0.000298628
52.900000	0.000304239
52.850000	0.000307357
52.800000	0.000309227
52.750000	0.000314214
52.700000	0.000319202
52.650000	0.000321696
52.600000	0.000325436
52.550000	0.000327307
52.500000	0.000330424
52.400000	0.000331671
52.350000	0.000338529
52.300000	0.000343516
52.250000	0.00034601
52.200000	0.000349127
52.150000	0.000352244
52.050000	0.000354115
52.000000	0.000356608
51.950000	0.000360973
51.900000	0.000363466
51.850000	0.00036783
51.800000	0.000370324
51.750000	0.000372818
51.700000	0.000374688
51.650000	0.000379052
51.600000	0.00038404
51.550000	0.000387781
51.500000	0.000391521
51.450000	0.000396509
51.400000	0.000399002
51.350000	0.00040212
51.300000	0.00040586
51.250000	0.000408354
51.200000	0.000410224
51.150000	0.000412095
51.100000	0.000413965
51.050000	0.000415212
51.000000	0.000419576
50.950000	0.000426434
50.900000	0.000428304
50.850000	0.000433915
50.800000	0.000435786
50.750000	0.000440773
50.700000	0.000445137
50.650000	0.000448254
50.600000	0.000449501
50.550000	0.000453242
50.500000	0.000457606
50.450000	0.000462594
50.400000	0.000466334
50.350000	0.000467581
50.300000	0.000474439
50.250000	0.000479426
50.200000	0.000482544
50.150000	0.000487531
50.100000	0.000489401
50.050000	0.000491895
50.000000	0.00049813
49.950000	0.000500623
49.900000	0.000504988
49.850000	0.000509352
49.800000	0.000513716
49.750000	0.000516209
49.700000	0.000521197
49.650000	0.000524938
49.600000	0.000529302
49.550000	0.000533042
49.500000	0.00053616
49.450000	0.000542394
49.400000	0.000544264
49.350000	0.000546135
49.300000	0.000549875
49.250000	0.000555486
49.200000	0.000560474
49.150000	0.000563591
49.100000	0.000571072
49.050000	0.000576683
49.000000	0.000582294
48.950000	0.000584788
48.900000	0.000587282
48.850000	0.000592269
48.800000	0.000597257
48.750000	0.000604738
48.700000	0.000609726
48.650000	0.00061596
48.600000	0.000622818
48.550000	0.000627805
48.500000	0.000630923
48.450000	0.000632793
48.400000	0.000638404
48.350000	0.000642145
48.300000	0.000651496
48.250000	0.000657107
48.200000	0.000662718
48.150000	0.000667082
48.100000	0.00067207
48.050000	0.000676434
48.000000	0.000683292
47.950000	0.000691397
47.900000	0.000697631
47.850000	0.000703865
47.800000	0.000708229
47.750000	0.00071384
47.700000	0.000718828
47.650000	0.000723815
47.600000	0.00073192
47.550000	0.000737531
47.500000	0.000741895
47.450000	0.000746259
47.400000	0.000752494
47.350000	0.000755611
47.300000	0.000758728
47.250000	0.000766209
47.200000	0.000773691
47.150000	0.000781172
47.100000	0.000786783
47.050000	0.000796758
47.000000	0.000804863
46.950000	0.000814214
46.900000	0.000818579
46.850000	0.000822943
46.800000	0.000827307
46.750000	0.000832294
46.700000	0.000836035
46.650000	0.000842269
46.600000	0.000850374
46.550000	0.000857855
46.500000	0.00086596
46.450000	0.000875312
46.400000	0.00088217
46.350000	0.000894015
46.300000	0.000901496
46.250000	0.000907731
46.200000	0.000915212
46.150000	0.00092394
46.100000	0.000931421
46.050000	0.000936409
46.000000	0.000942643
45.950000	0.000952618
45.900000	0.000959476
45.850000	0.00096384
45.800000	0.000973192
45.750000	0.000983791
45.700000	0.000995012
45.650000	0.00100499
45.600000	0.00101247
45.550000	0.00102307
45.500000	0.00103055
45.450000	0.00104052
45.400000	0.00104426
45.350000	0.00105112
45.300000	0.00106234
45.250000	0.00106796
45.200000	0.00107793
45.150000	0.00108603
45.100000	0.00109289
45.050000	0.00109913
45.000000	0.00110474
44.950000	0.00110973
44.900000	0.00111721
44.850000	0.00112469
44.800000	0.0011303
44.750000	0.00113653
44.700000	0.00114589
44.650000	0.00115586
44.600000	0.00116272
44.550000	0.00117456
44.500000	0.00118329
44.450000	0.00119327
44.400000	0.00120761
44.350000	0.00121883
44.300000	0.0012288
44.250000	0.00123691
44.200000	0.00125125
44.150000	0.00126247
44.100000	0.00127244
44.050000	0.00128304
44.000000	0.00129052
43.950000	0.00129925
43.900000	0.00131546
43.850000	0.0013298
43.800000	0.00133915
43.750000	0.0013485
43.700000	0.00135723
43.650000	0.00136845
43.600000	0.00138466
43.550000	0.00139214
43.500000	0.00140399
43.450000	0.00141895
43.400000	0.00143142
43.350000	0.00143828
43.300000	0.00144888
43.250000	0.0014601
43.200000	0.0014707
43.150000	0.00148067
43.100000	0.0014894
43.050000	0.00150125
43.000000	0.00151372
42.950000	0.00152805
42.900000	0.00154364
42.850000	0.00155112
42.800000	0.00156172
42.750000	0.00157544
42.700000	0.00158292
42.650000	0.00159227
42.600000	0.00160411
42.550000	0.00161596
42.500000	0.0016303
42.450000	0.00164464
42.400000	0.00165399
42.350000	0.00166209
42.300000	0.00167768
42.250000	0.00168828
42.200000	0.0016995
42.150000	0.00171696
42.100000	0.00173317
42.050000	0.00174875
42.000000	0.00175998
41.950000	0.00177993
41.900000	0.00179115
41.850000	0.00180424
41.800000	0.00181858
41.750000	0.00183229
41.700000	0.0018485
41.650000	0.00186409
41.600000	0.00187968
41.550000	0.00189401
41.500000	0.00190835
41.450000	0.00192145
41.400000	0.00193392
41.350000	0.00195511
41.300000	0.00197319
41.250000	0.00199127
41.200000	0.00200312
41.150000	0.00201372
41.100000	0.0020318
41.050000	0.00205486
41.000000	0.00207731
40.950000	0.00209102
40.900000	0.00210474
40.850000	0.00212406
40.800000	0.00213965
40.750000	0.00215461
40.700000	0.00217394
40.650000	0.00218953
40.600000	0.0022101
40.550000	0.00222444
40.500000	0.00224377
40.450000	0.00225748
40.400000	0.00227431
40.350000	0.00229177
40.300000	0.00230424
40.250000	0.0023217
40.200000	0.00234227
40.150000	0.00236284
40.100000	0.00237968
40.050000	0.00239651
40.000000	0.00241459
39.950000	0.00243392
39.900000	0.00245012
39.850000	0.00246633
39.800000	0.00248566
39.750000	0.00250249
39.700000	0.00252618
39.650000	0.00254177
39.600000	0.00256359
39.550000	0.00258603
39.500000	0.00261035
39.450000	0.00263092
39.400000	0.00265399
39.350000	0.00267456
39.300000	0.00269451
39.250000	0.0027101
39.200000	0.00273192
39.150000	0.00275062
39.100000	0.00277431
39.050000	0.002798
39.000000	0.00281733
38.950000	0.00283292
38.900000	0.0028485
38.850000	0.00287282
38.800000	0.00289464
38.750000	0.00291958
38.700000	0.00294451
38.650000	0.00297382
38.600000	0.00299252
38.550000	0.0030187
38.500000	0.00304364
38.450000	0.00306983
38.400000	0.00308541
38.350000	0.00311035
38.300000	0.00313155
38.250000	0.00315586
38.200000	0.00318204
38.150000	0.00321072
38.100000	0.00323753
38.050000	0.00325623
38.000000	0.00327993
37.950000	0.00330362
37.900000	0.00332232
37.850000	0.00334601
37.800000	0.00337282
37.750000	0.00339963
37.700000	0.0034308
37.650000	0.00345324
37.600000	0.00348192
37.550000	0.00351559
37.500000	0.00354239
37.450000	0.00356858
37.400000	0.0035904
37.350000	0.00362032
37.300000	0.00364963
37.250000	0.00367394
37.200000	0.0036995
37.150000	0.00372756
37.100000	0.00376372
37.050000	0.00378803
37.000000	0.00381546
36.950000	0.00384352
36.900000	0.00387095
36.850000	0.00390212
36.800000	0.00392955
36.750000	0.00396197
36.700000	0.00398691
36.650000	0.00401808
36.600000	0.00405112
36.550000	0.00407855
36.500000	0.00411471
36.450000	0.00415212
36.400000	0.00418703
36.350000	0.00421696
36.300000	0.00424875
36.250000	0.00427993
36.200000	0.00430673
36.150000	0.00433354
36.100000	0.00437282
36.050000	0.0044015
36.000000	0.0044389
35.950000	0.00447569
35.900000	0.0045106
35.850000	0.00454052
35.800000	0.00458541
35.750000	0.00461783
35.700000	0.00465087
35.650000	0.00468828
35.600000	0.00471384
35.550000	0.00474377
35.500000	0.00478554
35.450000	0.00483416
35.400000	0.00486721
35.350000	0.00490025
35.300000	0.00492893
35.250000	0.00497631
35.200000	0.0050106
35.150000	0.00504925
35.100000	0.00508416
35.050000	0.00512469
35.000000	0.00516272
34.950000	0.0052101
34.900000	0.00524564
34.850000	0.00527618
34.800000	0.00532232
34.750000	0.0053616
34.700000	0.00539339
34.650000	0.00543766
34.600000	0.00547818
34.550000	0.00551933
34.500000	0.00556608
34.450000	0.0056116
34.400000	0.00565835
34.350000	0.00570449
34.300000	0.00574314
34.250000	0.00577993
34.200000	0.00582606
34.150000	0.00587344
34.100000	0.00593204
34.050000	0.00598254
34.000000	0.00602307
33.950000	0.00607357
33.900000	0.00611658
33.850000	0.00616272
33.800000	0.00620885
33.750000	0.00625249
33.700000	0.00630299
33.650000	0.00635411
33.600000	0.00639277
33.550000	0.00643454
33.500000	0.00648628
33.450000	0.00653554
33.400000	0.00658978
33.350000	0.00663342
33.300000	0.00667581
33.250000	0.00672444
33.200000	0.00677618
33.150000	0.00682731
33.100000	0.00687344
33.050000	0.00692893
33.000000	0.00697693
32.950000	0.00702556
32.900000	0.00707606
32.850000	0.00713279
32.800000	0.00719327
32.750000	0.00725561
32.700000	0.00732107
32.650000	0.00737095
32.600000	0.00742893
32.550000	0.00747693
32.500000	0.00753367
32.450000	0.00758541
32.400000	0.00764713
32.350000	0.00770012
32.300000	0.00775
32.250000	0.00781608
32.200000	0.00786409
32.150000	0.00791771
32.100000	0.00798254
32.050000	0.00804115
32.000000	0.0081091
31.950000	0.00816646
31.900000	0.00822382
31.850000	0.00828741
31.800000	0.00834414
31.750000	0.00841085
31.700000	0.00847007
31.650000	0.0085399
31.600000	0.00861097
31.550000	0.00868204
31.500000	0.00873566
31.450000	0.00880549
31.400000	0.00887656
31.350000	0.00894451
31.300000	0.00901496
31.250000	0.00908479
31.200000	0.00914277
31.150000	0.00920449
31.100000	0.00928554
31.050000	0.00934788
31.000000	0.00942332
30.950000	0.00950312
30.900000	0.00957045
30.850000	0.00965025
30.800000	0.00971446
30.750000	0.00979052
30.700000	0.00985786
30.650000	0.00992394
30.600000	0.00999439
30.550000	0.0100717
30.500000	0.0101409
30.450000	0.0102244
30.400000	0.0102911
30.350000	0.0103579
30.300000	0.010437
30.250000	0.0105249
30.200000	0.0106079
30.150000	0.0106808
30.100000	0.0107587
30.050000	0.0108392
30.000000	0.0109127
29.950000	0.0109913
29.900000	0.0110779
29.850000	0.0111471
29.800000	0.0112213
29.750000	0.0113005
29.700000	0.0113921
29.650000	0.0114657
29.600000	0.0115517
29.550000	0.0116397
29.500000	0.011717
29.450000	0.0117949
29.400000	0.0118703
29.350000	0.0119576
29.300000	0.0120542
29.250000	0.0121478
29.200000	0.0122276
29.150000	0.0123105
29.100000	0.0124002
29.050000	0.0124863
29.000000	0.012581
28.950000	0.0126708
28.900000	0.0127475
28.850000	0.012841
28.800000	0.0129289
28.750000	0.0130256
28.700000	0.0131116
28.650000	0.0131845
28.600000	0.0132818
28.550000	0.0133678
28.500000	0.0134682
28.450000	0.0135729
28.400000	0.0136783
28.350000	0.0137781
28.300000	0.0138822
28.250000	0.0139794
28.200000	0.014086
28.150000	0.0141777
28.100000	0.014303
28.050000	0.0144084
28.000000	0.0145324
27.950000	0.0146378
27.900000	0.0147488
27.850000	0.014856
27.800000	0.0149557
27.750000	0.0150704
27.700000	0.0151808
27.650000	0.0152905
27.600000	0.0154115
27.550000	0.0155181
27.500000	0.0156322
27.450000	0.015755
27.400000	0.0158685
27.350000	0.0160031
27.300000	0.0161103
27.250000	0.0162332
27.200000	0.0163516
27.150000	0.0164701
27.100000	0.0165848
27.050000	0.0167089
27.000000	0.0168242
26.950000	0.0169445
26.900000	0.0170549
26.850000	0.0171814
26.800000	0.0172986
26.750000	0.0174377
26.700000	0.0175648
26.650000	0.0176908
26.600000	0.0178229
26.550000	0.0179389
26.500000	0.0180742
26.450000	0.0182007
26.400000	0.0183423
26.350000	0.0184738
26.300000	0.018611
26.250000	0.0187419
26.200000	0.0188666
26.150000	0.0190224
26.100000	0.0191596
26.050000	0.0192936
26.000000	0.0194152
25.950000	0.0195586
25.900000	0.0196895
25.850000	0.0198485
25.800000	0.0199757
25.750000	0.0201091
25.700000	0.0202525
25.650000	0.020404
25.600000	0.0205574
25.550000	0.0207057
25.500000	0.0208423
25.450000	0.0209857
25.400000	0.0211303
25.350000	0.0212793
25.300000	0.021419
25.250000	0.0215779
25.200000	0.0217257
25.150000	0.0218872
25.100000	0.0220405
25.050000	0.0221877
25.000000	0.0223554
24.950000	0.0225112
24.900000	0.0226777
24.850000	0.0228392
24.800000	0.0229869
24.750000	0.0231559
24.700000	0.0233142
24.650000	0.02348
24.600000	0.0236315
24.550000	0.0237936
24.500000	0.0239676
24.450000	0.0241471
24.400000	0.0243317
24.350000	0.0245062
24.300000	0.0246889
24.250000	0.0248597
24.200000	0.0250411
24.150000	0.0252219
24.100000	0.0254127
24.050000	0.0255892
24.000000	0.0257868
23.950000	0.025962
23.900000	0.0261359
23.850000	0.0263105
23.800000	0.0264906
23.750000	0.0266764
23.700000	0.0268498
23.650000	0.0270368
23.600000	0.0272269
23.550000	0.0274196
23.500000	0.0276085
23.450000	0.0278136
23.400000	0.0280118
23.350000	0.0282188
23.300000	0.0284264
23.250000	0.0286353
23.200000	0.0288354
23.150000	0.0290193
23.100000	0.0292431
23.050000	0.0294582
23.000000	0.0296783
22.950000	0.0298859
22.900000	0.0300954
22.850000	0.0303217
22.800000	0.0305268
22.750000	0.0307475
22.700000	0.0309757
22.650000	0.0311908
22.600000	0.0314227
22.550000	0.0316309
22.500000	0.0318466
22.450000	0.0320736
22.400000	0.0323198
22.350000	0.0325387
22.300000	0.0327675
22.250000	0.0329981
22.200000	0.0332338
22.150000	0.0334426
22.100000	0.0336633
22.050000	0.033899
22.000000	0.0341403
21.950000	0.0343934
21.900000	0.0346478
21.850000	0.0348865
21.800000	0.0351147
21.750000	0.0353516
21.700000	0.0355923
21.650000	0.0358691
21.600000	0.0361004
21.550000	0.0363498
21.500000	0.0366297
21.450000	0.0368759
21.400000	0.0371103
21.350000	0.0373622
21.300000	0.037596
21.250000	0.0378348
21.200000	0.0381097
21.150000	0.0383778
21.100000	0.0386652
21.050000	0.0389127
21.000000	0.0391926
20.950000	0.039442
20.900000	0.0397145
20.850000	0.039995
20.800000	0.0402637
20.750000	0.040533
20.700000	0.040813
20.650000	0.0410842
20.600000	0.041356
20.550000	0.0416378
20.500000	0.0419096
20.450000	0.0421908
20.400000	0.0424844
20.350000	0.0427662
20.300000	0.0430411
20.250000	0.0433223
20.200000	0.0436016
20.150000	0.0439165
20.100000	0.0442263
20.050000	0.0445443
20.000000	0.0448591
19.950000	0.0451814
19.900000	0.0454744
19.850000	0.045798
19.800000	0.0461041
19.750000	0.0463784
19.700000	0.0466633
19.650000	0.0469794
19.600000	0.0472943
19.550000	0.0476222
19.500000	0.0479401
19.450000	0.04825
19.400000	0.0485854
19.350000	0.0489352
19.300000	0.0492793
19.250000	0.0496029
19.200000	0.0499339
19.150000	0.0502475
19.100000	0.0506066
19.050000	0.0509545
19.000000	0.0512974
18.950000	0.0516471
18.900000	0.051995
18.850000	0.0523335
18.800000	0.0526814
18.750000	0.0530337
18.700000	0.0533641
18.650000	0.053735
18.600000	0.0541141
18.550000	0.0544819
18.500000	0.0548934
18.450000	0.0552394
18.400000	0.0556378
18.350000	0.0559919
18.300000	0.0563585
18.250000	0.0567425
18.200000	0.0571147
18.150000	0.0574988
18.100000	0.0579121
18.050000	0.0583086
18.000000	0.0587001
17.950000	0.0590954
17.900000	0.0594576
17.850000	0.0598597
17.800000	0.0602544
17.750000	0.0606397
17.700000	0.0610312
17.650000	0.0614401
17.600000	0.0618204
17.550000	0.0622145
17.500000	0.0626291
17.450000	0.0630399
17.400000	0.0634707
17.350000	0.0638716
17.300000	0.0643123
17.250000	0.0647307
17.200000	0.0651877
17.150000	0.0656359
17.100000	0.0660848
17.050000	0.0664994
17.000000	0.0669613
16.950000	0.0673946
16.900000	0.0678498
16.850000	0.0682974
16.800000	0.0687525
16.750000	0.0692076
16.700000	0.0696465
16.650000	0.0701128
16.600000	0.0705561
16.550000	0.070995
16.500000	0.071432
16.450000	0.0719084
16.400000	0.0723853
16.350000	0.0728267
16.300000	0.0733261
16.250000	0.0738086
16.200000	0.0742625
16.150000	0.0747706
16.100000	0.0752687
16.050000	0.0757382
16.000000	0.0762431
15.950000	0.0767581
15.900000	0.0772344
15.850000	0.0777662
15.800000	0.07825
15.750000	0.078765
15.700000	0.07924
15.650000	0.079788
15.600000	0.08027
15.550000	0.0807774
15.500000	0.0812887
15.450000	0.0817986
15.400000	0.0822986
15.350000	0.0828161
15.300000	0.083361
15.250000	0.0838784
15.200000	0.0844246
15.150000	0.0849819
15.100000	0.0855243
15.050000	0.0860704
15.000000	0.0866677
14.950000	0.0872406
14.900000	0.0878024
14.850000	0.0883853
14.800000	0.0889476
14.750000	0.089543
14.700000	0.0901353
14.650000	0.0907095
14.600000	0.0913042
14.550000	0.0918884
14.500000	0.0924501
14.450000	0.0930243
14.400000	0.0936122
14.350000	0.0942219
14.300000	0.0947918
14.250000	0.0953903
14.200000	0.0959956
14.150000	0.0966284
14.100000	0.0972687
14.050000	0.097899
14.000000	0.0985187
13.950000	0.0991484
13.900000	0.099783
13.850000	0.100455
13.800000	0.101077
13.750000	0.101743
13.700000	0.102394
13.650000	0.103009
13.600000	0.103647
13.550000	0.104286
13.500000	0.104937
13.450000	0.105607
13.400000	0.106314
13.350000	0.106988
13.300000	0.107648
13.250000	0.108348
13.200000	0.108995
13.150000	0.109702
13.100000	0.11037
13.050000	0.111052
13.000000	0.111709
12.950000	0.112416
12.900000	0.113105
12.850000	0.113824
12.800000	0.114521
12.750000	0.11525
12.700000	0.115978
12.650000	0.116685
12.600000	0.11739
12.550000	0.118109
12.500000	0.118821
12.450000	0.119569
12.400000	0.12032
12.350000	0.121073
12.300000	0.12181
12.250000	0.122564
12.200000	0.123288
12.150000	0.124057
12.100000	0.124849
12.050000	0.125637
12.000000	0.126378
11.950000	0.127136
11.900000	0.127859
11.850000	0.128647
11.800000	0.129419
11.750000	0.130206
11.700000	0.131001
11.650000	0.131792
11.600000	0.132585
11.550000	0.133378
11.500000	0.134188
11.450000	0.135009
11.400000	0.135836
11.350000	0.136663
11.300000	0.137476
11.250000	0.138301
11.200000	0.139113
11.150000	0.139951
11.100000	0.140801
11.050000	0.141645
11.000000	0.142484
10.950000	0.143372
10.900000	0.144218
10.850000	0.1451
10.800000	0.145977
10.750000	0.146862
10.700000	0.147718
10.650000	0.148596
10.600000	0.149501
10.550000	0.150355
10.500000	0.151289
10.450000	0.152221
10.400000	0.153073
10.350000	0.15397
10.300000	0.154916
10.250000	0.155859
10.200000	0.156826
10.150000	0.157759
10.100000	0.158714
10.050000	0.159615
10.000000	0.160554
9.950000	0.161526
9.900000	0.1625
9.850000	0.163419
9.800000	0.164354
9.750000	0.165307
9.700000	0.166281
9.650000	0.16727
9.600000	0.168216
9.550000	0.169183
9.500000	0.170174
9.450000	0.171127
9.400000	0.172112
9.350000	0.173144
9.300000	0.174132
9.250000	0.175151
9.200000	0.176198
9.150000	0.177166
9.100000	0.178165
9.050000	0.179182
9.000000	0.180196
8.950000	0.181241
8.900000	0.182289
8.850000	0.183302
8.800000	0.184361
8.750000	0.185436
8.700000	0.186492
8.650000	0.187597
8.600000	0.18862
8.550000	0.189706
8.500000	0.190769
8.450000	0.191887
8.400000	0.193026
8.350000	0.194153
8.300000	0.195265
8.250000	0.196335
8.200000	0.19742
8.150000	0.198533
8.100000	0.199673
8.050000	0.200806
8.000000	0.201934
7.950000	0.203053
7.900000	0.204165
7.850000	0.205322
7.800000	0.206451
7.750000	0.207628
7.700000	0.208786
7.650000	0.209944
7.600000	0.211085
7.550000	0.212228
7.500000	0.21342
7.450000	0.214575
7.400000	0.215746
7.350000	0.216922
7.300000	0.21811
7.250000	0.219319
7.200000	0.220524
7.150000	0.221731
7.100000	0.222916
7.050000	0.224155
7.000000	0.225404
6.950000	0.22665
6.900000	0.227873
6.850000	0.229121
6.800000	0.230392
6.750000	0.231668
6.700000	0.23296
6.650000	0.234253
6.600000	0.235537
6.550000	0.236799
6.500000	0.238137
6.450000	0.239421
6.400000	0.240731
6.350000	0.241998
6.300000	0.243314
6.250000	0.244617
6.200000	0.245936
6.150000	0.247279
6.100000	0.248622
6.050000	0.249988
6.000000	0.251288
5.950000	0.252669
5.900000	0.254026
5.850000	0.255371
5.800000	0.256779
5.750000	0.258143
5.700000	0.259481
5.650000	0.26082
5.600000	0.26217
5.550000	0.263542
5.500000	0.264938
5.450000	0.266341
5.400000	0.267706
5.350000	0.26913
5.300000	0.270562
5.250000	0.271964
5.200000	0.273423
5.150000	0.274863
5.100000	0.276325
5.050000	0.27774
5.000000	0.279161
4.950000	0.280562
4.900000	0.281995
4.850000	0.283456
4.800000	0.284898
4.750000	0.286355
4.700000	0.287857
4.650000	0.289257
4.600000	0.290729
4.550000	0.292252
4.500000	0.293762
4.450000	0.295254
4.400000	0.296766
4.350000	0.298261
4.300000	0.299739
4.250000	0.301282
4.200000	0.302786
4.150000	0.304368
4.100000	0.305972
4.050000	0.307538
4.000000	0.309079
3.950000	0.310627
3.900000	0.312179
3.850000	0.313724
3.800000	0.315344
3.750000	0.316915
3.700000	0.318504
3.650000	0.320097
3.600000	0.321724
3.550000	0.323282
3.500000	0.324899
3.450000	0.326517
3.400000	0.3281
3.350000	0.329722
3.300000	0.3314
3.250000	0.332986
3.200000	0.334648
3.150000	0.336337
3.100000	0.33799
3.050000	0.339628
3.000000	0.341323
2.950000	0.342989
2.900000	0.344654
2.850000	0.3463
2.800000	0.347953
2.750000	0.349678
2.700000	0.351371
2.650000	0.353029
2.600000	0.354682
2.550000	0.356352
2.500000	0.358057
2.450000	0.359784
2.400000	0.361498
2.350000	0.363151
2.300000	0.364853
2.250000	0.366659
2.200000	0.368363
2.150000	0.370158
2.100000	0.371915
2.050000	0.37365
2.000000	0.375355
1.950000	0.377117
1.900000	0.37886
1.850000	0.380668
1.800000	0.38246
1.750000	0.384249
1.700000	0.386003
1.650000	0.387762
1.600000	0.38959
1.550000	0.391351
1.500000	0.393154
1.450000	0.394908
1.400000	0.39666
1.350000	0.398448
1.300000	0.400181
1.250000	0.401976
1.200000	0.403853
1.150000	0.405713
1.100000	0.407543
1.050000	0.409338
1.000000	0.411126
0.950000	0.412928
0.900000	0.414774
0.850000	0.41663
0.800000	0.41853
0.750000	0.420446
0.700000	0.422305
0.650000	0.424163
0.600000	0.426021
0.550000	0.427918
0.500000	0.429805
0.450000	0.431661
0.400000	0.433589
0.350000	0.435442
0.300000	0.437332
0.250000	0.439266
0.200000	0.441103
0.150000	0.442943
0.100000	0.444878
0.050000	0.446816
0.000000	0.448743
-0.050000	0.450663
-0.100000	0.452623
-0.150000	0.454568
-0.200000	0.456534
-0.250000	0.458525
-0.300000	0.460492
-0.350000	0.462421
-0.400000	0.464402
-0.450000	0.46639
-0.500000	0.468365
-0.550000	0.470355
-0.600000	0.472351
-0.650000	0.47442
-0.700000	0.476333
-0.750000	0.478286
-0.800000	0.480282
-0.850000	0.482226
-0.900000	0.484193
-0.950000	0.486201
-1.000000	0.48818
-1.050000	0.490178
-1.100000	0.492208
-1.150000	0.494209
-1.200000	0.496195
-1.250000	0.498231
-1.300000	0.50028
-1.350000	0.502335
-1.400000	0.504331
-1.450000	0.506378
-1.500000	0.508347
-1.550000	0.510403
-1.600000	0.512469
-1.650000	0.514439
-1.700000	0.516452
-1.750000	0.518473
-1.800000	0.520519
-1.850000	0.522557
-1.900000	0.524552
-1.950000	0.526588
-2.000000	0.528582
-2.050000	0.530632
-2.100000	0.532719
-2.150000	0.534758
-2.200000	0.536764
-2.250000	0.538831
-2.300000	0.54083
-2.350000	0.542818
-2.400000	0.544833
-2.450000	0.546825
-2.500000	0.54888
-2.550000	0.550995
-2.600000	0.553029
-2.650000	0.555048
-2.700000	0.557064
-2.750000	0.559122
-2.800000	0.561178
-2.850000	0.563208
-2.900000	0.56524
-2.950000	0.56731
-3.000000	0.569343
-3.050000	0.571423
-3.100000	0.573526
-3.150000	0.575578
-3.200000	0.57769
-3.250000	0.579755
-3.300000	0.581776
-3.350000	0.583854
-3.400000	0.585926
-3.450000	0.587991
-3.500000	0.59004
-3.550000	0.592005
-3.600000	0.594007
-3.650000	0.596059
-3.700000	0.598165
-3.750000	0.600279
-3.800000	0.602404
-3.850000	0.604463
-3.900000	0.60648
-3.950000	0.608563
-4.000000	0.610655
-4.050000	0.612733
-4.100000	0.614751
-4.150000	0.616786
-4.200000	0.618844
-4.250000	0.620893
-4.300000	0.622986
-4.350000	0.625091
-4.400000	0.627156
-4.450000	0.629213
-4.500000	0.631235
-4.550000	0.633318
-4.600000	0.635302
-4.650000	0.637398
-4.700000	0.639496
-4.750000	0.64161
-4.800000	0.643618
-4.850000	0.645648
-4.900000	0.647736
-4.950000	0.649814
-5.000000	0.651857
-5.050000	0.653991
-5.100000	0.65594
-5.150000	0.658026
-5.200000	0.660094
-5.250000	0.662075
-5.300000	0.664115
-5.350000	0.666142
-5.400000	0.668077
-5.450000	0.670122
-5.500000	0.672075
-5.550000	0.67413
-5.600000	0.676153
-5.650000	0.678173
-5.700000	0.680201
-5.750000	0.682179
-5.800000	0.68415
-5.850000	0.686187
-5.900000	0.688198
-5.950000	0.690188
-6.000000	0.692225
-6.050000	0.694208
-6.100000	0.696192
-6.150000	0.698252
-6.200000	0.700302
-6.250000	0.70232
-6.300000	0.704403
-6.350000	0.706405
-6.400000	0.708405
-6.450000	0.710445
-6.500000	0.71244
-6.550000	0.714416
-6.600000	0.716428
-6.650000	0.7184
-6.700000	0.720371
-6.750000	0.722318
-6.800000	0.724301
-6.850000	0.726274
-6.900000	0.728154
-6.950000	0.730156
-7.000000	0.732082
-7.050000	0.734026
-7.100000	0.735991
-7.150000	0.737897
-7.200000	0.739834
-7.250000	0.741706
-7.300000	0.743567
-7.350000	0.745486
-7.400000	0.747443
-7.450000	0.749317
-7.500000	0.751259
-7.550000	0.753142
-7.600000	0.754984
-7.650000	0.756883
-7.700000	0.758769
-7.750000	0.760682
-7.800000	0.762524
-7.850000	0.764343
-7.900000	0.766176
-7.950000	0.768062
-8.000000	0.769948
-8.050000	0.771838
-8.100000	0.773668
-8.150000	0.775484
-8.200000	0.777347
-8.250000	0.779181
-8.300000	0.780959
-8.350000	0.782788
-8.400000	0.784638
-8.450000	0.786386
-8.500000	0.788203
-8.550000	0.78998
-8.600000	0.791739
-8.650000	0.793536
-8.700000	0.795292
-8.750000	0.797058
-8.800000	0.798805
-8.850000	0.800579
-8.900000	0.802361
-8.950000	0.804089
-9.000000	0.805803
-9.050000	0.807554
-9.100000	0.80934
-9.150000	0.811053
-9.200000	0.812697
-9.250000	0.81437
-9.300000	0.816036
-9.350000	0.817738
-9.400000	0.819406
-9.450000	0.821039
-9.500000	0.822661
-9.550000	0.824276
-9.600000	0.825873
-9.650000	0.827525
-9.700000	0.829125
-9.750000	0.830712
-9.800000	0.832325
-9.850000	0.833973
-9.900000	0.835566
-9.950000	1
&
1436.950000	2.18859e-106
1436.900000	2.20729e-106
1436.850000	2.22614e-106
1436.800000	2.24515e-106
1436.750000	2.26433e-106
1436.700000	2.28366e-106
1436.650000	2.30317e-106
1436.600000	2.32284e-106
1436.550000	2.34268e-106
1436.500000	2.36269e-106
1436.450000	2.38286e-106
1436.400000	2.40322e-106
1436.350000	2.42374e-106
1436.300000	2.44444e-106
1436.250000	2.46532e-106
1436.200000	2.48637e-106
1436.150000	2.50761e-106
1436.100000	2.52902e-106
1436.050000	2.55062e-106
1436.000000	2.57241e-106
1435.950000	2.59438e-106
1435.900000	2.61654e-106
1435.850000	2.63888e-106
1435.800000	2.66142e-106
1435.750000	2.68415e-106
1435.700000	2.70707e-106
1435.650000	2.73019e-106
1435.600000	2.75351e-106
1435.550000	2.77703e-106
1435.500000	2.80075e-106
1435.450000	2.82467e-106
1435.400000	2.84879e-106
1435.350000	2.87312e-106
1435.300000	2.89766e-106
1435.250000	2.92241e-106
1435.200000	2.94737e-106
1435.150000	2.97254e-106
1435.100000	2.99793e-106
1435.050000	3.02353e-106
1435.000000	3.04935e-106
1434.950000	3.0754e-106
1434.900000	3.10166e-106
1434.850000	3.12815e-106
1434.800000	3.15487e-106
1434.750000	3.18181e-106
1434.700000	3.20899e-106
1434.650000	3.2364e-106
1434.600000	3.26404e-106
1434.550000	3.29191e-106
1434.500000	3.32003e-106
1434.450000	3.34838e-106
1434.400000	3.37698e-106
1434.350000	3.40582e-106
1434.300000	3.43491e-106
1434.250000	3.46425e-106
1434.200000	3.49383e-106
1434.150000	3.52367e-106
1434.100000	3.55377e-106
1434.050000	3.58412e-106
1434.000000	3.61473e-106
1433.950000	3.6456e-106
1433.900000	3.67674e-106
1433.850000	3.70814e-106
1433.800000	3.73981e-106
1433.750000	3.77175e-106
1433.700000	3.80396e-106
1433.650000	3.83645e-106
1433.600000	3.86921e-106
1433.550000	3.90226e-106
1433.500000	3.93559e-106
1433.450000	3.9692e-106
1433.400000	4.0031e-106
1433.350000	4.03729e-106
1433.300000	4.07177e-106
1433.250000	4.10655e-106
1433.200000	4.14162e-106
1433.150000	4.17699e-106
1433.100000	4.21266e-106
1433.050000	4.24864e-106
1433.000000	4.28493e-106
1432.950000	4.32152e-106
1432.900000	4.35843e-106
1432.850000	4.39566e-106
1432.800000	4.4332e-106
1432.750000	4.47106e-106
1432.700000	4.50925e-106
1432.650000	4.54776e-106
1432.600000	4.5866e-106
1432.550000	4.62577e-106
1432.500000	4.66528e-106
1432.450000	4.70512e-106
1432.400000	4.74531e-106
1432.350000	4.78583e-106
1432.300000	4.82671e-106
1432.250000	4.86793e-106
1432.200000	4.90951e-106
1432.150000	4.95144e-106
1432.100000	4.99373e-106
1432.050000	5.03638e-106
1432.000000	5.07939e-106
1431.950000	5.12277e-106
1431.900000	5.16652e-106
1431.850000	5.21065e-106
1431.800000	5.25515e-106
1431.750000	5.30003e-106
1431.700000	5.3453e-106
1431.650000	5.39095e-106
1431.600000	5.43699e-106
1431.550000	5.48343e-106
1431.500000	5.53026e-106
1431.450000	5.57749e-106
1431.400000	5.62513e-106
1431.350000	5.67317e-106
1431.300000	5.72162e-106
1431.250000	5.77049e-106
1431.200000	5.81977e-106
1431.150000	5.86947e-106
1431.100000	5.9196e-106
1431.050000	5.97016e-106
1431.000000	6.02115e-106
1430.950000	6.07257e-106
1430.900000	6.12444e-106
1430.850000	6.17674e-106
1430.800000	6.2295e-106
1430.750000	6.2827e-106
1430.700000	6.33636e-106
1430.650000	6.39047e-106
1430.600000	6.44505e-106
1430.550000	6.5001e-106
1430.500000	6.55561e-106
1430.450000	6.6116e-106
1430.400000	6.66807e-106
1430.350000	6.72502e-106
1430.300000	6.78245e-106
1430.250000	6.84038e-106
1430.200000	6.8988e-106
1430.150000	6.95772e-106
1430.100000	7.01714e-106
1430.050000	7.07708e-106
1430.000000	7.13752e-106
1429.950000	7.19848e-106
1429.900000	7.25996e-106
1429.850000	7.32196e-106
1429.800000	7.38449e-106
1429.750000	7.44756e-106
1429.700000	7.51117e-106
1429.650000	7.57532e-106
1429.600000	7.64002e-106
1429.550000	7.70527e-106
1429.500000	7.77108e-106
1429.450000	7.83745e-106
1429.400000	7.90438e-106
1429.350000	7.97189e-106
1429.300000	8.03997e-106
1429.250000	8.10864e-106
1429.200000	8.17789e-106
1429.150000	8.24774e-106
1429.100000	8.31818e-106
1429.050000	8.38922e-106
1429.000000	8.46087e-106
1428.950000	8.53313e-106
1428.900000	8.60601e-106
1428.850000	8.67951e-106
1428.800000	8.75364e-106
1428.750000	8.8284e-106
1428.700000	8.9038e-106
1428.650000	8.97984e-106
1428.600000	9.05654e-106
1428.550000	9.13389e-106
1428.500000	9.21189e-106
1428.450000	9.29057e-106
1428.400000	9.36992e-106
1428.350000	9.44994e-106
1428.300000	9.53065e-106
1428.250000	9.61205e-106
1428.200000	9.69414e-106
1428.150000	9.77693e-106
1428.100000	9.86044e-106
1428.050000	9.94465e-106
1428.000000	1.00296e-105
1427.950000	1.01152e-105
1427.900000	1.02016e-105
1427.850000	1.02888e-105
1427.800000	1.03766e-105
1427.750000	1.04653e-105
1427.700000	1.05546e-105
1427.650000	1.06448e-105
1427.600000	1.07357e-105
1427.550000	1.08274e-105
1427.500000	1.09199e-105
1427.450000	1.10131e-105
1427.400000	1.11072e-105
1427.350000	1.1202e-105
1427.300000	1.12977e-105
1427.250000	1.13942e-105
1427.200000	1.14915e-105
1427.150000	1.15897e-105
1427.100000	1.16886e-105
1427.050000	1.17885e-105
1427.000000	1.18891e-105
1426.950000	1.19907e-105
1426.900000	1.20931e-105
1426.850000	1.21964e-105
1426.800000	1.23005e-105
1426.750000	1.24056e-105
1426.700000	1.25115e-105
1426.650000	1.26184e-105
1426.600000	1.27262e-105
1426.550000	1.28349e-105
1426.500000	1.29445e-105
1426.450000	1.3055e-105
1426.400000	1.31665e-105
1426.350000	1.3279e-105
1426.300000	1.33924e-105
1426.250000	1.35068e-105
1426.200000	1.36221e-105
1426.150000	1.37385e-105
1426.100000	1.38558e-105
1426.050000	1.39741e-105
1426.000000	1.40935e-105
1425.950000	1.42139e-105
1425.900000	1.43353e-105
1425.850000	1.44577e-105
1425.800000	1.45812e-105
1425.750000	1.47057e-105
1425.700000	1.48313e-105
1425.650000	1.4958e-105
1425.600000	1.50857e-105
1425.550000	1.52145e-105
1425.500000	1.53445e-105
1425.450000	1.54755e-105
1425.400000	1.56077e-105
1425.350000	1.5741e-105
1425.300000	1.58754e-105
1425.250000	1.6011e-105
1425.200000	1.61478e-105
1425.150000	1.62857e-105
1425.100000	1.64248e-105
1425.050000	1.65651e-105
1425.000000	1.67065e-105
1424.950000	1.68492e-105
1424.900000	1.69931e-105
1424.850000	1.71383e-105
1424.800000	1.72846e-105
1424.750000	1.74322e-105
1424.700000	1.75811e-105
1424.650000	1.77313e-105
1424.600000	1.78827e-105
1424.550000	1.80354e-105
1424.500000	1.81895e-105
1424.450000	1.83448e-105
1424.400000	1.85015e-105
1424.350000	1.86595e-105
1424.300000	1.88189e-105
1424.250000	1.89796e-105
1424.200000	1.91417e-105
1424.150000	1.93052e-105
1424.100000	1.94701e-105
1424.050000	1.96363e-105
1424.000000	1.98041e-105
1423.950000	1.99732e-105
1423.900000	2.01438e-105
1423.850000	2.03158e-105
1423.800000	2.04893e-105
1423.750000	2.06643e-105
1423.700000	2.08408e-105
1423.650000	2.10188e-105
1423.600000	2.11983e-105
1423.550000	2.13794e-105
1423.500000	2.1562e-105
1423.450000	2.17461e-105
1423.400000	2.19318e-105
1423.350000	2.21191e-105
1423.300000	2.2308e-105
1423.250000	2.24986e-105
1423.200000	2.26907e-105
1423.150000	2.28845e-105
1423.100000	2.308e-105
1423.050000	2.32771e-105
1423.000000	2.34759e-105
1422.950000	2.36764e-105
1422.900000	2.38786e-105
1422.850000	2.40825e-105
1422.800000	2.42882e-105
1422.750000	2.44956e-105
1422.700000	2.47049e-105
1422.650000	2.49158e-105
1422.600000	2.51286e-105
1422.550000	2.53433e-105
1422.500000	2.55597e-105
1422.450000	2.5778e-105
1422.400000	2.59982e-105
1422.350000	2.62202e-105
1422.300000	2.64441e-105
1422.250000	2.667e-105
1422.200000	2.68978e-105
1422.150000	2.71275e-105
1422.100000	2.73592e-105
1422.050000	2.75928e-105
1422.000000	2.78285e-105
1421.950000	2.80662e-105
1421.900000	2.83059e-105
1421.850000	2.85476e-105
1421.800000	2.87914e-105
1421.750000	2.90373e-105
1421.700000	2.92853e-105
1421.650000	2.95354e-105
1421.600000	2.97877e-105
1421.550000	3.00421e-105
1421.500000	3.02987e-105
1421.450000	3.05574e-105
1421.400000	3.08184e-105
1421.350000	3.10816e-105
1421.300000	3.13471e-105
1421.250000	3.16148e-105
1421.200000	3.18848e-105
1421.150000	3.21571e-105
1421.100000	3.24318e-105
1421.050000	3.27088e-105
1421.000000	3.29881e-105
1420.950000	3.32699e-105
1420.900000	3.3554e-105
1420.850000	3.38406e-105
1420.800000	3.41296e-105
1420.750000	3.44211e-105
1420.700000	3.47151e-105
1420.650000	3.50115e-105
1420.600000	3.53106e-105
1420.550000	3.56121e-105
1420.500000	3.59163e-105
1420.450000	3.6223e-105
1420.400000	3.65324e-105
1420.350000	3.68444e-105
1420.300000	3.71591e-105
1420.250000	3.74764e-105
1420.200000	3.77965e-105
1420.150000	3.81193e-105
1420.100000	3.84449e-105
1420.050000	3.87732e-105
1420.000000	3.91044e-105
1419.950000	3.94383e-105
1419.900000	3.97752e-105
1419.850000	4.01149e-105
1419.800000	4.04575e-105
1419.750000	4.0803e-105
1419.700000	4.11515e-105
1419.650000	4.15029e-105
1419.600000	4.18574e-105
1419.550000	4.22149e-105
1419.500000	4.25754e-105
1419.450000	4.29391e-105
1419.400000	4.33058e-105
1419.350000	4.36756e-105
1419.300000	4.40487e-105
1419.250000	4.44249e-105
1419.200000	4.48043e-105
1419.150000	4.51869e-105
1419.100000	4.55729e-105
1419.050000	4.59621e-105
1419.000000	4.63546e-105
1418.950000	4.67505e-105
1418.900000	4.71498e-105
1418.850000	4.75525e-105
1418.800000	4.79586e-105
1418.750000	4.83682e-105
1418.700000	4.87813e-105
1418.650000	4.91979e-105
1418.600000	4.96181e-105
1418.550000	5.00419e-105
1418.500000	5.04693e-105
1418.450000	5.09003e-105
1418.400000	5.1335e-105
1418.350000	5.17734e-105
1418.300000	5.22156e-105
1418.250000	5.26616e-105
1418.200000	5.31113e-105
1418.150000	5.35649e-105
1418.100000	5.40224e-105
1418.050000	5.44838e-105
1418.000000	5.49491e-105
1417.950000	5.54184e-105
1417.900000	5.58917e-105
1417.850000	5.63691e-105
1417.800000	5.68505e-105
1417.750000	5.7336e-105
1417.700000	5.78257e-105
1417.650000	5.83196e-105
1417.600000	5.88177e-105
1417.550000	5.932e-105
1417.500000	5.98266e-105
1417.450000	6.03376e-105
1417.400000	6.08529e-105
1417.350000	6.13726e-105
1417.300000	6.18968e-105
1417.250000	6.24254e-105
1417.200000	6.29586e-105
1417.150000	6.34963e-105
1417.100000	6.40386e-105
1417.050000	6.45855e-105
1417.000000	6.51371e-105
1416.950000	6.56934e-105
1416.900000	6.62545e-105
1416.850000	6.68203e-105
1416.800000	6.7391e-105
1416.750000	6.79666e-105
1416.700000	6.8547e-105
1416.650000	6.91325e-105
1416.600000	6.97229e-105
1416.550000	7.03184e-105
1416.500000	7.0919e-105
1416.450000	7.15246e-105
1416.400000	7.21355e-105
1416.350000	7.27516e-105
1416.300000	7.33729e-105
1416.250000	7.39996e-105
1416.200000	7.46316e-105
1416.150000	7.5269e-105
1416.100000	7.59118e-105
1416.050000	7.65601e-105
1416.000000	7.7214e-105
1415.950000	7.78735e-105
1415.900000	7.85386e-105
1415.850000	7.92093e-105
1415.800000	7.98858e-105
1415.750000	8.05681e-105
1415.700000	8.12562e-105
1415.650000	8.19502e-105
1415.600000	8.26501e-105
1415.550000	8.3356e-105
1415.500000	8.40679e-105
1415.450000	8.47859e-105
1415.400000	8.551e-105
1415.350000	8.62403e-105
1415.300000	8.69768e-105
1415.250000	8.77197e-105
1415.200000	8.84688e-105
1415.150000	8.92244e-105
1415.100000	8.99864e-105
1415.050000	9.0755e-105
1415.000000	9.15301e-105
1414.950000	9.23118e-105
1414.900000	9.31002e-105
1414.850000	9.38953e-105
1414.800000	9.46973e-105
1414.750000	9.5506e-105
1414.700000	9.63217e-105
1414.650000	9.71444e-105
1414.600000	9.7974e-105
1414.550000	9.88108e-105
1414.500000	9.96547e-105
1414.450000	1.00506e-104
1414.400000	1.01364e-104
1414.350000	1.0223e-104
1414.300000	1.03103e-104
1414.250000	1.03984e-104
1414.200000	1.04872e-104
1414.150000	1.05767e-104
1414.100000	1.06671e-104
1414.050000	1.07582e-104
1414.000000	1.085e-104
1413.950000	1.09427e-104
1413.900000	1.10362e-104
1413.850000	1.11304e-104
1413.800000	1.12255e-104
1413.750000	1.13214e-104
1413.700000	1.1418e-104
1413.650000	1.15156e-104
1413.600000	1.16139e-104
1413.550000	1.17131e-104
1413.500000	1.18131e-104
1413.450000	1.1914e-104
1413.400000	1.20158e-104
1413.350000	1.21184e-104
1413.300000	1.22219e-104
1413.250000	1.23263e-104
1413.200000	1.24316e-104
1413.150000	1.25377e-104
1413.100000	1.26448e-104
1413.050000	1.27528e-104
1413.000000	1.28617e-104
1412.950000	1.29716e-104
1412.900000	1.30824e-104
1412.850000	1.31941e-104
1412.800000	1.33068e-104
1412.750000	1.34204e-104
1412.700000	1.3535e-104
1412.650000	1.36506e-104
1412.600000	1.37672e-104
1412.550000	1.38848e-104
1412.500000	1.40034e-104
1412.450000	1.4123e-104
1412.400000	1.42436e-104
1412.350000	1.43653e-104
1412.300000	1.44879e-104
1412.250000	1.46117e-104
1412.200000	1.47365e-104
1412.150000	1.48623e-104
1412.100000	1.49893e-104
1412.050000	1.51173e-104
1412.000000	1.52464e-104
1411.950000	1.53766e-104
1411.900000	1.55079e-104
1411.850000	1.56404e-104
1411.800000	1.57739e-104
1411.750000	1.59087e-104
1411.700000	1.60445e-104
1411.650000	1.61816e-104
1411.600000	1.63198e-104
1411.550000	1.64591e-104
1411.500000	1.65997e-104
1411.450000	1.67415e-104
1411.400000	1.68845e-104
1411.350000	1.70287e-104
1411.300000	1.71741e-104
1411.250000	1.73208e-104
1411.200000	1.74687e-104
1411.150000	1.76179e-104
1411.100000	1.77684e-104
1411.050000	1.79201e-104
1411.000000	1.80732e-104
1410.950000	1.82275e-104
1410.900000	1.83832e-104
1410.850000	1.85402e-104
1410.800000	1.86986e-104
1410.750000	1.88583e-104
1410.700000	1.90193e-104
1410.650000	1.91818e-104
1410.600000	1.93456e-104
1410.550000	1.95108e-104
1410.500000	1.96774e-104
1410.450000	1.98455e-104
1410.400000	2.0015e-104
1410.350000	2.01859e-104
1410.300000	2.03583e-104
1410.250000	2.05322e-104
1410.200000	2.07075e-104
1410.150000	2.08844e-104
1410.100000	2.10628e-104
1410.050000	2.12427e-104
1410.000000	2.14241e-104
1409.950000	2.16071e-104
1409.900000	2.17916e-104
1409.850000	2.19777e-104
1409.800000	2.21654e-104
1409.750000	2.23547e-104
1409.700000	2.25456e-104
1409.650000	2.27382e-104
1409.600000	2.29324e-104
1409.550000	2.31282e-104
1409.500000	2.33258e-104
1409.450000	2.3525e-104
1409.400000	2.37259e-104
1409.350000	2.39285e-104
1409.300000	2.41329e-104
1409.250000	2.4339e-104
1409.200000	2.45469e-104
1409.150000	2.47565e-104
1409.100000	2.4968e-104
1409.050000	2.51812e-104
1409.000000	2.53963e-104
1408.950000	2.56132e-104
1408.900000	2.58319e-104
1408.850000	2.60525e-104
1408.800000	2.6275e-104
1408.750000	2.64994e-104
1408.700000	2.67258e-104
1408.650000	2.6954e-104
1408.600000	2.71842e-104
1408.550000	2.74164e-104
1408.500000	2.76505e-104
1408.450000	2.78867e-104
1408.400000	2.81249e-104
1408.350000	2.83651e-104
1408.300000	2.86073e-104
1408.250000	2.88516e-104
1408.200000	2.90981e-104
1408.150000	2.93466e-104
1408.100000	2.95972e-104
1408.050000	2.985e-104
1408.000000	3.01049e-104
1407.950000	3.0362e-104
1407.900000	3.06213e-104
1407.850000	3.08829e-104
1407.800000	3.11466e-104
1407.750000	3.14126e-104
1407.700000	3.16809e-104
1407.650000	3.19515e-104
1407.600000	3.22244e-104
1407.550000	3.24996e-104
1407.500000	3.27772e-104
1407.450000	3.30571e-104
1407.400000	3.33394e-104
1407.350000	3.36242e-104
1407.300000	3.39113e-104
1407.250000	3.4201e-104
1407.200000	3.44931e-104
1407.150000	3.47876e-104
1407.100000	3.50847e-104
1407.050000	3.53844e-104
1407.000000	3.56866e-104
1406.950000	3.59914e-104
1406.900000	3.62988e-104
1406.850000	3.66088e-104
1406.800000	3.69214e-104
1406.750000	3.72368e-104
1406.700000	3.75548e-104
1406.650000	3.78755e-104
1406.600000	3.8199e-104
1406.550000	3.85253e-104
1406.500000	3.88543e-104
1406.450000	3.91861e-104
1406.400000	3.95208e-104
1406.350000	3.98583e-104
1406.300000	4.01987e-104
1406.250000	4.05421e-104
1406.200000	4.08883e-104
1406.150000	4.12375e-104
1406.100000	4.15897e-104
1406.050000	4.19449e-104
1406.000000	4.23032e-104
1405.950000	4.26644e-104
1405.900000	4.30288e-104
1405.850000	4.33963e-104
1405.800000	4.37669e-104
1405.750000	4.41407e-104
1405.700000	4.45177e-104
1405.650000	4.48979e-104
1405.600000	4.52814e-104
1405.550000	4.56681e-104
1405.500000	4.60582e-104
1405.450000	4.64515e-104
1405.400000	4.68482e-104
1405.350000	4.72484e-104
1405.300000	4.76519e-104
1405.250000	4.80589e-104
1405.200000	4.84693e-104
1405.150000	4.88833e-104
1405.100000	4.93008e-104
1405.050000	4.97218e-104
1405.000000	5.01465e-104
1404.950000	5.05747e-104
1404.900000	5.10067e-104
1404.850000	5.14423e-104
1404.800000	5.18817e-104
1404.750000	5.23248e-104
1404.700000	5.27716e-104
1404.650000	5.32223e-104
1404.600000	5.36769e-104
1404.550000	5.41353e-104
1404.500000	5.45977e-104
1404.450000	5.5064e-104
1404.400000	5.55342e-104
1404.350000	5.60085e-104
1404.300000	5.64869e-104
1404.250000	5.69693e-104
1404.200000	5.74559e-104
1404.150000	5.79466e-104
1404.100000	5.84415e-104
1404.050000	5.89406e-104
1404.000000	5.9444e-104
1403.950000	5.99517e-104
1403.900000	6.04637e-104
1403.850000	6.09801e-104
1403.800000	6.15009e-104
1403.750000	6.20261e-104
1403.700000	6.25559e-104
1403.650000	6.30902e-104
1403.600000	6.3629e-104
1403.550000	6.41724e-104
1403.500000	6.47205e-104
1403.450000	6.52732e-104
1403.400000	6.58307e-104
1403.350000	6.63929e-104
1403.300000	6.696e-104
1403.250000	6.75318e-104
1403.200000	6.81086e-104
1403.150000	6.86903e-104
1403.100000	6.92769e-104
1403.050000	6.98686e-104
1403.000000	7.04653e-104
1402.950000	7.10671e-104
1402.900000	7.16741e-104
1402.850000	7.22862e-104
1402.800000	7.29036e-104
1402.750000	7.35262e-104
1402.700000	7.41542e-104
1402.650000	7.47875e-104
1402.600000	7.54263e-104
1402.550000	7.60704e-104
1402.500000	7.67201e-104
1402.450000	7.73754e-104
1402.400000	7.80362e-104
1402.350000	7.87027e-104
1402.300000	7.93748e-104
1402.250000	8.00527e-104
1402.200000	8.07364e-104
1402.150000	8.1426e-104
1402.100000	8.21214e-104
1402.050000	8.28228e-104
1402.000000	8.35301e-104
1401.950000	8.42435e-104
1401.900000	8.4963e-104
1401.850000	8.56886e-104
1401.800000	8.64205e-104
1401.750000	8.71585e-104
1401.700000	8.79029e-104
1401.650000	8.86537e-104
1401.600000	8.94108e-104
1401.550000	9.01744e-104
1401.500000	9.09446e-104
1401.450000	9.17213e-104
1401.400000	9.25047e-104
1401.350000	9.32947e-104
1401.300000	9.40915e-104
1401.250000	9.48951e-104
1401.200000	9.57055e-104
1401.150000	9.65229e-104
1401.100000	9.73473e-104
1401.050000	9.81787e-104
1401.000000	9.90172e-104
1400.950000	9.98629e-104
1400.900000	1.00716e-103
1400.850000	1.01576e-103
1400.800000	1.02443e-103
1400.750000	1.03318e-103
1400.700000	1.04201e-103
1400.650000	1.05091e-103
1400.600000	1.05988e-103
1400.550000	1.06893e-103
1400.500000	1.07806e-103
1400.450000	1.08727e-103
1400.400000	1.09656e-103
1400.350000	1.10592e-103
1400.300000	1.11537e-103
1400.250000	1.12489e-103
1400.200000	1.1345e-103
1400.150000	1.14419e-103
1400.100000	1.15396e-103
1400.050000	1.16382e-103
1400.000000	1.17376e-103
1399.950000	1.18378e-103
1399.900000	1.19389e-103
1399.850000	1.20409e-103
1399.800000	1.21437e-103
1399.750000	1.22474e-103
1399.700000	1.2352e-103
1399.650000	1.24575e-103
1399.600000	1.25639e-103
1399.550000	1.26712e-103
1399.500000	1.27794e-103
1399.450000	1.28886e-103
1399.400000	1.29987e-103
1399.350000	1.31097e-103
1399.300000	1.32216e-103
1399.250000	1.33346e-103
1399.200000	1.34484e-103
1399.150000	1.35633e-103
1399.100000	1.36791e-103
1399.050000	1.3796e-103
1399.000000	1.39138e-103
1398.950000	1.40326e-103
1398.900000	1.41525e-103
1398.850000	1.42733e-103
1398.800000	1.43952e-103
1398.750000	1.45182e-103
1398.700000	1.46422e-103
1398.650000	1.47672e-103
1398.600000	1.48934e-103
1398.550000	1.50206e-103
1398.500000	1.51488e-103
1398.450000	1.52782e-103
1398.400000	1.54087e-103
1398.350000	1.55403e-103
1398.300000	1.5673e-103
1398.250000	1.58069e-103
1398.200000	1.59419e-103
1398.150000	1.6078e-103
1398.100000	1.62154e-103
1398.050000	1.63538e-103
1398.000000	1.64935e-103
1397.950000	1.66344e-103
1397.900000	1.67764e-103
1397.850000	1.69197e-103
1397.800000	1.70642e-103
1397.750000	1.721e-103
1397.700000	1.7357e-103
1397.650000	1.75052e-103
1397.600000	1.76547e-103
1397.550000	1.78055e-103
1397.500000	1.79575e-103
1397.450000	1.81109e-103
1397.400000	1.82656e-103
1397.350000	1.84216e-103
1397.300000	1.85789e-103
1397.250000	1.87376e-103
1397.200000	1.88976e-103
1397.150000	1.9059e-103
1397.100000	1.92218e-103
1397.050000	1.9386e-103
1397.000000	1.95515e-103
1396.950000	1.97185e-103
1396.900000	1.98869e-103
1396.850000	2.00568e-103
1396.800000	2.02281e-103
1396.750000	2.04008e-103
1396.700000	2.05751e-103
1396.650000	2.07508e-103
1396.600000	2.0928e-103
1396.550000	2.11067e-103
1396.500000	2.1287e-103
1396.450000	2.14688e-103
1396.400000	2.16522e-103
1396.350000	2.18371e-103
1396.300000	2.20236e-103
1396.250000	2.22117e-103
1396.200000	2.24014e-103
1396.150000	2.25927e-103
1396.100000	2.27857e-103
1396.050000	2.29803e-103
1396.000000	2.31765e-103
1395.950000	2.33745e-103
1395.900000	2.35741e-103
1395.850000	2.37754e-103
1395.800000	2.39785e-103
1395.750000	2.41833e-103
1395.700000	2.43898e-103
1395.650000	2.45981e-103
1395.600000	2.48082e-103
1395.550000	2.50201e-103
1395.500000	2.52338e-103
1395.450000	2.54493e-103
1395.400000	2.56666e-103
1395.350000	2.58858e-103
1395.300000	2.61069e-103
1395.250000	2.63299e-103
1395.200000	2.65548e-103
1395.150000	2.67815e-103
1395.100000	2.70103e-103
1395.050000	2.7241e-103
1395.000000	2.74736e-103
1394.950000	2.77083e-103
1394.900000	2.79449e-103
1394.850000	2.81836e-103
1394.800000	2.84243e-103
1394.750000	2.8667e-103
1394.700000	2.89119e-103
1394.650000	2.91588e-103
1394.600000	2.94078e-103
1394.550000	2.9659e-103
1394.500000	2.99123e-103
1394.450000	3.01677e-103
1394.400000	3.04254e-103
1394.350000	3.06852e-103
1394.300000	3.09473e-103
1394.250000	3.12116e-103
1394.200000	3.14782e-103
1394.150000	3.1747e-103
1394.100000	3.20182e-103
1394.050000	3.22916e-103
1394.000000	3.25674e-103
1393.950000	3.28456e-103
1393.900000	3.31261e-103
1393.850000	3.3409e-103
1393.800000	3.36943e-103
1393.750000	3.39821e-103
1393.700000	3.42723e-103
1393.650000	3.4565e-103
1393.600000	3.48602e-103
1393.550000	3.5158e-103
1393.500000	3.54582e-103
1393.450000	3.57611e-103
1393.400000	3.60665e-103
1393.350000	3.63745e-103
1393.300000	3.66852e-103
1393.250000	3.69985e-103
1393.200000	3.73145e-103
1393.150000	3.76331e-103
1393.100000	3.79546e-103
1393.050000	3.82787e-103
1393.000000	3.86056e-103
1392.950000	3.89353e-103
1392.900000	3.92679e-103
1392.850000	3.96032e-103
1392.800000	3.99415e-103
1392.750000	4.02826e-103
1392.700000	4.06266e-103
1392.650000	4.09736e-103
1392.600000	4.13236e-103
1392.550000	4.16765e-103
1392.500000	4.20324e-103
1392.450000	4.23914e-103
1392.400000	4.27534e-103
1392.350000	4.31186e-103
1392.300000	4.34868e-103
1392.250000	4.38582e-103
1392.200000	4.42328e-103
1392.150000	4.46106e-103
1392.100000	4.49916e-103
1392.050000	4.53758e-103
1392.000000	4.57634e-103
1391.950000	4.61542e-103
1391.900000	4.65484e-103
1391.850000	4.6946e-103
1391.800000	4.73469e-103
1391.750000	4.77513e-103
1391.700000	4.81591e-103
1391.650000	4.85704e-103
1391.600000	4.89852e-103
1391.550000	4.94036e-103
1391.500000	4.98255e-103
1391.450000	5.02511e-103
1391.400000	5.06802e-103
1391.350000	5.11131e-103
1391.300000	5.15496e-103
1391.250000	5.19899e-103
1391.200000	5.24339e-103
1391.150000	5.28817e-103
1391.100000	5.33333e-103
1391.050000	5.37888e-103
1391.000000	5.42482e-103
1390.950000	5.47115e-103
1390.900000	5.51788e-103
1390.850000	5.56501e-103
1390.800000	5.61254e-103
1390.750000	5.66047e-103
1390.700000	5.70881e-103
1390.650000	5.75757e-103
1390.600000	5.80674e-103
1390.550000	5.85634e-103
1390.500000	5.90635e-103
1390.450000	5.9568e-103
1390.400000	6.00767e-103
1390.350000	6.05898e-103
1390.300000	6.11073e-103
1390.250000	6.16291e-103
1390.200000	6.21555e-103
1390.150000	6.26863e-103
1390.100000	6.32217e-103
1390.050000	6.37617e-103
1390.000000	6.43062e-103
1389.950000	6.48554e-103
1389.900000	6.54093e-103
1389.850000	6.5968e-103
1389.800000	6.65314e-103
1389.750000	6.70996e-103
1389.700000	6.76727e-103
1389.650000	6.82506e-103
1389.600000	6.88335e-103
1389.550000	6.94214e-103
1389.500000	7.00143e-103
1389.450000	7.06123e-103
1389.400000	7.12153e-103
1389.350000	7.18235e-103
1389.300000	7.2437e-103
1389.250000	7.30556e-103
1389.200000	7.36796e-103
1389.150000	7.43088e-103
1389.100000	7.49435e-103
1389.050000	7.55835e-103
1389.000000	7.6229e-103
1388.950000	7.68801e-103
1388.900000	7.75367e-103
1388.850000	7.81989e-103
1388.800000	7.88667e-103
1388.750000	7.95403e-103
1388.700000	8.02196e-103
1388.650000	8.09048e-103
1388.600000	8.15957e-103
1388.550000	8.22926e-103
1388.500000	8.29954e-103
1388.450000	8.37043e-103
1388.400000	8.44191e-103
1388.350000	8.51401e-103
1388.300000	8.58673e-103
1388.250000	8.66006e-103
1388.200000	8.73402e-103
1388.150000	8.80862e-103
1388.100000	8.88385e-103
1388.050000	8.95972e-103
1388.000000	9.03624e-103
1387.950000	9.11342e-103
1387.900000	9.19125e-103
1387.850000	9.26975e-103
1387.800000	9.34892e-103
1387.750000	9.42876e-103
1387.700000	9.50929e-103
1387.650000	9.5905e-103
1387.600000	9.67241e-103
1387.550000	9.75502e-103
1387.500000	9.83833e-103
1387.450000	9.92236e-103
1387.400000	1.00071e-102
1387.350000	1.00926e-102
1387.300000	1.01788e-102
1387.250000	1.02657e-102
1387.200000	1.03534e-102
1387.150000	1.04418e-102
1387.100000	1.0531e-102
1387.050000	1.06209e-102
1387.000000	1.07116e-102
1386.950000	1.08031e-102
1386.900000	1.08954e-102
1386.850000	1.09884e-102
1386.800000	1.10823e-102
1386.750000	1.11769e-102
1386.700000	1.12724e-102
1386.650000	1.13686e-102
1386.600000	1.14657e-102
1386.550000	1.15637e-102
1386.500000	1.16624e-102
1386.450000	1.1762e-102
1386.400000	1.18625e-102
1386.350000	1.19638e-102
1386.300000	1.2066e-102
1386.250000	1.2169e-102
1386.200000	1.2273e-102
1386.150000	1.23778e-102
1386.100000	1.24835e-102
1386.050000	1.25901e-102
1386.000000	1.26976e-102
1385.950000	1.28061e-102
1385.900000	1.29154e-102
1385.850000	1.30258e-102
1385.800000	1.3137e-102
1385.750000	1.32492e-102
1385.700000	1.33624e-102
1385.650000	1.34765e-102
1385.600000	1.35916e-102
1385.550000	1.37076e-102
1385.500000	1.38247e-102
1385.450000	1.39428e-102
1385.400000	1.40619e-102
1385.350000	1.4182e-102
1385.300000	1.43031e-102
1385.250000	1.44252e-102
1385.200000	1.45484e-102
1385.150000	1.46727e-102
1385.100000	1.4798e-102
1385.050000	1.49244e-102
1385.000000	1.50519e-102
1384.950000	1.51804e-102
1384.900000	1.53101e-102
1384.850000	1.54408e-102
1384.800000	1.55727e-102
1384.750000	1.57057e-102
1384.700000	1.58398e-102
1384.650000	1.59751e-102
1384.600000	1.61115e-102
1384.550000	1.62491e-102
1384.500000	1.63879e-102
1384.450000	1.65279e-102
1384.400000	1.6669e-102
1384.350000	1.68114e-102
1384.300000	1.6955e-102
1384.250000	1.70998e-102
1384.200000	1.72458e-102
1384.150000	1.73931e-102
1384.100000	1.75417e-102
1384.050000	1.76915e-102
1384.000000	1.78426e-102
1383.950000	1.7995e-102
1383.900000	1.81486e-102
1383.850000	1.83036e-102
1383.800000	1.846e-102
1383.750000	1.86176e-102
1383.700000	1.87766e-102
1383.650000	1.8937e-102
1383.600000	1.90987e-102
1383.550000	1.92618e-102
1383.500000	1.94263e-102
1383.450000	1.95923e-102
1383.400000	1.97596e-102
1383.350000	1.99283e-102
1383.300000	2.00985e-102
1383.250000	2.02702e-102
1383.200000	2.04433e-102
1383.150000	2.06179e-102
1383.100000	2.0794e-102
1383.050000	2.09716e-102
1383.000000	2.11507e-102
1382.950000	2.13313e-102
1382.900000	2.15135e-102
1382.850000	2.16973e-102
1382.800000	2.18826e-102
1382.750000	2.20695e-102
1382.700000	2.22579e-102
1382.650000	2.2448e-102
1382.600000	2.26398e-102
1382.550000	2.28331e-102
1382.500000	2.30281e-102
1382.450000	2.32248e-102
1382.400000	2.34231e-102
1382.350000	2.36232e-102
1382.300000	2.38249e-102
1382.250000	2.40284e-102
1382.200000	2.42336e-102
1382.150000	2.44406e-102
1382.100000	2.46493e-102
1382.050000	2.48599e-102
1382.000000	2.50722e-102
1381.950000	2.52863e-102
1381.900000	2.55023e-102
1381.850000	2.57201e-102
1381.800000	2.59397e-102
1381.750000	2.61613e-102
1381.700000	2.63847e-102
1381.650000	2.66101e-102
1381.600000	2.68373e-102
1381.550000	2.70665e-102
1381.500000	2.72977e-102
1381.450000	2.75308e-102
1381.400000	2.7766e-102
1381.350000	2.80031e-102
1381.300000	2.82422e-102
1381.250000	2.84835e-102
1381.200000	2.87267e-102
1381.150000	2.89721e-102
1381.100000	2.92195e-102
1381.050000	2.9469e-102
1381.000000	2.97207e-102
1380.950000	2.99746e-102
1380.900000	3.02306e-102
1380.850000	3.04887e-102
1380.800000	3.07491e-102
1380.750000	3.10118e-102
1380.700000	3.12766e-102
1380.650000	3.15437e-102
1380.600000	3.18131e-102
1380.550000	3.20848e-102
1380.500000	3.23589e-102
1380.450000	3.26352e-102
1380.400000	3.29139e-102
1380.350000	3.3195e-102
1380.300000	3.34785e-102
1380.250000	3.37645e-102
1380.200000	3.40528e-102
1380.150000	3.43437e-102
1380.100000	3.4637e-102
1380.050000	3.49328e-102
1380.000000	3.52311e-102
1379.950000	3.5532e-102
1379.900000	3.58355e-102
1379.850000	3.61416e-102
1379.800000	3.64502e-102
1379.750000	3.67615e-102
1379.700000	3.70755e-102
1379.650000	3.73921e-102
1379.600000	3.77115e-102
1379.550000	3.80336e-102
1379.500000	3.83584e-102
1379.450000	3.8686e-102
1379.400000	3.90164e-102
1379.350000	3.93496e-102
1379.300000	3.96857e-102
1379.250000	4.00246e-102
1379.200000	4.03665e-102
1379.150000	4.07112e-102
1379.100000	4.10589e-102
1379.050000	4.14096e-102
1379.000000	4.17632e-102
1378.950000	4.21199e-102
1378.900000	4.24796e-102
1378.850000	4.28424e-102
1378.800000	4.32083e-102
1378.750000	4.35774e-102
1378.700000	4.39495e-102
1378.650000	4.43249e-102
1378.600000	4.47034e-102
1378.550000	4.50852e-102
1378.500000	4.54703e-102
1378.450000	4.58586e-102
1378.400000	4.62503e-102
1378.350000	4.66453e-102
1378.300000	4.70437e-102
1378.250000	4.74455e-102
1378.200000	4.78507e-102
1378.150000	4.82593e-102
1378.100000	4.86715e-102
1378.050000	4.90872e-102
1378.000000	4.95064e-102
1377.950000	4.99292e-102
1377.900000	5.03556e-102
1377.850000	5.07857e-102
1377.800000	5.12194e-102
1377.750000	5.16569e-102
1377.700000	5.20981e-102
1377.650000	5.2543e-102
1377.600000	5.29918e-102
1377.550000	5.34443e-102
1377.500000	5.39008e-102
1377.450000	5.43611e-102
1377.400000	5.48254e-102
1377.350000	5.52936e-102
1377.300000	5.57659e-102
1377.250000	5.62421e-102
1377.200000	5.67225e-102
1377.150000	5.72069e-102
1377.100000	5.76955e-102
1377.050000	5.81883e-102
1377.000000	5.86852e-102
1376.950000	5.91864e-102
1376.900000	5.96919e-102
1376.850000	6.02017e-102
1376.800000	6.07159e-102
1376.750000	6.12344e-102
1376.700000	6.17574e-102
1376.650000	6.22848e-102
1376.600000	6.28168e-102
1376.550000	6.33533e-102
1376.500000	6.38943e-102
1376.450000	6.444e-102
1376.400000	6.49904e-102
1376.350000	6.55454e-102
1376.300000	6.61052e-102
1376.250000	6.66698e-102
1376.200000	6.72392e-102
1376.150000	6.78135e-102
1376.100000	6.83926e-102
1376.050000	6.89767e-102
1376.000000	6.95658e-102
1375.950000	7.016e-102
1375.900000	7.07592e-102
1375.850000	7.13635e-102
1375.800000	7.1973e-102
1375.750000	7.25877e-102
1375.700000	7.32076e-102
1375.650000	7.38328e-102
1375.600000	7.44634e-102
1375.550000	7.50994e-102
1375.500000	7.57408e-102
1375.450000	7.63876e-102
1375.400000	7.704e-102
1375.350000	7.7698e-102
1375.300000	7.83616e-102
1375.250000	7.90308e-102
1375.200000	7.97058e-102
1375.150000	8.03865e-102
1375.100000	8.10731e-102
1375.050000	8.17655e-102
1375.000000	8.24638e-102
1374.950000	8.31681e-102
1374.900000	8.38784e-102
1374.850000	8.45947e-102
1374.800000	8.53172e-102
1374.750000	8.60459e-102
1374.700000	8.67808e-102
1374.650000	8.75219e-102
1374.600000	8.82694e-102
1374.550000	8.90233e-102
1374.500000	8.97836e-102
1374.450000	9.05504e-102
1374.400000	9.13237e-102
1374.350000	9.21037e-102
1374.300000	9.28903e-102
1374.250000	9.36836e-102
1374.200000	9.44837e-102
1374.150000	9.52907e-102
1374.100000	9.61045e-102
1374.050000	9.69253e-102
1374.000000	9.77531e-102
1373.950000	9.8588e-102
1373.900000	9.943e-102
1373.850000	1.00279e-101
1373.800000	1.01136e-101
1373.750000	1.01999e-101
1373.700000	1.0287e-101
1373.650000	1.03749e-101
1373.600000	1.04635e-101
1373.550000	1.05529e-101
1373.500000	1.0643e-101
1373.450000	1.07339e-101
1373.400000	1.08256e-101
1373.350000	1.0918e-101
1373.300000	1.10113e-101
1373.250000	1.11053e-101
1373.200000	1.12002e-101
1373.150000	1.12958e-101
1373.100000	1.13923e-101
1373.050000	1.14896e-101
1373.000000	1.15877e-101
1372.950000	1.16867e-101
1372.900000	1.17865e-101
1372.850000	1.18872e-101
1372.800000	1.19887e-101
1372.750000	1.20911e-101
1372.700000	1.21943e-101
1372.650000	1.22985e-101
1372.600000	1.24035e-101
1372.550000	1.25094e-101
1372.500000	1.26163e-101
1372.450000	1.2724e-101
1372.400000	1.28327e-101
1372.350000	1.29423e-101
1372.300000	1.30528e-101
1372.250000	1.31643e-101
1372.200000	1.32767e-101
1372.150000	1.33901e-101
1372.100000	1.35045e-101
1372.050000	1.36198e-101
1372.000000	1.37361e-101
1371.950000	1.38535e-101
1371.900000	1.39718e-101
1371.850000	1.40911e-101
1371.800000	1.42115e-101
1371.750000	1.43328e-101
1371.700000	1.44552e-101
1371.650000	1.45787e-101
1371.600000	1.47032e-101
1371.550000	1.48288e-101
1371.500000	1.49554e-101
1371.450000	1.50831e-101
1371.400000	1.5212e-101
1371.350000	1.53419e-101
1371.300000	1.54729e-101
1371.250000	1.56051e-101
1371.200000	1.57383e-101
1371.150000	1.58727e-101
1371.100000	1.60083e-101
1371.050000	1.6145e-101
1371.000000	1.62829e-101
1370.950000	1.6422e-101
1370.900000	1.65622e-101
1370.850000	1.67037e-101
1370.800000	1.68463e-101
1370.750000	1.69902e-101
1370.700000	1.71353e-101
1370.650000	1.72817e-101
1370.600000	1.74293e-101
1370.550000	1.75781e-101
1370.500000	1.77282e-101
1370.450000	1.78797e-101
1370.400000	1.80324e-101
1370.350000	1.81864e-101
1370.300000	1.83417e-101
1370.250000	1.84983e-101
1370.200000	1.86563e-101
1370.150000	1.88157e-101
1370.100000	1.89764e-101
1370.050000	1.91384e-101
1370.000000	1.93019e-101
1369.950000	1.94667e-101
1369.900000	1.9633e-101
1369.850000	1.98007e-101
1369.800000	1.99698e-101
1369.750000	2.01403e-101
1369.700000	2.03123e-101
1369.650000	2.04858e-101
1369.600000	2.06608e-101
1369.550000	2.08372e-101
1369.500000	2.10152e-101
1369.450000	2.11947e-101
1369.400000	2.13757e-101
1369.350000	2.15582e-101
1369.300000	2.17424e-101
1369.250000	2.1928e-101
1369.200000	2.21153e-101
1369.150000	2.23042e-101
1369.100000	2.24947e-101
1369.050000	2.26868e-101
1369.000000	2.28806e-101
1368.950000	2.3076e-101
1368.900000	2.32731e-101
1368.850000	2.34718e-101
1368.800000	2.36723e-101
1368.750000	2.38745e-101
1368.700000	2.40784e-101
1368.650000	2.4284e-101
1368.600000	2.44914e-101
1368.550000	2.47006e-101
1368.500000	2.49115e-101
1368.450000	2.51243e-101
1368.400000	2.53389e-101
1368.350000	2.55553e-101
1368.300000	2.57735e-101
1368.250000	2.59936e-101
1368.200000	2.62156e-101
1368.150000	2.64395e-101
1368.100000	2.66653e-101
1368.050000	2.68931e-101
1368.000000	2.71228e-101
1367.950000	2.73544e-101
1367.900000	2.7588e-101
1367.850000	2.78236e-101
1367.800000	2.80613e-101
1367.750000	2.83009e-101
1367.700000	2.85426e-101
1367.650000	2.87864e-101
1367.600000	2.90323e-101
1367.550000	2.92802e-101
1367.500000	2.95303e-101
1367.450000	2.97825e-101
1367.400000	3.00368e-101
1367.350000	3.02934e-101
1367.300000	3.05521e-101
1367.250000	3.0813e-101
1367.200000	3.10762e-101
1367.150000	3.13416e-101
1367.100000	3.16093e-101
1367.050000	3.18792e-101
1367.000000	3.21515e-101
1366.950000	3.24261e-101
1366.900000	3.2703e-101
1366.850000	3.29823e-101
1366.800000	3.3264e-101
1366.750000	3.35481e-101
1366.700000	3.38346e-101
1366.650000	3.41236e-101
1366.600000	3.4415e-101
1366.550000	3.47089e-101
1366.500000	3.50054e-101
1366.450000	3.53043e-101
1366.400000	3.56058e-101
1366.350000	3.59099e-101
1366.300000	3.62166e-101
1366.250000	3.65259e-101
1366.200000	3.68379e-101
1366.150000	3.71525e-101
1366.100000	3.74698e-101
1366.050000	3.77898e-101
1366.000000	3.81126e-101
1365.950000	3.84381e-101
1365.900000	3.87664e-101
1365.850000	3.90974e-101
1365.800000	3.94313e-101
1365.750000	3.97681e-101
1365.700000	4.01078e-101
1365.650000	4.04503e-101
1365.600000	4.07958e-101
1365.550000	4.11442e-101
1365.500000	4.14956e-101
1365.450000	4.185e-101
1365.400000	4.22074e-101
1365.350000	4.25679e-101
1365.300000	4.29314e-101
1365.250000	4.32981e-101
1365.200000	4.36679e-101
1365.150000	4.40408e-101
1365.100000	4.44169e-101
1365.050000	4.47963e-101
1365.000000	4.51789e-101
1364.950000	4.55647e-101
1364.900000	4.59539e-101
1364.850000	4.63463e-101
1364.800000	4.67422e-101
1364.750000	4.71414e-101
1364.700000	4.7544e-101
1364.650000	4.795e-101
1364.600000	4.83595e-101
1364.550000	4.87726e-101
1364.500000	4.91891e-101
1364.450000	4.96092e-101
1364.400000	5.00329e-101
1364.350000	5.04602e-101
1364.300000	5.08912e-101
1364.250000	5.13258e-101
1364.200000	5.17642e-101
1364.150000	5.22062e-101
1364.100000	5.26521e-101
1364.050000	5.31018e-101
1364.000000	5.35553e-101
1363.950000	5.40127e-101
1363.900000	5.4474e-101
1363.850000	5.49392e-101
1363.800000	5.54084e-101
1363.750000	5.58817e-101
1363.700000	5.63589e-101
1363.650000	5.68403e-101
1363.600000	5.73257e-101
1363.550000	5.78153e-101
1363.500000	5.83091e-101
1363.450000	5.88071e-101
1363.400000	5.93093e-101
1363.350000	5.98158e-101
1363.300000	6.03267e-101
1363.250000	6.08419e-101
1363.200000	6.13615e-101
1363.150000	6.18856e-101
1363.100000	6.24141e-101
1363.050000	6.29472e-101
1363.000000	6.34848e-101
1362.950000	6.4027e-101
1362.900000	6.45738e-101
1362.850000	6.51253e-101
1362.800000	6.56815e-101
1362.750000	6.62425e-101
1362.700000	6.68082e-101
1362.650000	6.73788e-101
1362.600000	6.79542e-101
1362.550000	6.85346e-101
1362.500000	6.91199e-101
1362.450000	6.97102e-101
1362.400000	7.03056e-101
1362.350000	7.0906e-101
1362.300000	7.15116e-101
1362.250000	7.21224e-101
1362.200000	7.27383e-101
1362.150000	7.33596e-101
1362.100000	7.39861e-101
1362.050000	7.4618e-101
1362.000000	7.52552e-101
1361.950000	7.5898e-101
1361.900000	7.65462e-101
1361.850000	7.71999e-101
1361.800000	7.78592e-101
1361.750000	7.85242e-101
1361.700000	7.91948e-101
1361.650000	7.98712e-101
1361.600000	8.05534e-101
1361.550000	8.12413e-101
1361.500000	8.19352e-101
1361.450000	8.26349e-101
1361.400000	8.33407e-101
1361.350000	8.40525e-101
1361.300000	8.47703e-101
1361.250000	8.54943e-101
1361.200000	8.62245e-101
1361.150000	8.69609e-101
1361.100000	8.77036e-101
1361.050000	8.84526e-101
1361.000000	8.9208e-101
1360.950000	8.99699e-101
1360.900000	9.07383e-101
1360.850000	9.15132e-101
1360.800000	9.22948e-101
1360.750000	9.30831e-101
1360.700000	9.3878e-101
1360.650000	9.46798e-101
1360.600000	9.54884e-101
1360.550000	9.63039e-101
1360.500000	9.71264e-101
1360.450000	9.79559e-101
1360.400000	9.87925e-101
1360.350000	9.96363e-101
1360.300000	1.00487e-100
1360.250000	1.01345e-100
1360.200000	1.02211e-100
1360.150000	1.03084e-100
1360.100000	1.03964e-100
1360.050000	1.04852e-100
1360.000000	1.05748e-100
1359.950000	1.06651e-100
1359.900000	1.07562e-100
1359.850000	1.0848e-100
1359.800000	1.09407e-100
1359.750000	1.10341e-100
1359.700000	1.11284e-100
1359.650000	1.12234e-100
1359.600000	1.13193e-100
1359.550000	1.14159e-100
1359.500000	1.15134e-100
1359.450000	1.16118e-100
1359.400000	1.17109e-100
1359.350000	1.18109e-100
1359.300000	1.19118e-100
1359.250000	1.20135e-100
1359.200000	1.21162e-100
1359.150000	1.22196e-100
1359.100000	1.2324e-100
1359.050000	1.24292e-100
1359.000000	1.25354e-100
1358.950000	1.26425e-100
1358.900000	1.27504e-100
1358.850000	1.28593e-100
1358.800000	1.29691e-100
1358.750000	1.30799e-100
1358.700000	1.31916e-100
1358.650000	1.33043e-100
1358.600000	1.34179e-100
1358.550000	1.35325e-100
1358.500000	1.36481e-100
1358.450000	1.37646e-100
1358.400000	1.38822e-100
1358.350000	1.40008e-100
1358.300000	1.41203e-100
1358.250000	1.42409e-100
1358.200000	1.43626e-100
1358.150000	1.44852e-100
1358.100000	1.46089e-100
1358.050000	1.47337e-100
1358.000000	1.48595e-100
1357.950000	1.49864e-100
1357.900000	1.51144e-100
1357.850000	1.52435e-100
1357.800000	1.53737e-100
1357.750000	1.5505e-100
1357.700000	1.56374e-100
1357.650000	1.5771e-100
1357.600000	1.59057e-100
1357.550000	1.60415e-100
1357.500000	1.61785e-100
1357.450000	1.63167e-100
1357.400000	1.6456e-100
1357.350000	1.65966e-100
1357.300000	1.67383e-100
1357.250000	1.68813e-100
1357.200000	1.70255e-100
1357.150000	1.71709e-100
1357.100000	1.73175e-100
1357.050000	1.74654e-100
1357.000000	1.76146e-100
1356.950000	1.7765e-100
1356.900000	1.79167e-100
1356.850000	1.80698e-100
1356.800000	1.82241e-100
1356.750000	1.83797e-100
1356.700000	1.85367e-100
1356.650000	1.8695e-100
1356.600000	1.88547e-100
1356.550000	1.90157e-100
1356.500000	1.91781e-100
1356.450000	1.93419e-100
1356.400000	1.95071e-100
1356.350000	1.96737e-100
1356.300000	1.98417e-100
1356.250000	2.00112e-100
1356.200000	2.01821e-100
1356.150000	2.03544e-100
1356.100000	2.05283e-100
1356.050000	2.07036e-100
1356.000000	2.08804e-100
1355.950000	2.10588e-100
1355.900000	2.12386e-100
1355.850000	2.142e-100
1355.800000	2.16029e-100
1355.750000	2.17874e-100
1355.700000	2.19735e-100
1355.650000	2.21612e-100
1355.600000	2.23504e-100
1355.550000	2.25413e-100
1355.500000	2.27338e-100
1355.450000	2.2928e-100
1355.400000	2.31238e-100
1355.350000	2.33213e-100
1355.300000	2.35205e-100
1355.250000	2.37214e-100
1355.200000	2.3924e-100
1355.150000	2.41283e-100
1355.100000	2.43343e-100
1355.050000	2.45422e-100
1355.000000	2.47518e-100
1354.950000	2.49632e-100
1354.900000	2.51764e-100
1354.850000	2.53914e-100
1354.800000	2.56082e-100
1354.750000	2.58269e-100
1354.700000	2.60475e-100
1354.650000	2.627e-100
1354.600000	2.64943e-100
1354.550000	2.67206e-100
1354.500000	2.69488e-100
1354.450000	2.7179e-100
1354.400000	2.74111e-100
1354.350000	2.76452e-100
1354.300000	2.78813e-100
1354.250000	2.81194e-100
1354.200000	2.83596e-100
1354.150000	2.86018e-100
1354.100000	2.88461e-100
1354.050000	2.90924e-100
1354.000000	2.93409e-100
1353.950000	2.95915e-100
1353.900000	2.98442e-100
1353.850000	3.00991e-100
1353.800000	3.03562e-100
1353.750000	3.06154e-100
1353.700000	3.08769e-100
1353.650000	3.11406e-100
1353.600000	3.14065e-100
1353.550000	3.16748e-100
1353.500000	3.19453e-100
1353.450000	3.22181e-100
1353.400000	3.24933e-100
1353.350000	3.27708e-100
1353.300000	3.30507e-100
1353.250000	3.33329e-100
1353.200000	3.36176e-100
1353.150000	3.39047e-100
1353.100000	3.41943e-100
1353.050000	3.44863e-100
1353.000000	3.47809e-100
1352.950000	3.50779e-100
1352.900000	3.53775e-100
1352.850000	3.56796e-100
1352.800000	3.59844e-100
1352.750000	3.62917e-100
1352.700000	3.66016e-100
1352.650000	3.69142e-100
1352.600000	3.72295e-100
1352.550000	3.75475e-100
1352.500000	3.78681e-100
1352.450000	3.81915e-100
1352.400000	3.85177e-100
1352.350000	3.88467e-100
1352.300000	3.91785e-100
1352.250000	3.95131e-100
1352.200000	3.98505e-100
1352.150000	4.01909e-100
1352.100000	4.05341e-100
1352.050000	4.08803e-100
1352.000000	4.12294e-100
1351.950000	4.15816e-100
1351.900000	4.19367e-100
1351.850000	4.22948e-100
1351.800000	4.26561e-100
1351.750000	4.30204e-100
1351.700000	4.33878e-100
1351.650000	4.37583e-100
1351.600000	4.41321e-100
1351.550000	4.4509e-100
1351.500000	4.48891e-100
1351.450000	4.52725e-100
1351.400000	4.56591e-100
1351.350000	4.60491e-100
1351.300000	4.64424e-100
1351.250000	4.6839e-100
1351.200000	4.7239e-100
1351.150000	4.76425e-100
1351.100000	4.80494e-100
1351.050000	4.84597e-100
1351.000000	4.88736e-100
1350.950000	4.9291e-100
1350.900000	4.9712e-100
1350.850000	5.01366e-100
1350.800000	5.05647e-100
1350.750000	5.09966e-100
1350.700000	5.14321e-100
1350.650000	5.18714e-100
1350.600000	5.23144e-100
1350.550000	5.27612e-100
1350.500000	5.32118e-100
1350.450000	5.36662e-100
1350.400000	5.41246e-100
1350.350000	5.45868e-100
1350.300000	5.5053e-100
1350.250000	5.55232e-100
1350.200000	5.59974e-100
1350.150000	5.64757e-100
1350.100000	5.6958e-100
1350.050000	5.74444e-100
1350.000000	5.79351e-100
1349.950000	5.84298e-100
1349.900000	5.89289e-100
1349.850000	5.94321e-100
1349.800000	5.99397e-100
1349.750000	6.04516e-100
1349.700000	6.09679e-100
1349.650000	6.14886e-100
1349.600000	6.20138e-100
1349.550000	6.25434e-100
1349.500000	6.30776e-100
1349.450000	6.36163e-100
1349.400000	6.41596e-100
1349.350000	6.47075e-100
1349.300000	6.52602e-100
1349.250000	6.58175e-100
1349.200000	6.63797e-100
1349.150000	6.69466e-100
1349.100000	6.75183e-100
1349.050000	6.8095e-100
1349.000000	6.86765e-100
1348.950000	6.92631e-100
1348.900000	6.98546e-100
1348.850000	7.04512e-100
1348.800000	7.10529e-100
1348.750000	7.16597e-100
1348.700000	7.22717e-100
1348.650000	7.2889e-100
1348.600000	7.35115e-100
1348.550000	7.41393e-100
1348.500000	7.47725e-100
1348.450000	7.54111e-100
1348.400000	7.60551e-100
1348.350000	7.67047e-100
1348.300000	7.73598e-100
1348.250000	7.80205e-100
1348.200000	7.86868e-100
1348.150000	7.93588e-100
1348.100000	8.00366e-100
1348.050000	8.07202e-100
1348.000000	8.14095e-100
1347.950000	8.21048e-100
1347.900000	8.2806e-100
1347.850000	8.35132e-100
1347.800000	8.42265e-100
1347.750000	8.49458e-100
1347.700000	8.56713e-100
1347.650000	8.6403e-100
1347.600000	8.71409e-100
1347.550000	8.78851e-100
1347.500000	8.86357e-100
1347.450000	8.93927e-100
1347.400000	9.01562e-100
1347.350000	9.09262e-100
1347.300000	9.17027e-100
1347.250000	9.24859e-100
1347.200000	9.32758e-100
1347.150000	9.40724e-100
1347.100000	9.48758e-100
1347.050000	9.56861e-100
1347.000000	9.65033e-100
1346.950000	9.73275e-100
1346.900000	9.81587e-100
1346.850000	9.89971e-100
1346.800000	9.98426e-100
1346.750000	1.00695e-99
1346.700000	1.01555e-99
1346.650000	1.02423e-99
1346.600000	1.03297e-99
1346.550000	1.0418e-99
1346.500000	1.05069e-99
1346.450000	1.05967e-99
1346.400000	1.06872e-99
1346.350000	1.07784e-99
1346.300000	1.08705e-99
1346.250000	1.09633e-99
1346.200000	1.1057e-99
1346.150000	1.11514e-99
1346.100000	1.12466e-99
1346.050000	1.13427e-99
1346.000000	1.14396e-99
1345.950000	1.15373e-99
1345.900000	1.16358e-99
1345.850000	1.17352e-99
1345.800000	1.18354e-99
1345.750000	1.19365e-99
1345.700000	1.20384e-99
1345.650000	1.21412e-99
1345.600000	1.22449e-99
1345.550000	1.23495e-99
1345.500000	1.2455e-99
1345.450000	1.25613e-99
1345.400000	1.26686e-99
1345.350000	1.27768e-99
1345.300000	1.28859e-99
1345.250000	1.2996e-99
1345.200000	1.3107e-99
1345.150000	1.32189e-99
1345.100000	1.33318e-99
1345.050000	1.34457e-99
1345.000000	1.35605e-99
1344.950000	1.36763e-99
1344.900000	1.37931e-99
1344.850000	1.39109e-99
1344.800000	1.40297e-99
1344.750000	1.41496e-99
1344.700000	1.42704e-99
1344.650000	1.43923e-99
1344.600000	1.45152e-99
1344.550000	1.46392e-99
1344.500000	1.47642e-99
1344.450000	1.48903e-99
1344.400000	1.50175e-99
1344.350000	1.51457e-99
1344.300000	1.52751e-99
1344.250000	1.54055e-99
1344.200000	1.55371e-99
1344.150000	1.56698e-99
1344.100000	1.58036e-99
1344.050000	1.59386e-99
1344.000000	1.60747e-99
1343.950000	1.6212e-99
1343.900000	1.63505e-99
1343.850000	1.64901e-99
1343.800000	1.66309e-99
1343.750000	1.6773e-99
1343.700000	1.69162e-99
1343.650000	1.70607e-99
1343.600000	1.72064e-99
1343.550000	1.73533e-99
1343.500000	1.75016e-99
1343.450000	1.7651e-99
1343.400000	1.78018e-99
1343.350000	1.79538e-99
1343.300000	1.81071e-99
1343.250000	1.82618e-99
1343.200000	1.84178e-99
1343.150000	1.8575e-99
1343.100000	1.87337e-99
1343.050000	1.88937e-99
1343.000000	1.9055e-99
1342.950000	1.92178e-99
1342.900000	1.93819e-99
1342.850000	1.95474e-99
1342.800000	1.97144e-99
1342.750000	1.98828e-99
1342.700000	2.00526e-99
1342.650000	2.02238e-99
1342.600000	2.03966e-99
1342.550000	2.05707e-99
1342.500000	2.07464e-99
1342.450000	2.09236e-99
1342.400000	2.11023e-99
1342.350000	2.12825e-99
1342.300000	2.14643e-99
1342.250000	2.16476e-99
1342.200000	2.18325e-99
1342.150000	2.2019e-99
1342.100000	2.2207e-99
1342.050000	2.23967e-99
1342.000000	2.2588e-99
1341.950000	2.27809e-99
1341.900000	2.29754e-99
1341.850000	2.31716e-99
1341.800000	2.33695e-99
1341.750000	2.35691e-99
1341.700000	2.37704e-99
1341.650000	2.39734e-99
1341.600000	2.41782e-99
1341.550000	2.43847e-99
1341.500000	2.45929e-99
1341.450000	2.4803e-99
1341.400000	2.50148e-99
1341.350000	2.52284e-99
1341.300000	2.54439e-99
1341.250000	2.56612e-99
1341.200000	2.58804e-99
1341.150000	2.61014e-99
1341.100000	2.63243e-99
1341.050000	2.65491e-99
1341.000000	2.67759e-99
1340.950000	2.70046e-99
1340.900000	2.72352e-99
1340.850000	2.74678e-99
1340.800000	2.77024e-99
1340.750000	2.7939e-99
1340.700000	2.81776e-99
1340.650000	2.84182e-99
1340.600000	2.86609e-99
1340.550000	2.89057e-99
1340.500000	2.91526e-99
1340.450000	2.94016e-99
1340.400000	2.96527e-99
1340.350000	2.99059e-99
1340.300000	3.01613e-99
1340.250000	3.04189e-99
1340.200000	3.06787e-99
1340.150000	3.09407e-99
1340.100000	3.1205e-99
1340.050000	3.14715e-99
1340.000000	3.17403e-99
1339.950000	3.20113e-99
1339.900000	3.22847e-99
1339.850000	3.25605e-99
1339.800000	3.28386e-99
1339.750000	3.3119e-99
1339.700000	3.34019e-99
1339.650000	3.36871e-99
1339.600000	3.39748e-99
1339.550000	3.4265e-99
1339.500000	3.45576e-99
1339.450000	3.48528e-99
1339.400000	3.51504e-99
1339.350000	3.54506e-99
1339.300000	3.57534e-99
1339.250000	3.60588e-99
1339.200000	3.63667e-99
1339.150000	3.66773e-99
1339.100000	3.69906e-99
1339.050000	3.73065e-99
1339.000000	3.76251e-99
1338.950000	3.79464e-99
1338.900000	3.82705e-99
1338.850000	3.85974e-99
1338.800000	3.8927e-99
1338.750000	3.92594e-99
1338.700000	3.95947e-99
1338.650000	3.99329e-99
1338.600000	4.02739e-99
1338.550000	4.06179e-99
1338.500000	4.09648e-99
1338.450000	4.13147e-99
1338.400000	4.16675e-99
1338.350000	4.20234e-99
1338.300000	4.23823e-99
1338.250000	4.27442e-99
1338.200000	4.31093e-99
1338.150000	4.34775e-99
1338.100000	4.38488e-99
1338.050000	4.42233e-99
1338.000000	4.4601e-99
1337.950000	4.49819e-99
1337.900000	4.53661e-99
1337.850000	4.57535e-99
1337.800000	4.61443e-99
1337.750000	4.65384e-99
1337.700000	4.69358e-99
1337.650000	4.73367e-99
1337.600000	4.7741e-99
1337.550000	4.81487e-99
1337.500000	4.85599e-99
1337.450000	4.89746e-99
1337.400000	4.93929e-99
1337.350000	4.98147e-99
1337.300000	5.02402e-99
1337.250000	5.06692e-99
1337.200000	5.1102e-99
1337.150000	5.15384e-99
1337.100000	5.19786e-99
1337.050000	5.24225e-99
1337.000000	5.28702e-99
1336.950000	5.33218e-99
1336.900000	5.37772e-99
1336.850000	5.42364e-99
1336.800000	5.46996e-99
1336.750000	5.51668e-99
1336.700000	5.5638e-99
1336.650000	5.61131e-99
1336.600000	5.65924e-99
1336.550000	5.70757e-99
1336.500000	5.75632e-99
1336.450000	5.80548e-99
1336.400000	5.85506e-99
1336.350000	5.90506e-99
1336.300000	5.9555e-99
1336.250000	6.00636e-99
1336.200000	6.05766e-99
1336.150000	6.10939e-99
1336.100000	6.16157e-99
1336.050000	6.21419e-99
1336.000000	6.26726e-99
1335.950000	6.32079e-99
1335.900000	6.37477e-99
1335.850000	6.42922e-99
1335.800000	6.48412e-99
1335.750000	6.5395e-99
1335.700000	6.59535e-99
1335.650000	6.65168e-99
1335.600000	6.70849e-99
1335.550000	6.76578e-99
1335.500000	6.82357e-99
1335.450000	6.88184e-99
1335.400000	6.94062e-99
1335.350000	6.99989e-99
1335.300000	7.05968e-99
1335.250000	7.11997e-99
1335.200000	7.18078e-99
1335.150000	7.2421e-99
1335.100000	7.30396e-99
1335.050000	7.36633e-99
1335.000000	7.42925e-99
1334.950000	7.4927e-99
1334.900000	7.55669e-99
1334.850000	7.62123e-99
1334.800000	7.68631e-99
1334.750000	7.75196e-99
1334.700000	7.81817e-99
1334.650000	7.88494e-99
1334.600000	7.95228e-99
1334.550000	8.02019e-99
1334.500000	8.08869e-99
1334.450000	8.15777e-99
1334.400000	8.22744e-99
1334.350000	8.29771e-99
1334.300000	8.36858e-99
1334.250000	8.44005e-99
1334.200000	8.51213e-99
1334.150000	8.58483e-99
1334.100000	8.65815e-99
1334.050000	8.73209e-99
1334.000000	8.80667e-99
1333.950000	8.88188e-99
1333.900000	8.95774e-99
1333.850000	9.03424e-99
1333.800000	9.1114e-99
1333.750000	9.18921e-99
1333.700000	9.26769e-99
1333.650000	9.34684e-99
1333.600000	9.42667e-99
1333.550000	9.50718e-99
1333.500000	9.58837e-99
1333.450000	9.67026e-99
1333.400000	9.75285e-99
1333.350000	9.83615e-99
1333.300000	9.92015e-99
1333.250000	1.00049e-98
1333.200000	1.00903e-98
1333.150000	1.01765e-98
1333.100000	1.02634e-98
1333.050000	1.03511e-98
1333.000000	1.04395e-98
1332.950000	1.05286e-98
1332.900000	1.06185e-98
1332.850000	1.07092e-98
1332.800000	1.08007e-98
1332.750000	1.08929e-98
1332.700000	1.0986e-98
1332.650000	1.10798e-98
1332.600000	1.11744e-98
1332.550000	1.12699e-98
1332.500000	1.13661e-98
1332.450000	1.14632e-98
1332.400000	1.15611e-98
1332.350000	1.16598e-98
1332.300000	1.17594e-98
1332.250000	1.18598e-98
1332.200000	1.19611e-98
1332.150000	1.20633e-98
1332.100000	1.21663e-98
1332.050000	1.22702e-98
1332.000000	1.2375e-98
1331.950000	1.24807e-98
1331.900000	1.25873e-98
1331.850000	1.26948e-98
1331.800000	1.28032e-98
1331.750000	1.29125e-98
1331.700000	1.30228e-98
1331.650000	1.3134e-98
1331.600000	1.32462e-98
1331.550000	1.33593e-98
1331.500000	1.34734e-98
1331.450000	1.35885e-98
1331.400000	1.37046e-98
1331.350000	1.38216e-98
1331.300000	1.39397e-98
1331.250000	1.40587e-98
1331.200000	1.41788e-98
1331.150000	1.42999e-98
1331.100000	1.4422e-98
1331.050000	1.45452e-98
1331.000000	1.46694e-98
1330.950000	1.47947e-98
1330.900000	1.4921e-98
1330.850000	1.50485e-98
1330.800000	1.5177e-98
1330.750000	1.53066e-98
1330.700000	1.54373e-98
1330.650000	1.55692e-98
1330.600000	1.57021e-98
1330.550000	1.58362e-98
1330.500000	1.59715e-98
1330.450000	1.61079e-98
1330.400000	1.62455e-98
1330.350000	1.63842e-98
1330.300000	1.65241e-98
1330.250000	1.66653e-98
1330.200000	1.68076e-98
1330.150000	1.69511e-98
1330.100000	1.70959e-98
1330.050000	1.72419e-98
1330.000000	1.73892e-98
1329.950000	1.75377e-98
1329.900000	1.76875e-98
1329.850000	1.78385e-98
1329.800000	1.79909e-98
1329.750000	1.81445e-98
1329.700000	1.82995e-98
1329.650000	1.84558e-98
1329.600000	1.86134e-98
1329.550000	1.87724e-98
1329.500000	1.89327e-98
1329.450000	1.90944e-98
1329.400000	1.92574e-98
1329.350000	1.94219e-98
1329.300000	1.95878e-98
1329.250000	1.97551e-98
1329.200000	1.99238e-98
1329.150000	2.0094e-98
1329.100000	2.02656e-98
1329.050000	2.04386e-98
1329.000000	2.06132e-98
1328.950000	2.07892e-98
1328.900000	2.09668e-98
1328.850000	2.11459e-98
1328.800000	2.13265e-98
1328.750000	2.15086e-98
1328.700000	2.16923e-98
1328.650000	2.18776e-98
1328.600000	2.20644e-98
1328.550000	2.22528e-98
1328.500000	2.24429e-98
1328.450000	2.26346e-98
1328.400000	2.28279e-98
1328.350000	2.30228e-98
1328.300000	2.32195e-98
1328.250000	2.34178e-98
1328.200000	2.36178e-98
1328.150000	2.38195e-98
1328.100000	2.40229e-98
1328.050000	2.42281e-98
1328.000000	2.4435e-98
1327.950000	2.46437e-98
1327.900000	2.48541e-98
1327.850000	2.50664e-98
1327.800000	2.52805e-98
1327.750000	2.54964e-98
1327.700000	2.57141e-98
1327.650000	2.59338e-98
1327.600000	2.61552e-98
1327.550000	2.63786e-98
1327.500000	2.66039e-98
1327.450000	2.68311e-98
1327.400000	2.70603e-98
1327.350000	2.72914e-98
1327.300000	2.75245e-98
1327.250000	2.77595e-98
1327.200000	2.79966e-98
1327.150000	2.82357e-98
1327.100000	2.84769e-98
1327.050000	2.87201e-98
1327.000000	2.89654e-98
1326.950000	2.92127e-98
1326.900000	2.94622e-98
1326.850000	2.97138e-98
1326.800000	2.99676e-98
1326.750000	3.02236e-98
1326.700000	3.04817e-98
1326.650000	3.0742e-98
1326.600000	3.10046e-98
1326.550000	3.12694e-98
1326.500000	3.15364e-98
1326.450000	3.18057e-98
1326.400000	3.20774e-98
1326.350000	3.23513e-98
1326.300000	3.26276e-98
1326.250000	3.29063e-98
1326.200000	3.31873e-98
1326.150000	3.34708e-98
1326.100000	3.37566e-98
1326.050000	3.40449e-98
1326.000000	3.43357e-98
1325.950000	3.46289e-98
1325.900000	3.49247e-98
1325.850000	3.52229e-98
1325.800000	3.55238e-98
1325.750000	3.58271e-98
1325.700000	3.61331e-98
1325.650000	3.64417e-98
1325.600000	3.6753e-98
1325.550000	3.70668e-98
1325.500000	3.73834e-98
1325.450000	3.77027e-98
1325.400000	3.80247e-98
1325.350000	3.83494e-98
1325.300000	3.8677e-98
1325.250000	3.90073e-98
1325.200000	3.93404e-98
1325.150000	3.96764e-98
1325.100000	4.00153e-98
1325.050000	4.0357e-98
1325.000000	4.07017e-98
1324.950000	4.10493e-98
1324.900000	4.13999e-98
1324.850000	4.17534e-98
1324.800000	4.211e-98
1324.750000	4.24697e-98
1324.700000	4.28324e-98
1324.650000	4.31982e-98
1324.600000	4.35671e-98
1324.550000	4.39392e-98
1324.500000	4.43145e-98
1324.450000	4.46929e-98
1324.400000	4.50746e-98
1324.350000	4.54596e-98
1324.300000	4.58478e-98
1324.250000	4.62394e-98
1324.200000	4.66343e-98
1324.150000	4.70326e-98
1324.100000	4.74343e-98
1324.050000	4.78394e-98
1324.000000	4.8248e-98
1323.950000	4.866e-98
1323.900000	4.90756e-98
1323.850000	4.94947e-98
1323.800000	4.99174e-98
1323.750000	5.03438e-98
1323.700000	5.07737e-98
1323.650000	5.12073e-98
1323.600000	5.16447e-98
1323.550000	5.20858e-98
1323.500000	5.25306e-98
1323.450000	5.29792e-98
1323.400000	5.34317e-98
1323.350000	5.3888e-98
1323.300000	5.43483e-98
1323.250000	5.48124e-98
1323.200000	5.52805e-98
1323.150000	5.57527e-98
1323.100000	5.62288e-98
1323.050000	5.6709e-98
1323.000000	5.71934e-98
1322.950000	5.76818e-98
1322.900000	5.81744e-98
1322.850000	5.86713e-98
1322.800000	5.91724e-98
1322.750000	5.96777e-98
1322.700000	6.01874e-98
1322.650000	6.07014e-98
1322.600000	6.12199e-98
1322.550000	6.17427e-98
1322.500000	6.227e-98
1322.450000	6.28018e-98
1322.400000	6.33382e-98
1322.350000	6.38791e-98
1322.300000	6.44247e-98
1322.250000	6.49749e-98
1322.200000	6.55298e-98
1322.150000	6.60895e-98
1322.100000	6.66539e-98
1322.050000	6.72232e-98
1322.000000	6.77973e-98
1321.950000	6.83763e-98
1321.900000	6.89603e-98
1321.850000	6.95492e-98
1321.800000	7.01432e-98
1321.750000	7.07423e-98
1321.700000	7.13464e-98
1321.650000	7.19558e-98
1321.600000	7.25703e-98
1321.550000	7.31901e-98
1321.500000	7.38152e-98
1321.450000	7.44456e-98
1321.400000	7.50814e-98
1321.350000	7.57226e-98
1321.300000	7.63693e-98
1321.250000	7.70215e-98
1321.200000	7.76793e-98
1321.150000	7.83428e-98
1321.100000	7.90119e-98
1321.050000	7.96867e-98
1321.000000	8.03672e-98
1320.950000	8.10536e-98
1320.900000	8.17458e-98
1320.850000	8.2444e-98
1320.800000	8.31481e-98
1320.750000	8.38582e-98
1320.700000	8.45744e-98
1320.650000	8.52967e-98
1320.600000	8.60252e-98
1320.550000	8.67599e-98
1320.500000	8.75008e-98
1320.450000	8.82481e-98
1320.400000	8.90018e-98
1320.350000	8.97619e-98
1320.300000	9.05285e-98
1320.250000	9.13017e-98
1320.200000	9.20815e-98
1320.150000	9.28679e-98
1320.100000	9.3661e-98
1320.050000	9.44609e-98
1320.000000	9.52677e-98
1319.950000	9.60813e-98
1319.900000	9.69019e-98
1319.850000	9.77295e-98
1319.800000	9.85641e-98
1319.750000	9.94059e-98
1319.700000	1.00255e-97
1319.650000	1.01111e-97
1319.600000	1.01975e-97
1319.550000	1.02846e-97
1319.500000	1.03724e-97
1319.450000	1.0461e-97
1319.400000	1.05503e-97
1319.350000	1.06404e-97
1319.300000	1.07313e-97
1319.250000	1.08229e-97
1319.200000	1.09154e-97
1319.150000	1.10086e-97
1319.100000	1.11026e-97
1319.050000	1.11974e-97
1319.000000	1.12931e-97
1318.950000	1.13895e-97
1318.900000	1.14868e-97
1318.850000	1.15849e-97
1318.800000	1.16838e-97
1318.750000	1.17836e-97
1318.700000	1.18843e-97
1318.650000	1.19858e-97
1318.600000	1.20881e-97
1318.550000	1.21914e-97
1318.500000	1.22955e-97
1318.450000	1.24005e-97
1318.400000	1.25064e-97
1318.350000	1.26132e-97
1318.300000	1.27209e-97
1318.250000	1.28296e-97
1318.200000	1.29391e-97
1318.150000	1.30496e-97
1318.100000	1.31611e-97
1318.050000	1.32735e-97
1318.000000	1.33869e-97
1317.950000	1.35012e-97
1317.900000	1.36165e-97
1317.850000	1.37328e-97
1317.800000	1.38501e-97
1317.750000	1.39684e-97
1317.700000	1.40877e-97
1317.650000	1.4208e-97
1317.600000	1.43293e-97
1317.550000	1.44517e-97
1317.500000	1.45751e-97
1317.450000	1.46996e-97
1317.400000	1.48251e-97
1317.350000	1.49518e-97
1317.300000	1.50794e-97
1317.250000	1.52082e-97
1317.200000	1.53381e-97
1317.150000	1.54691e-97
1317.100000	1.56012e-97
1317.050000	1.57345e-97
1317.000000	1.58688e-97
1316.950000	1.60044e-97
1316.900000	1.61411e-97
1316.850000	1.62789e-97
1316.800000	1.64179e-97
1316.750000	1.65582e-97
1316.700000	1.66996e-97
1316.650000	1.68422e-97
1316.600000	1.6986e-97
1316.550000	1.71311e-97
1316.500000	1.72774e-97
1316.450000	1.7425e-97
1316.400000	1.75738e-97
1316.350000	1.77239e-97
1316.300000	1.78752e-97
1316.250000	1.80279e-97
1316.200000	1.81819e-97
1316.150000	1.83372e-97
1316.100000	1.84938e-97
1316.050000	1.86517e-97
1316.000000	1.8811e-97
1315.950000	1.89717e-97
1315.900000	1.91337e-97
1315.850000	1.92971e-97
1315.800000	1.94619e-97
1315.750000	1.96281e-97
1315.700000	1.97957e-97
1315.650000	1.99648e-97
1315.600000	2.01353e-97
1315.550000	2.03073e-97
1315.500000	2.04807e-97
1315.450000	2.06556e-97
1315.400000	2.0832e-97
1315.350000	2.101e-97
1315.300000	2.11894e-97
1315.250000	2.13704e-97
1315.200000	2.15529e-97
1315.150000	2.17369e-97
1315.100000	2.19226e-97
1315.050000	2.21098e-97
1315.000000	2.22986e-97
1314.950000	2.24891e-97
1314.900000	2.26812e-97
1314.850000	2.28749e-97
1314.800000	2.30702e-97
1314.750000	2.32673e-97
1314.700000	2.3466e-97
1314.650000	2.36664e-97
1314.600000	2.38685e-97
1314.550000	2.40723e-97
1314.500000	2.42779e-97
1314.450000	2.44853e-97
1314.400000	2.46944e-97
1314.350000	2.49053e-97
1314.300000	2.5118e-97
1314.250000	2.53325e-97
1314.200000	2.55489e-97
1314.150000	2.57671e-97
1314.100000	2.59871e-97
1314.050000	2.62091e-97
1314.000000	2.64329e-97
1313.950000	2.66587e-97
1313.900000	2.68863e-97
1313.850000	2.7116e-97
1313.800000	2.73475e-97
1313.750000	2.75811e-97
1313.700000	2.78167e-97
1313.650000	2.80542e-97
1313.600000	2.82938e-97
1313.550000	2.85355e-97
1313.500000	2.87792e-97
1313.450000	2.9025e-97
1313.400000	2.92728e-97
1313.350000	2.95229e-97
1313.300000	2.9775e-97
1313.250000	3.00293e-97
1313.200000	3.02857e-97
1313.150000	3.05444e-97
1313.100000	3.08053e-97
1313.050000	3.10684e-97
1313.000000	3.13337e-97
1312.950000	3.16013e-97
1312.900000	3.18712e-97
1312.850000	3.21434e-97
1312.800000	3.24179e-97
1312.750000	3.26948e-97
1312.700000	3.2974e-97
1312.650000	3.32556e-97
1312.600000	3.35396e-97
1312.550000	3.38261e-97
1312.500000	3.4115e-97
1312.450000	3.44063e-97
1312.400000	3.47002e-97
1312.350000	3.49965e-97
1312.300000	3.52954e-97
1312.250000	3.55968e-97
1312.200000	3.59009e-97
1312.150000	3.62075e-97
1312.100000	3.65167e-97
1312.050000	3.68286e-97
1312.000000	3.71431e-97
1311.950000	3.74603e-97
1311.900000	3.77802e-97
1311.850000	3.81029e-97
1311.800000	3.84283e-97
1311.750000	3.87565e-97
1311.700000	3.90875e-97
1311.650000	3.94213e-97
1311.600000	3.9758e-97
1311.550000	4.00976e-97
1311.500000	4.044e-97
1311.450000	4.07854e-97
1311.400000	4.11337e-97
1311.350000	4.1485e-97
1311.300000	4.18393e-97
1311.250000	4.21967e-97
1311.200000	4.2557e-97
1311.150000	4.29205e-97
1311.100000	4.32871e-97
1311.050000	4.36567e-97
1311.000000	4.40296e-97
1310.950000	4.44056e-97
1310.900000	4.47849e-97
1310.850000	4.51674e-97
1310.800000	4.55531e-97
1310.750000	4.59421e-97
1310.700000	4.63345e-97
1310.650000	4.67302e-97
1310.600000	4.71293e-97
1310.550000	4.75318e-97
1310.500000	4.79378e-97
1310.450000	4.83472e-97
1310.400000	4.87601e-97
1310.350000	4.91765e-97
1310.300000	4.95965e-97
1310.250000	5.00201e-97
1310.200000	5.04473e-97
1310.150000	5.08781e-97
1310.100000	5.13127e-97
1310.050000	5.17509e-97
1310.000000	5.21929e-97
1309.950000	5.26386e-97
1309.900000	5.30882e-97
1309.850000	5.35416e-97
1309.800000	5.39988e-97
1309.750000	5.446e-97
1309.700000	5.49251e-97
1309.650000	5.53942e-97
1309.600000	5.58673e-97
1309.550000	5.63444e-97
1309.500000	5.68257e-97
1309.450000	5.7311e-97
1309.400000	5.78004e-97
1309.350000	5.82941e-97
1309.300000	5.87919e-97
1309.250000	5.9294e-97
1309.200000	5.98004e-97
1309.150000	6.03112e-97
1309.100000	6.08262e-97
1309.050000	6.13457e-97
1309.000000	6.18697e-97
1308.950000	6.2398e-97
1308.900000	6.2931e-97
1308.850000	6.34684e-97
1308.800000	6.40105e-97
1308.750000	6.45571e-97
1308.700000	6.51085e-97
1308.650000	6.56645e-97
1308.600000	6.62254e-97
1308.550000	6.67909e-97
1308.500000	6.73614e-97
1308.450000	6.79367e-97
1308.400000	6.85169e-97
1308.350000	6.9102e-97
1308.300000	6.96922e-97
1308.250000	7.02874e-97
1308.200000	7.08877e-97
1308.150000	7.14931e-97
1308.100000	7.21037e-97
1308.050000	7.27195e-97
1308.000000	7.33405e-97
1307.950000	7.39669e-97
1307.900000	7.45986e-97
1307.850000	7.52357e-97
1307.800000	7.58783e-97
1307.750000	7.65263e-97
1307.700000	7.71799e-97
1307.650000	7.7839e-97
1307.600000	7.85038e-97
1307.550000	7.91743e-97
1307.500000	7.98505e-97
1307.450000	8.05324e-97
1307.400000	8.12202e-97
1307.350000	8.19139e-97
1307.300000	8.26134e-97
1307.250000	8.3319e-97
1307.200000	8.40306e-97
1307.150000	8.47482e-97
1307.100000	8.5472e-97
1307.050000	8.6202e-97
1307.000000	8.69382e-97
1306.950000	8.76807e-97
1306.900000	8.84295e-97
1306.850000	8.91848e-97
1306.800000	8.99464e-97
1306.750000	9.07146e-97
1306.700000	9.14894e-97
1306.650000	9.22707e-97
1306.600000	9.30588e-97
1306.550000	9.38535e-97
1306.500000	9.46551e-97
1306.450000	9.54635e-97
1306.400000	9.62788e-97
1306.350000	9.7101e-97
1306.300000	9.79303e-97
1306.250000	9.87667e-97
1306.200000	9.96102e-97
1306.150000	1.00461e-96
1306.100000	1.01319e-96
1306.050000	1.02184e-96
1306.000000	1.03057e-96
1305.950000	1.03937e-96
1305.900000	1.04825e-96
1305.850000	1.0572e-96
1305.800000	1.06623e-96
1305.750000	1.07533e-96
1305.700000	1.08452e-96
1305.650000	1.09378e-96
1305.600000	1.10312e-96
1305.550000	1.11254e-96
1305.500000	1.12205e-96
1305.450000	1.13163e-96
1305.400000	1.14129e-96
1305.350000	1.15104e-96
1305.300000	1.16087e-96
1305.250000	1.17078e-96
1305.200000	1.18078e-96
1305.150000	1.19087e-96
1305.100000	1.20104e-96
1305.050000	1.2113e-96
1305.000000	1.22164e-96
1304.950000	1.23207e-96
1304.900000	1.2426e-96
1304.850000	1.25321e-96
1304.800000	1.26391e-96
1304.750000	1.27471e-96
1304.700000	1.28559e-96
1304.650000	1.29657e-96
1304.600000	1.30765e-96
1304.550000	1.31881e-96
1304.500000	1.33008e-96
1304.450000	1.34144e-96
1304.400000	1.35289e-96
1304.350000	1.36445e-96
1304.300000	1.3761e-96
1304.250000	1.38785e-96
1304.200000	1.39971e-96
1304.150000	1.41166e-96
1304.100000	1.42372e-96
1304.050000	1.43588e-96
1304.000000	1.44814e-96
1303.950000	1.46051e-96
1303.900000	1.47298e-96
1303.850000	1.48556e-96
1303.800000	1.49825e-96
1303.750000	1.51104e-96
1303.700000	1.52395e-96
1303.650000	1.53696e-96
1303.600000	1.55009e-96
1303.550000	1.56333e-96
1303.500000	1.57668e-96
1303.450000	1.59014e-96
1303.400000	1.60372e-96
1303.350000	1.61742e-96
1303.300000	1.63123e-96
1303.250000	1.64517e-96
1303.200000	1.65922e-96
1303.150000	1.67339e-96
1303.100000	1.68768e-96
1303.050000	1.70209e-96
1303.000000	1.71663e-96
1302.950000	1.73129e-96
1302.900000	1.74608e-96
1302.850000	1.76099e-96
1302.800000	1.77603e-96
1302.750000	1.7912e-96
1302.700000	1.80649e-96
1302.650000	1.82192e-96
1302.600000	1.83748e-96
1302.550000	1.85317e-96
1302.500000	1.869e-96
1302.450000	1.88496e-96
1302.400000	1.90106e-96
1302.350000	1.9173e-96
1302.300000	1.93367e-96
1302.250000	1.95019e-96
1302.200000	1.96684e-96
1302.150000	1.98364e-96
1302.100000	2.00058e-96
1302.050000	2.01767e-96
1302.000000	2.0349e-96
1301.950000	2.05228e-96
1301.900000	2.06981e-96
1301.850000	2.08748e-96
1301.800000	2.10531e-96
1301.750000	2.12329e-96
1301.700000	2.14142e-96
1301.650000	2.15971e-96
1301.600000	2.17816e-96
1301.550000	2.19676e-96
1301.500000	2.21552e-96
1301.450000	2.23444e-96
1301.400000	2.25353e-96
1301.350000	2.27277e-96
1301.300000	2.29218e-96
1301.250000	2.31176e-96
1301.200000	2.3315e-96
1301.150000	2.35141e-96
1301.100000	2.3715e-96
1301.050000	2.39175e-96
1301.000000	2.41218e-96
1300.950000	2.43278e-96
1300.900000	2.45356e-96
1300.850000	2.47451e-96
1300.800000	2.49564e-96
1300.750000	2.51696e-96
1300.700000	2.53845e-96
1300.650000	2.56013e-96
1300.600000	2.582e-96
1300.550000	2.60405e-96
1300.500000	2.62629e-96
1300.450000	2.64872e-96
1300.400000	2.67134e-96
1300.350000	2.69415e-96
1300.300000	2.71716e-96
1300.250000	2.74037e-96
1300.200000	2.76377e-96
1300.150000	2.78738e-96
1300.100000	2.81118e-96
1300.050000	2.83519e-96
1300.000000	2.8594e-96
1299.950000	2.88383e-96
1299.900000	2.90845e-96
1299.850000	2.93329e-96
1299.800000	2.95835e-96
1299.750000	2.98361e-96
1299.700000	3.00909e-96
1299.650000	3.03479e-96
1299.600000	3.06071e-96
1299.550000	3.08685e-96
1299.500000	3.11321e-96
1299.450000	3.1398e-96
1299.400000	3.16662e-96
1299.350000	3.19366e-96
1299.300000	3.22094e-96
1299.250000	3.24844e-96
1299.200000	3.27619e-96
1299.150000	3.30417e-96
1299.100000	3.33239e-96
1299.050000	3.36085e-96
1299.000000	3.38955e-96
1298.950000	3.4185e-96
1298.900000	3.44769e-96
1298.850000	3.47714e-96
1298.800000	3.50683e-96
1298.750000	3.53678e-96
1298.700000	3.56699e-96
1298.650000	3.59745e-96
1298.600000	3.62818e-96
1298.550000	3.65916e-96
1298.500000	3.69041e-96
1298.450000	3.72193e-96
1298.400000	3.75372e-96
1298.350000	3.78578e-96
1298.300000	3.81811e-96
1298.250000	3.85072e-96
1298.200000	3.8836e-96
1298.150000	3.91677e-96
1298.100000	3.95022e-96
1298.050000	3.98396e-96
1298.000000	4.01799e-96
1297.950000	4.0523e-96
1297.900000	4.08691e-96
1297.850000	4.12181e-96
1297.800000	4.15701e-96
1297.750000	4.19252e-96
1297.700000	4.22832e-96
1297.650000	4.26444e-96
1297.600000	4.30086e-96
1297.550000	4.33759e-96
1297.500000	4.37463e-96
1297.450000	4.41199e-96
1297.400000	4.44967e-96
1297.350000	4.48768e-96
1297.300000	4.526e-96
1297.250000	4.56466e-96
1297.200000	4.60364e-96
1297.150000	4.64296e-96
1297.100000	4.68261e-96
1297.050000	4.7226e-96
1297.000000	4.76294e-96
1296.950000	4.80361e-96
1296.900000	4.84464e-96
1296.850000	4.88601e-96
1296.800000	4.92774e-96
1296.750000	4.96983e-96
1296.700000	5.01227e-96
1296.650000	5.05508e-96
1296.600000	5.09825e-96
1296.550000	5.14179e-96
1296.500000	5.18571e-96
1296.450000	5.22999e-96
1296.400000	5.27466e-96
1296.350000	5.31971e-96
1296.300000	5.36514e-96
1296.250000	5.41096e-96
1296.200000	5.45717e-96
1296.150000	5.50378e-96
1296.100000	5.55078e-96
1296.050000	5.59819e-96
1296.000000	5.646e-96
1295.950000	5.69422e-96
1295.900000	5.74285e-96
1295.850000	5.7919e-96
1295.800000	5.84136e-96
1295.750000	5.89125e-96
1295.700000	5.94157e-96
1295.650000	5.99231e-96
1295.600000	6.04349e-96
1295.550000	6.0951e-96
1295.500000	6.14715e-96
1295.450000	6.19965e-96
1295.400000	6.2526e-96
1295.350000	6.306e-96
1295.300000	6.35986e-96
1295.250000	6.41417e-96
1295.200000	6.46895e-96
1295.150000	6.5242e-96
1295.100000	6.57992e-96
1295.050000	6.63612e-96
1295.000000	6.69279e-96
1294.950000	6.74995e-96
1294.900000	6.8076e-96
1294.850000	6.86574e-96
1294.800000	6.92438e-96
1294.750000	6.98351e-96
1294.700000	7.04315e-96
1294.650000	7.10331e-96
1294.600000	7.16397e-96
1294.550000	7.22515e-96
1294.500000	7.28686e-96
1294.450000	7.34909e-96
1294.400000	7.41186e-96
1294.350000	7.47516e-96
1294.300000	7.539e-96
1294.250000	7.60339e-96
1294.200000	7.66832e-96
1294.150000	7.73381e-96
1294.100000	7.79986e-96
1294.050000	7.86648e-96
1294.000000	7.93366e-96
1293.950000	8.00142e-96
1293.900000	8.06975e-96
1293.850000	8.13867e-96
1293.800000	8.20818e-96
1293.750000	8.27828e-96
1293.700000	8.34898e-96
1293.650000	8.42029e-96
1293.600000	8.4922e-96
1293.550000	8.56473e-96
1293.500000	8.63787e-96
1293.450000	8.71164e-96
1293.400000	8.78604e-96
1293.350000	8.86108e-96
1293.300000	8.93676e-96
1293.250000	9.01308e-96
1293.200000	9.09006e-96
1293.150000	9.16769e-96
1293.100000	9.24599e-96
1293.050000	9.32495e-96
1293.000000	9.40459e-96
1292.950000	9.48491e-96
1292.900000	9.56592e-96
1292.850000	9.64761e-96
1292.800000	9.73001e-96
1292.750000	9.81311e-96
1292.700000	9.89691e-96
1292.650000	9.98144e-96
1292.600000	1.00667e-95
1292.550000	1.01527e-95
1292.500000	1.02394e-95
1292.450000	1.03268e-95
1292.400000	1.0415e-95
1292.350000	1.0504e-95
1292.300000	1.05937e-95
1292.250000	1.06841e-95
1292.200000	1.07754e-95
1292.150000	1.08674e-95
1292.100000	1.09602e-95
1292.050000	1.10538e-95
1292.000000	1.11482e-95
1291.950000	1.12434e-95
1291.900000	1.13395e-95
1291.850000	1.14363e-95
1291.800000	1.1534e-95
1291.750000	1.16325e-95
1291.700000	1.17318e-95
1291.650000	1.1832e-95
1291.600000	1.19331e-95
1291.550000	1.2035e-95
1291.500000	1.21378e-95
1291.450000	1.22414e-95
1291.400000	1.2346e-95
1291.350000	1.24514e-95
1291.300000	1.25578e-95
1291.250000	1.2665e-95
1291.200000	1.27732e-95
1291.150000	1.28823e-95
1291.100000	1.29923e-95
1291.050000	1.31033e-95
1291.000000	1.32152e-95
1290.950000	1.3328e-95
1290.900000	1.34419e-95
1290.850000	1.35567e-95
1290.800000	1.36724e-95
1290.750000	1.37892e-95
1290.700000	1.3907e-95
1290.650000	1.40257e-95
1290.600000	1.41455e-95
1290.550000	1.42663e-95
1290.500000	1.43882e-95
1290.450000	1.45111e-95
1290.400000	1.4635e-95
1290.350000	1.476e-95
1290.300000	1.4886e-95
1290.250000	1.50132e-95
1290.200000	1.51414e-95
1290.150000	1.52707e-95
1290.100000	1.54011e-95
1290.050000	1.55326e-95
1290.000000	1.56653e-95
1289.950000	1.57991e-95
1289.900000	1.5934e-95
1289.850000	1.60701e-95
1289.800000	1.62073e-95
1289.750000	1.63458e-95
1289.700000	1.64854e-95
1289.650000	1.66262e-95
1289.600000	1.67682e-95
1289.550000	1.69114e-95
1289.500000	1.70558e-95
1289.450000	1.72015e-95
1289.400000	1.73484e-95
1289.350000	1.74965e-95
1289.300000	1.7646e-95
1289.250000	1.77967e-95
1289.200000	1.79486e-95
1289.150000	1.81019e-95
1289.100000	1.82565e-95
1289.050000	1.84125e-95
1289.000000	1.85697e-95
1288.950000	1.87283e-95
1288.900000	1.88882e-95
1288.850000	1.90496e-95
1288.800000	1.92123e-95
1288.750000	1.93763e-95
1288.700000	1.95418e-95
1288.650000	1.97087e-95
1288.600000	1.9877e-95
1288.550000	2.00468e-95
1288.500000	2.0218e-95
1288.450000	2.03907e-95
1288.400000	2.05648e-95
1288.350000	2.07404e-95
1288.300000	2.09176e-95
1288.250000	2.10962e-95
1288.200000	2.12764e-95
1288.150000	2.14581e-95
1288.100000	2.16414e-95
1288.050000	2.18262e-95
1288.000000	2.20126e-95
1287.950000	2.22006e-95
1287.900000	2.23902e-95
1287.850000	2.25814e-95
1287.800000	2.27743e-95
1287.750000	2.29688e-95
1287.700000	2.31649e-95
1287.650000	2.33628e-95
1287.600000	2.35623e-95
1287.550000	2.37635e-95
1287.500000	2.39665e-95
1287.450000	2.41712e-95
1287.400000	2.43776e-95
1287.350000	2.45858e-95
1287.300000	2.47958e-95
1287.250000	2.50075e-95
1287.200000	2.52211e-95
1287.150000	2.54365e-95
1287.100000	2.56537e-95
1287.050000	2.58728e-95
1287.000000	2.60938e-95
1286.950000	2.63167e-95
1286.900000	2.65414e-95
1286.850000	2.67681e-95
1286.800000	2.69967e-95
1286.750000	2.72273e-95
1286.700000	2.74598e-95
1286.650000	2.76943e-95
1286.600000	2.79308e-95
1286.550000	2.81694e-95
1286.500000	2.841e-95
1286.450000	2.86526e-95
1286.400000	2.88973e-95
1286.350000	2.91441e-95
1286.300000	2.9393e-95
1286.250000	2.9644e-95
1286.200000	2.98972e-95
1286.150000	3.01525e-95
1286.100000	3.041e-95
1286.050000	3.06698e-95
1286.000000	3.09317e-95
1285.950000	3.11959e-95
1285.900000	3.14623e-95
1285.850000	3.1731e-95
1285.800000	3.2002e-95
1285.750000	3.22753e-95
1285.700000	3.25509e-95
1285.650000	3.28289e-95
1285.600000	3.31093e-95
1285.550000	3.33921e-95
1285.500000	3.36773e-95
1285.450000	3.39649e-95
1285.400000	3.4255e-95
1285.350000	3.45475e-95
1285.300000	3.48426e-95
1285.250000	3.51401e-95
1285.200000	3.54402e-95
1285.150000	3.57429e-95
1285.100000	3.60482e-95
1285.050000	3.6356e-95
1285.000000	3.66665e-95
1284.950000	3.69797e-95
1284.900000	3.72955e-95
1284.850000	3.7614e-95
1284.800000	3.79353e-95
1284.750000	3.82592e-95
1284.700000	3.8586e-95
1284.650000	3.89155e-95
1284.600000	3.92479e-95
1284.550000	3.95831e-95
1284.500000	3.99211e-95
1284.450000	4.02621e-95
1284.400000	4.06059e-95
1284.350000	4.09527e-95
1284.300000	4.13025e-95
1284.250000	4.16552e-95
1284.200000	4.2011e-95
1284.150000	4.23698e-95
1284.100000	4.27316e-95
1284.050000	4.30966e-95
1284.000000	4.34646e-95
1283.950000	4.38358e-95
1283.900000	4.42102e-95
1283.850000	4.45878e-95
1283.800000	4.49686e-95
1283.750000	4.53526e-95
1283.700000	4.574e-95
1283.650000	4.61306e-95
1283.600000	4.65246e-95
1283.550000	4.69219e-95
1283.500000	4.73227e-95
1283.450000	4.77268e-95
1283.400000	4.81344e-95
1283.350000	4.85455e-95
1283.300000	4.89601e-95
1283.250000	4.93782e-95
1283.200000	4.98e-95
1283.150000	5.02253e-95
1283.100000	5.06542e-95
1283.050000	5.10868e-95
1283.000000	5.15231e-95
1282.950000	5.19632e-95
1282.900000	5.24069e-95
1282.850000	5.28545e-95
1282.800000	5.33059e-95
1282.750000	5.37612e-95
1282.700000	5.42203e-95
1282.650000	5.46834e-95
1282.600000	5.51504e-95
1282.550000	5.56214e-95
1282.500000	5.60964e-95
1282.450000	5.65755e-95
1282.400000	5.70587e-95
1282.350000	5.7546e-95
1282.300000	5.80375e-95
1282.250000	5.85331e-95
1282.200000	5.9033e-95
1282.150000	5.95372e-95
1282.100000	6.00457e-95
1282.050000	6.05585e-95
1282.000000	6.10757e-95
1281.950000	6.15973e-95
1281.900000	6.21234e-95
1281.850000	6.26539e-95
1281.800000	6.3189e-95
1281.750000	6.37287e-95
1281.700000	6.42729e-95
1281.650000	6.48219e-95
1281.600000	6.53755e-95
1281.550000	6.59338e-95
1281.500000	6.64969e-95
1281.450000	6.70648e-95
1281.400000	6.76376e-95
1281.350000	6.82152e-95
1281.300000	6.87978e-95
1281.250000	6.93854e-95
1281.200000	6.9978e-95
1281.150000	7.05756e-95
1281.100000	7.11783e-95
1281.050000	7.17862e-95
1281.000000	7.23993e-95
1280.950000	7.30176e-95
1280.900000	7.36412e-95
1280.850000	7.42702e-95
1280.800000	7.49045e-95
1280.750000	7.55442e-95
1280.700000	7.61894e-95
1280.650000	7.68401e-95
1280.600000	7.74963e-95
1280.550000	7.81581e-95
1280.500000	7.88256e-95
1280.450000	7.94989e-95
1280.400000	8.01778e-95
1280.350000	8.08626e-95
1280.300000	8.15532e-95
1280.250000	8.22497e-95
1280.200000	8.29521e-95
1280.150000	8.36605e-95
1280.100000	8.4375e-95
1280.050000	8.50956e-95
1280.000000	8.58224e-95
1279.950000	8.65554e-95
1279.900000	8.72946e-95
1279.850000	8.80401e-95
1279.800000	8.8792e-95
1279.750000	8.95503e-95
1279.700000	9.03151e-95
1279.650000	9.10864e-95
1279.600000	9.18644e-95
1279.550000	9.26489e-95
1279.500000	9.34402e-95
1279.450000	9.42382e-95
1279.400000	9.5043e-95
1279.350000	9.58547e-95
1279.300000	9.66734e-95
1279.250000	9.7499e-95
1279.200000	9.83317e-95
1279.150000	9.91715e-95
1279.100000	1.00018e-94
1279.050000	1.00873e-94
1279.000000	1.01734e-94
1278.950000	1.02603e-94
1278.900000	1.03479e-94
1278.850000	1.04363e-94
1278.800000	1.05254e-94
1278.750000	1.06153e-94
1278.700000	1.0706e-94
1278.650000	1.07974e-94
1278.600000	1.08896e-94
1278.550000	1.09826e-94
1278.500000	1.10764e-94
1278.450000	1.1171e-94
1278.400000	1.12664e-94
1278.350000	1.13627e-94
1278.300000	1.14597e-94
1278.250000	1.15576e-94
1278.200000	1.16563e-94
1278.150000	1.17558e-94
1278.100000	1.18562e-94
1278.050000	1.19575e-94
1278.000000	1.20596e-94
1277.950000	1.21626e-94
1277.900000	1.22665e-94
1277.850000	1.23712e-94
1277.800000	1.24769e-94
1277.750000	1.25834e-94
1277.700000	1.26909e-94
1277.650000	1.27993e-94
1277.600000	1.29086e-94
1277.550000	1.30188e-94
1277.500000	1.313e-94
1277.450000	1.32422e-94
1277.400000	1.33553e-94
1277.350000	1.34693e-94
1277.300000	1.35844e-94
1277.250000	1.37004e-94
1277.200000	1.38174e-94
1277.150000	1.39354e-94
1277.100000	1.40544e-94
1277.050000	1.41744e-94
1277.000000	1.42955e-94
1276.950000	1.44176e-94
1276.900000	1.45407e-94
1276.850000	1.46649e-94
1276.800000	1.47901e-94
1276.750000	1.49164e-94
1276.700000	1.50438e-94
1276.650000	1.51723e-94
1276.600000	1.53019e-94
1276.550000	1.54326e-94
1276.500000	1.55644e-94
1276.450000	1.56973e-94
1276.400000	1.58314e-94
1276.350000	1.59666e-94
1276.300000	1.61029e-94
1276.250000	1.62405e-94
1276.200000	1.63792e-94
1276.150000	1.65191e-94
1276.100000	1.66601e-94
1276.050000	1.68024e-94
1276.000000	1.69459e-94
1275.950000	1.70906e-94
1275.900000	1.72366e-94
1275.850000	1.73838e-94
1275.800000	1.75323e-94
1275.750000	1.7682e-94
1275.700000	1.7833e-94
1275.650000	1.79853e-94
1275.600000	1.81389e-94
1275.550000	1.82938e-94
1275.500000	1.84501e-94
1275.450000	1.86076e-94
1275.400000	1.87666e-94
1275.350000	1.89268e-94
1275.300000	1.90885e-94
1275.250000	1.92515e-94
1275.200000	1.94159e-94
1275.150000	1.95817e-94
1275.100000	1.9749e-94
1275.050000	1.99176e-94
1275.000000	2.00877e-94
1274.950000	2.02593e-94
1274.900000	2.04323e-94
1274.850000	2.06068e-94
1274.800000	2.07828e-94
1274.750000	2.09603e-94
1274.700000	2.11393e-94
1274.650000	2.13199e-94
1274.600000	2.15019e-94
1274.550000	2.16856e-94
1274.500000	2.18708e-94
1274.450000	2.20576e-94
1274.400000	2.22459e-94
1274.350000	2.24359e-94
1274.300000	2.26275e-94
1274.250000	2.28208e-94
1274.200000	2.30157e-94
1274.150000	2.32122e-94
1274.100000	2.34105e-94
1274.050000	2.36104e-94
1274.000000	2.38121e-94
1273.950000	2.40154e-94
1273.900000	2.42205e-94
1273.850000	2.44274e-94
1273.800000	2.4636e-94
1273.750000	2.48464e-94
1273.700000	2.50586e-94
1273.650000	2.52726e-94
1273.600000	2.54885e-94
1273.550000	2.57061e-94
1273.500000	2.59257e-94
1273.450000	2.61471e-94
1273.400000	2.63704e-94
1273.350000	2.65956e-94
1273.300000	2.68228e-94
1273.250000	2.70518e-94
1273.200000	2.72829e-94
1273.150000	2.75159e-94
1273.100000	2.77509e-94
1273.050000	2.79879e-94
1273.000000	2.82269e-94
1272.950000	2.8468e-94
1272.900000	2.87111e-94
1272.850000	2.89563e-94
1272.800000	2.92036e-94
1272.750000	2.9453e-94
1272.700000	2.97046e-94
1272.650000	2.99582e-94
1272.600000	3.02141e-94
1272.550000	3.04721e-94
1272.500000	3.07324e-94
1272.450000	3.09948e-94
1272.400000	3.12596e-94
1272.350000	3.15265e-94
1272.300000	3.17958e-94
1272.250000	3.20673e-94
1272.200000	3.23412e-94
1272.150000	3.26174e-94
1272.100000	3.2896e-94
1272.050000	3.31769e-94
1272.000000	3.34603e-94
1271.950000	3.3746e-94
1271.900000	3.40342e-94
1271.850000	3.43249e-94
1271.800000	3.4618e-94
1271.750000	3.49137e-94
1271.700000	3.52119e-94
1271.650000	3.55126e-94
1271.600000	3.58159e-94
1271.550000	3.61218e-94
1271.500000	3.64303e-94
1271.450000	3.67414e-94
1271.400000	3.70552e-94
1271.350000	3.73716e-94
1271.300000	3.76908e-94
1271.250000	3.80127e-94
1271.200000	3.83373e-94
1271.150000	3.86648e-94
1271.100000	3.8995e-94
1271.050000	3.9328e-94
1271.000000	3.96639e-94
1270.950000	4.00026e-94
1270.900000	4.03443e-94
1270.850000	4.06888e-94
1270.800000	4.10363e-94
1270.750000	4.13868e-94
1270.700000	4.17402e-94
1270.650000	4.20967e-94
1270.600000	4.24562e-94
1270.550000	4.28188e-94
1270.500000	4.31845e-94
1270.450000	4.35533e-94
1270.400000	4.39253e-94
1270.350000	4.43004e-94
1270.300000	4.46788e-94
1270.250000	4.50604e-94
1270.200000	4.54452e-94
1270.150000	4.58333e-94
1270.100000	4.62248e-94
1270.050000	4.66195e-94
1270.000000	4.70177e-94
1269.950000	4.74192e-94
1269.900000	4.78242e-94
1269.850000	4.82326e-94
1269.800000	4.86446e-94
1269.750000	4.906e-94
1269.700000	4.9479e-94
1269.650000	4.99016e-94
1269.600000	5.03278e-94
1269.550000	5.07576e-94
1269.500000	5.11911e-94
1269.450000	5.16283e-94
1269.400000	5.20692e-94
1269.350000	5.25139e-94
1269.300000	5.29624e-94
1269.250000	5.34147e-94
1269.200000	5.38709e-94
1269.150000	5.43309e-94
1269.100000	5.4795e-94
1269.050000	5.52629e-94
1269.000000	5.57349e-94
1268.950000	5.62109e-94
1268.900000	5.6691e-94
1268.850000	5.71751e-94
1268.800000	5.76634e-94
1268.750000	5.81559e-94
1268.700000	5.86526e-94
1268.650000	5.91535e-94
1268.600000	5.96587e-94
1268.550000	6.01682e-94
1268.500000	6.0682e-94
1268.450000	6.12003e-94
1268.400000	6.1723e-94
1268.350000	6.22501e-94
1268.300000	6.27817e-94
1268.250000	6.33179e-94
1268.200000	6.38587e-94
1268.150000	6.44041e-94
1268.100000	6.49541e-94
1268.050000	6.55088e-94
1268.000000	6.60683e-94
1267.950000	6.66326e-94
1267.900000	6.72016e-94
1267.850000	6.77756e-94
1267.800000	6.83544e-94
1267.750000	6.89382e-94
1267.700000	6.95269e-94
1267.650000	7.01207e-94
1267.600000	7.07196e-94
1267.550000	7.13235e-94
1267.500000	7.19327e-94
1267.450000	7.2547e-94
1267.400000	7.31666e-94
1267.350000	7.37914e-94
1267.300000	7.44217e-94
1267.250000	7.50572e-94
1267.200000	7.56983e-94
1267.150000	7.63448e-94
1267.100000	7.69968e-94
1267.050000	7.76544e-94
1267.000000	7.83176e-94
1266.950000	7.89864e-94
1266.900000	7.9661e-94
1266.850000	8.03413e-94
1266.800000	8.10275e-94
1266.750000	8.17195e-94
1266.700000	8.24174e-94
1266.650000	8.31213e-94
1266.600000	8.38312e-94
1266.550000	8.45471e-94
1266.500000	8.52692e-94
1266.450000	8.59974e-94
1266.400000	8.67319e-94
1266.350000	8.74726e-94
1266.300000	8.82196e-94
1266.250000	8.89731e-94
1266.200000	8.97329e-94
1266.150000	9.04993e-94
1266.100000	9.12722e-94
1266.050000	9.20517e-94
1266.000000	9.28379e-94
1265.950000	9.36307e-94
1265.900000	9.44304e-94
1265.850000	9.52368e-94
1265.800000	9.60502e-94
1265.750000	9.68705e-94
1265.700000	9.76978e-94
1265.650000	9.85322e-94
1265.600000	9.93737e-94
1265.550000	1.00222e-93
1265.500000	1.01078e-93
1265.450000	1.01942e-93
1265.400000	1.02812e-93
1265.350000	1.0369e-93
1265.300000	1.04576e-93
1265.250000	1.05469e-93
1265.200000	1.0637e-93
1265.150000	1.07278e-93
1265.100000	1.08194e-93
1265.050000	1.09118e-93
1265.000000	1.1005e-93
1264.950000	1.1099e-93
1264.900000	1.11938e-93
1264.850000	1.12894e-93
1264.800000	1.13858e-93
1264.750000	1.14831e-93
1264.700000	1.15811e-93
1264.650000	1.168e-93
1264.600000	1.17798e-93
1264.550000	1.18804e-93
1264.500000	1.19819e-93
1264.450000	1.20842e-93
1264.400000	1.21874e-93
1264.350000	1.22915e-93
1264.300000	1.23964e-93
1264.250000	1.25023e-93
1264.200000	1.26091e-93
1264.150000	1.27168e-93
1264.100000	1.28254e-93
1264.050000	1.29349e-93
1264.000000	1.30454e-93
1263.950000	1.31568e-93
1263.900000	1.32692e-93
1263.850000	1.33825e-93
1263.800000	1.34968e-93
1263.750000	1.3612e-93
1263.700000	1.37283e-93
1263.650000	1.38455e-93
1263.600000	1.39638e-93
1263.550000	1.4083e-93
1263.500000	1.42033e-93
1263.450000	1.43246e-93
1263.400000	1.4447e-93
1263.350000	1.45703e-93
1263.300000	1.46948e-93
1263.250000	1.48203e-93
1263.200000	1.49468e-93
1263.150000	1.50745e-93
1263.100000	1.52032e-93
1263.050000	1.53331e-93
1263.000000	1.5464e-93
1262.950000	1.55961e-93
1262.900000	1.57293e-93
1262.850000	1.58636e-93
1262.800000	1.59991e-93
1262.750000	1.61358e-93
1262.700000	1.62736e-93
1262.650000	1.64125e-93
1262.600000	1.65527e-93
1262.550000	1.66941e-93
1262.500000	1.68367e-93
1262.450000	1.69804e-93
1262.400000	1.71255e-93
1262.350000	1.72717e-93
1262.300000	1.74192e-93
1262.250000	1.7568e-93
1262.200000	1.7718e-93
1262.150000	1.78694e-93
1262.100000	1.8022e-93
1262.050000	1.81759e-93
1262.000000	1.83311e-93
1261.950000	1.84877e-93
1261.900000	1.86456e-93
1261.850000	1.88048e-93
1261.800000	1.89654e-93
1261.750000	1.91274e-93
1261.700000	1.92907e-93
1261.650000	1.94555e-93
1261.600000	1.96216e-93
1261.550000	1.97892e-93
1261.500000	1.99582e-93
1261.450000	2.01287e-93
1261.400000	2.03006e-93
1261.350000	2.04739e-93
1261.300000	2.06488e-93
1261.250000	2.08252e-93
1261.200000	2.1003e-93
1261.150000	2.11824e-93
1261.100000	2.13633e-93
1261.050000	2.15457e-93
1261.000000	2.17297e-93
1260.950000	2.19153e-93
1260.900000	2.21025e-93
1260.850000	2.22913e-93
1260.800000	2.24816e-93
1260.750000	2.26736e-93
1260.700000	2.28673e-93
1260.650000	2.30626e-93
1260.600000	2.32595e-93
1260.550000	2.34582e-93
1260.500000	2.36585e-93
1260.450000	2.38606e-93
1260.400000	2.40643e-93
1260.350000	2.42699e-93
1260.300000	2.44771e-93
1260.250000	2.46862e-93
1260.200000	2.4897e-93
1260.150000	2.51096e-93
1260.100000	2.53241e-93
1260.050000	2.55404e-93
1260.000000	2.57585e-93
1259.950000	2.59785e-93
1259.900000	2.62003e-93
1259.850000	2.64241e-93
1259.800000	2.66498e-93
1259.750000	2.68774e-93
1259.700000	2.71069e-93
1259.650000	2.73384e-93
1259.600000	2.75719e-93
1259.550000	2.78074e-93
1259.500000	2.80449e-93
1259.450000	2.82844e-93
1259.400000	2.85259e-93
1259.350000	2.87696e-93
1259.300000	2.90153e-93
1259.250000	2.92631e-93
1259.200000	2.9513e-93
1259.150000	2.9765e-93
1259.100000	3.00192e-93
1259.050000	3.02756e-93
1259.000000	3.05342e-93
1258.950000	3.0795e-93
1258.900000	3.1058e-93
1258.850000	3.13232e-93
1258.800000	3.15907e-93
1258.750000	3.18605e-93
1258.700000	3.21326e-93
1258.650000	3.2407e-93
1258.600000	3.26838e-93
1258.550000	3.29629e-93
1258.500000	3.32445e-93
1258.450000	3.35284e-93
1258.400000	3.38147e-93
1258.350000	3.41035e-93
1258.300000	3.43948e-93
1258.250000	3.46885e-93
1258.200000	3.49848e-93
1258.150000	3.52836e-93
1258.100000	3.55849e-93
1258.050000	3.58888e-93
1258.000000	3.61953e-93
1257.950000	3.65044e-93
1257.900000	3.68162e-93
1257.850000	3.71306e-93
1257.800000	3.74477e-93
1257.750000	3.77675e-93
1257.700000	3.80901e-93
1257.650000	3.84154e-93
1257.600000	3.87435e-93
1257.550000	3.90744e-93
1257.500000	3.94081e-93
1257.450000	3.97446e-93
1257.400000	4.00841e-93
1257.350000	4.04264e-93
1257.300000	4.07716e-93
1257.250000	4.11199e-93
1257.200000	4.1471e-93
1257.150000	4.18252e-93
1257.100000	4.21824e-93
1257.050000	4.25427e-93
1257.000000	4.2906e-93
1256.950000	4.32724e-93
1256.900000	4.3642e-93
1256.850000	4.40147e-93
1256.800000	4.43906e-93
1256.750000	4.47697e-93
1256.700000	4.51521e-93
1256.650000	4.55377e-93
1256.600000	4.59266e-93
1256.550000	4.63188e-93
1256.500000	4.67144e-93
1256.450000	4.71134e-93
1256.400000	4.75157e-93
1256.350000	4.79215e-93
1256.300000	4.83308e-93
1256.250000	4.87436e-93
1256.200000	4.91599e-93
1256.150000	4.95797e-93
1256.100000	5.00031e-93
1256.050000	5.04302e-93
1256.000000	5.08609e-93
1255.950000	5.12952e-93
1255.900000	5.17333e-93
1255.850000	5.21751e-93
1255.800000	5.26207e-93
1255.750000	5.30701e-93
1255.700000	5.35234e-93
1255.650000	5.39805e-93
1255.600000	5.44415e-93
1255.550000	5.49065e-93
1255.500000	5.53754e-93
1255.450000	5.58483e-93
1255.400000	5.63253e-93
1255.350000	5.68063e-93
1255.300000	5.72915e-93
1255.250000	5.77807e-93
1255.200000	5.82742e-93
1255.150000	5.87719e-93
1255.100000	5.92738e-93
1255.050000	5.97801e-93
1255.000000	6.02906e-93
1254.950000	6.08055e-93
1254.900000	6.13248e-93
1254.850000	6.18485e-93
1254.800000	6.23768e-93
1254.750000	6.29095e-93
1254.700000	6.34467e-93
1254.650000	6.39886e-93
1254.600000	6.45351e-93
1254.550000	6.50862e-93
1254.500000	6.56421e-93
1254.450000	6.62027e-93
1254.400000	6.67681e-93
1254.350000	6.73383e-93
1254.300000	6.79134e-93
1254.250000	6.84934e-93
1254.200000	6.90784e-93
1254.150000	6.96684e-93
1254.100000	7.02633e-93
1254.050000	7.08634e-93
1254.000000	7.14686e-93
1253.950000	7.2079e-93
1253.900000	7.26946e-93
1253.850000	7.33154e-93
1253.800000	7.39416e-93
1253.750000	7.4573e-93
1253.700000	7.52099e-93
1253.650000	7.58522e-93
1253.600000	7.65e-93
1253.550000	7.71534e-93
1253.500000	7.78123e-93
1253.450000	7.84769e-93
1253.400000	7.91471e-93
1253.350000	7.9823e-93
1253.300000	8.05047e-93
1253.250000	8.11923e-93
1253.200000	8.18857e-93
1253.150000	8.2585e-93
1253.100000	8.32903e-93
1253.050000	8.40017e-93
1253.000000	8.47191e-93
1252.950000	8.54426e-93
1252.900000	8.61723e-93
1252.850000	8.69083e-93
1252.800000	8.76505e-93
1252.750000	8.83991e-93
1252.700000	8.9154e-93
1252.650000	8.99154e-93
1252.600000	9.06833e-93
1252.550000	9.14578e-93
1252.500000	9.22389e-93
1252.450000	9.30266e-93
1252.400000	9.38211e-93
1252.350000	9.46224e-93
1252.300000	9.54305e-93
1252.250000	9.62455e-93
1252.200000	9.70675e-93
1252.150000	9.78965e-93
1252.100000	9.87326e-93
1252.050000	9.95758e-93
1252.000000	1.00426e-92
1251.950000	1.01284e-92
1251.900000	1.02149e-92
1251.850000	1.03021e-92
1251.800000	1.03901e-92
1251.750000	1.04788e-92
1251.700000	1.05683e-92
1251.650000	1.06586e-92
1251.600000	1.07496e-92
1251.550000	1.08414e-92
1251.500000	1.0934e-92
1251.450000	1.10274e-92
1251.400000	1.11216e-92
1251.350000	1.12166e-92
1251.300000	1.13124e-92
1251.250000	1.1409e-92
1251.200000	1.15064e-92
1251.150000	1.16047e-92
1251.100000	1.17038e-92
1251.050000	1.18037e-92
1251.000000	1.19045e-92
1250.950000	1.20062e-92
1250.900000	1.21087e-92
1250.850000	1.22122e-92
1250.800000	1.23165e-92
1250.750000	1.24216e-92
1250.700000	1.25277e-92
1250.650000	1.26347e-92
1250.600000	1.27426e-92
1250.550000	1.28515e-92
1250.500000	1.29612e-92
1250.450000	1.30719e-92
1250.400000	1.31835e-92
1250.350000	1.32961e-92
1250.300000	1.34097e-92
1250.250000	1.35242e-92
1250.200000	1.36397e-92
1250.150000	1.37562e-92
1250.100000	1.38737e-92
1250.050000	1.39922e-92
1250.000000	1.41117e-92
1249.950000	1.42322e-92
1249.900000	1.43537e-92
1249.850000	1.44763e-92
1249.800000	1.46e-92
1249.750000	1.47246e-92
1249.700000	1.48504e-92
1249.650000	1.49772e-92
1249.600000	1.51051e-92
1249.550000	1.52341e-92
1249.500000	1.53642e-92
1249.450000	1.54955e-92
1249.400000	1.56278e-92
1249.350000	1.57613e-92
1249.300000	1.58959e-92
1249.250000	1.60316e-92
1249.200000	1.61685e-92
1249.150000	1.63066e-92
1249.100000	1.64459e-92
1249.050000	1.65864e-92
1249.000000	1.6728e-92
1248.950000	1.68709e-92
1248.900000	1.7015e-92
1248.850000	1.71603e-92
1248.800000	1.73068e-92
1248.750000	1.74546e-92
1248.700000	1.76037e-92
1248.650000	1.7754e-92
1248.600000	1.79057e-92
1248.550000	1.80586e-92
1248.500000	1.82128e-92
1248.450000	1.83684e-92
1248.400000	1.85252e-92
1248.350000	1.86834e-92
1248.300000	1.8843e-92
1248.250000	1.90039e-92
1248.200000	1.91662e-92
1248.150000	1.93299e-92
1248.100000	1.9495e-92
1248.050000	1.96615e-92
1248.000000	1.98294e-92
1247.950000	1.99988e-92
1247.900000	2.01696e-92
1247.850000	2.03418e-92
1247.800000	2.05155e-92
1247.750000	2.06908e-92
1247.700000	2.08675e-92
1247.650000	2.10457e-92
1247.600000	2.12254e-92
1247.550000	2.14067e-92
1247.500000	2.15895e-92
1247.450000	2.17739e-92
1247.400000	2.19598e-92
1247.350000	2.21474e-92
1247.300000	2.23365e-92
1247.250000	2.25273e-92
1247.200000	2.27197e-92
1247.150000	2.29137e-92
1247.100000	2.31094e-92
1247.050000	2.33068e-92
1247.000000	2.35058e-92
1246.950000	2.37066e-92
1246.900000	2.3909e-92
1246.850000	2.41132e-92
1246.800000	2.43192e-92
1246.750000	2.45269e-92
1246.700000	2.47363e-92
1246.650000	2.49476e-92
1246.600000	2.51606e-92
1246.550000	2.53755e-92
1246.500000	2.55922e-92
1246.450000	2.58108e-92
1246.400000	2.60312e-92
1246.350000	2.62536e-92
1246.300000	2.64778e-92
1246.250000	2.67039e-92
1246.200000	2.6932e-92
1246.150000	2.7162e-92
1246.100000	2.73939e-92
1246.050000	2.76279e-92
1246.000000	2.78639e-92
1245.950000	2.81018e-92
1245.900000	2.83418e-92
1245.850000	2.85839e-92
1245.800000	2.8828e-92
1245.750000	2.90742e-92
1245.700000	2.93225e-92
1245.650000	2.95729e-92
1245.600000	2.98255e-92
1245.550000	3.00802e-92
1245.500000	3.03371e-92
1245.450000	3.05962e-92
1245.400000	3.08575e-92
1245.350000	3.1121e-92
1245.300000	3.13868e-92
1245.250000	3.16549e-92
1245.200000	3.19252e-92
1245.150000	3.21979e-92
1245.100000	3.24728e-92
1245.050000	3.27502e-92
1245.000000	3.30299e-92
1244.950000	3.3312e-92
1244.900000	3.35965e-92
1244.850000	3.38834e-92
1244.800000	3.41728e-92
1244.750000	3.44646e-92
1244.700000	3.47589e-92
1244.650000	3.50558e-92
1244.600000	3.53552e-92
1244.550000	3.56571e-92
1244.500000	3.59617e-92
1244.450000	3.62688e-92
1244.400000	3.65785e-92
1244.350000	3.68909e-92
1244.300000	3.7206e-92
1244.250000	3.75237e-92
1244.200000	3.78442e-92
1244.150000	3.81674e-92
1244.100000	3.84934e-92
1244.050000	3.88221e-92
1244.000000	3.91537e-92
1243.950000	3.94881e-92
1243.900000	3.98253e-92
1243.850000	4.01654e-92
1243.800000	4.05085e-92
1243.750000	4.08544e-92
1243.700000	4.12033e-92
1243.650000	4.15552e-92
1243.600000	4.19101e-92
1243.550000	4.2268e-92
1243.500000	4.2629e-92
1243.450000	4.29931e-92
1243.400000	4.33603e-92
1243.350000	4.37306e-92
1243.300000	4.4104e-92
1243.250000	4.44807e-92
1243.200000	4.48606e-92
1243.150000	4.52437e-92
1243.100000	4.56301e-92
1243.050000	4.60198e-92
1243.000000	4.64128e-92
1242.950000	4.68092e-92
1242.900000	4.7209e-92
1242.850000	4.76122e-92
1242.800000	4.80188e-92
1242.750000	4.84289e-92
1242.700000	4.88425e-92
1242.650000	4.92596e-92
1242.600000	4.96803e-92
1242.550000	5.01046e-92
1242.500000	5.05325e-92
1242.450000	5.09641e-92
1242.400000	5.13993e-92
1242.350000	5.18383e-92
1242.300000	5.2281e-92
1242.250000	5.27275e-92
1242.200000	5.31778e-92
1242.150000	5.3632e-92
1242.100000	5.409e-92
1242.050000	5.4552e-92
1242.000000	5.50179e-92
1241.950000	5.54877e-92
1241.900000	5.59616e-92
1241.850000	5.64396e-92
1241.800000	5.69216e-92
1241.750000	5.74077e-92
1241.700000	5.7898e-92
1241.650000	5.83925e-92
1241.600000	5.88911e-92
1241.550000	5.93941e-92
1241.500000	5.99013e-92
1241.450000	6.04129e-92
1241.400000	6.09289e-92
1241.350000	6.14492e-92
1241.300000	6.1974e-92
1241.250000	6.25033e-92
1241.200000	6.30371e-92
1241.150000	6.35755e-92
1241.100000	6.41184e-92
1241.050000	6.4666e-92
1241.000000	6.52183e-92
1240.950000	6.57753e-92
1240.900000	6.6337e-92
1240.850000	6.69036e-92
1240.800000	6.74749e-92
1240.750000	6.80512e-92
1240.700000	6.86324e-92
1240.650000	6.92185e-92
1240.600000	6.98097e-92
1240.550000	7.04059e-92
1240.500000	7.10072e-92
1240.450000	7.16136e-92
1240.400000	7.22252e-92
1240.350000	7.2842e-92
1240.300000	7.34641e-92
1240.250000	7.40915e-92
1240.200000	7.47243e-92
1240.150000	7.53625e-92
1240.100000	7.60061e-92
1240.050000	7.66552e-92
1240.000000	7.73099e-92
1239.950000	7.79701e-92
1239.900000	7.8636e-92
1239.850000	7.93076e-92
1239.800000	7.99849e-92
1239.750000	8.0668e-92
1239.700000	8.13569e-92
1239.650000	8.20518e-92
1239.600000	8.27525e-92
1239.550000	8.34593e-92
1239.500000	8.4172e-92
1239.450000	8.48909e-92
1239.400000	8.56159e-92
1239.350000	8.63471e-92
1239.300000	8.70845e-92
1239.250000	8.78282e-92
1239.200000	8.85783e-92
1239.150000	8.93348e-92
1239.100000	9.00978e-92
1239.050000	9.08672e-92
1239.000000	9.16433e-92
1238.950000	9.24259e-92
1238.900000	9.32153e-92
1238.850000	9.40114e-92
1238.800000	9.48143e-92
1238.750000	9.5624e-92
1238.700000	9.64407e-92
1238.650000	9.72643e-92
1238.600000	9.8095e-92
1238.550000	9.89327e-92
1238.500000	9.97777e-92
1238.450000	1.0063e-91
1238.400000	1.01489e-91
1238.350000	1.02356e-91
1238.300000	1.0323e-91
1238.250000	1.04112e-91
1238.200000	1.05001e-91
1238.150000	1.05898e-91
1238.100000	1.06802e-91
1238.050000	1.07714e-91
1238.000000	1.08634e-91
1237.950000	1.09562e-91
1237.900000	1.10498e-91
1237.850000	1.11441e-91
1237.800000	1.12393e-91
1237.750000	1.13353e-91
1237.700000	1.14321e-91
1237.650000	1.15297e-91
1237.600000	1.16282e-91
1237.550000	1.17275e-91
1237.500000	1.18277e-91
1237.450000	1.19287e-91
1237.400000	1.20305e-91
1237.350000	1.21333e-91
1237.300000	1.22369e-91
1237.250000	1.23414e-91
1237.200000	1.24468e-91
1237.150000	1.25531e-91
1237.100000	1.26603e-91
1237.050000	1.27685e-91
1237.000000	1.28775e-91
1236.950000	1.29875e-91
1236.900000	1.30984e-91
1236.850000	1.32103e-91
1236.800000	1.33231e-91
1236.750000	1.34369e-91
1236.700000	1.35516e-91
1236.650000	1.36674e-91
1236.600000	1.37841e-91
1236.550000	1.39018e-91
1236.500000	1.40205e-91
1236.450000	1.41403e-91
1236.400000	1.4261e-91
1236.350000	1.43828e-91
1236.300000	1.45057e-91
1236.250000	1.46295e-91
1236.200000	1.47545e-91
1236.150000	1.48805e-91
1236.100000	1.50076e-91
1236.050000	1.51357e-91
1236.000000	1.5265e-91
1235.950000	1.53954e-91
1235.900000	1.55269e-91
1235.850000	1.56595e-91
1235.800000	1.57932e-91
1235.750000	1.59281e-91
1235.700000	1.60641e-91
1235.650000	1.62013e-91
1235.600000	1.63397e-91
1235.550000	1.64792e-91
1235.500000	1.662e-91
1235.450000	1.67619e-91
1235.400000	1.69051e-91
1235.350000	1.70494e-91
1235.300000	1.7195e-91
1235.250000	1.73419e-91
1235.200000	1.749e-91
1235.150000	1.76394e-91
1235.100000	1.779e-91
1235.050000	1.79419e-91
1235.000000	1.80952e-91
1234.950000	1.82497e-91
1234.900000	1.84056e-91
1234.850000	1.85628e-91
1234.800000	1.87213e-91
1234.750000	1.88812e-91
1234.700000	1.90424e-91
1234.650000	1.92051e-91
1234.600000	1.93691e-91
1234.550000	1.95345e-91
1234.500000	1.97013e-91
1234.450000	1.98696e-91
1234.400000	2.00393e-91
1234.350000	2.02104e-91
1234.300000	2.0383e-91
1234.250000	2.05571e-91
1234.200000	2.07327e-91
1234.150000	2.09097e-91
1234.100000	2.10883e-91
1234.050000	2.12684e-91
1234.000000	2.145e-91
1233.950000	2.16332e-91
1233.900000	2.1818e-91
1233.850000	2.20043e-91
1233.800000	2.21923e-91
1233.750000	2.23818e-91
1233.700000	2.25729e-91
1233.650000	2.27657e-91
1233.600000	2.29601e-91
1233.550000	2.31562e-91
1233.500000	2.3354e-91
1233.450000	2.35534e-91
1233.400000	2.37546e-91
1233.350000	2.39575e-91
1233.300000	2.41621e-91
1233.250000	2.43684e-91
1233.200000	2.45765e-91
1233.150000	2.47864e-91
1233.100000	2.49981e-91
1233.050000	2.52116e-91
1233.000000	2.54269e-91
1232.950000	2.56441e-91
1232.900000	2.58631e-91
1232.850000	2.6084e-91
1232.800000	2.63067e-91
1232.750000	2.65314e-91
1232.700000	2.6758e-91
1232.650000	2.69865e-91
1232.600000	2.7217e-91
1232.550000	2.74494e-91
1232.500000	2.76839e-91
1232.450000	2.79203e-91
1232.400000	2.81587e-91
1232.350000	2.83992e-91
1232.300000	2.86418e-91
1232.250000	2.88864e-91
1232.200000	2.91331e-91
1232.150000	2.93819e-91
1232.100000	2.96328e-91
1232.050000	2.98859e-91
1232.000000	3.01411e-91
1231.950000	3.03985e-91
1231.900000	3.06581e-91
1231.850000	3.092e-91
1231.800000	3.1184e-91
1231.750000	3.14504e-91
1231.700000	3.1719e-91
1231.650000	3.19898e-91
1231.600000	3.22631e-91
1231.550000	3.25386e-91
1231.500000	3.28165e-91
1231.450000	3.30967e-91
1231.400000	3.33794e-91
1231.350000	3.36645e-91
1231.300000	3.3952e-91
1231.250000	3.42419e-91
1231.200000	3.45344e-91
1231.150000	3.48293e-91
1231.100000	3.51268e-91
1231.050000	3.54268e-91
1231.000000	3.57293e-91
1230.950000	3.60345e-91
1230.900000	3.63422e-91
1230.850000	3.66526e-91
1230.800000	3.69656e-91
1230.750000	3.72813e-91
1230.700000	3.75997e-91
1230.650000	3.79208e-91
1230.600000	3.82447e-91
1230.550000	3.85713e-91
1230.500000	3.89007e-91
1230.450000	3.92329e-91
1230.400000	3.9568e-91
1230.350000	3.99059e-91
1230.300000	4.02467e-91
1230.250000	4.05904e-91
1230.200000	4.09371e-91
1230.150000	4.12867e-91
1230.100000	4.16393e-91
1230.050000	4.19949e-91
1230.000000	4.23536e-91
1229.950000	4.27153e-91
1229.900000	4.30801e-91
1229.850000	4.3448e-91
1229.800000	4.38191e-91
1229.750000	4.41933e-91
1229.700000	4.45707e-91
1229.650000	4.49514e-91
1229.600000	4.53353e-91
1229.550000	4.57225e-91
1229.500000	4.61129e-91
1229.450000	4.65068e-91
1229.400000	4.6904e-91
1229.350000	4.73045e-91
1229.300000	4.77085e-91
1229.250000	4.8116e-91
1229.200000	4.85269e-91
1229.150000	4.89413e-91
1229.100000	4.93593e-91
1229.050000	4.97809e-91
1229.000000	5.0206e-91
1228.950000	5.06348e-91
1228.900000	5.10672e-91
1228.850000	5.15033e-91
1228.800000	5.19432e-91
1228.750000	5.23868e-91
1228.700000	5.28342e-91
1228.650000	5.32854e-91
1228.600000	5.37405e-91
1228.550000	5.41995e-91
1228.500000	5.46624e-91
1228.450000	5.51292e-91
1228.400000	5.56e-91
1228.350000	5.60749e-91
1228.300000	5.65538e-91
1228.250000	5.70367e-91
1228.200000	5.75239e-91
1228.150000	5.80151e-91
1228.100000	5.85106e-91
1228.050000	5.90103e-91
1228.000000	5.95143e-91
1227.950000	6.00225e-91
1227.900000	6.05351e-91
1227.850000	6.10521e-91
1227.800000	6.15735e-91
1227.750000	6.20994e-91
1227.700000	6.26297e-91
1227.650000	6.31646e-91
1227.600000	6.37041e-91
1227.550000	6.42481e-91
1227.500000	6.47968e-91
1227.450000	6.53502e-91
1227.400000	6.59083e-91
1227.350000	6.64712e-91
1227.300000	6.70389e-91
1227.250000	6.76114e-91
1227.200000	6.81889e-91
1227.150000	6.87712e-91
1227.100000	6.93585e-91
1227.050000	6.99509e-91
1227.000000	7.05483e-91
1226.950000	7.11508e-91
1226.900000	7.17584e-91
1226.850000	7.23713e-91
1226.800000	7.29894e-91
1226.750000	7.36127e-91
1226.700000	7.42414e-91
1226.650000	7.48754e-91
1226.600000	7.55149e-91
1226.550000	7.61598e-91
1226.500000	7.68102e-91
1226.450000	7.74662e-91
1226.400000	7.81278e-91
1226.350000	7.87951e-91
1226.300000	7.9468e-91
1226.250000	8.01467e-91
1226.200000	8.08312e-91
1226.150000	8.15215e-91
1226.100000	8.22177e-91
1226.050000	8.29199e-91
1226.000000	8.3628e-91
1225.950000	8.43422e-91
1225.900000	8.50625e-91
1225.850000	8.5789e-91
1225.800000	8.65217e-91
1225.750000	8.72606e-91
1225.700000	8.80058e-91
1225.650000	8.87574e-91
1225.600000	8.95155e-91
1225.550000	9.02799e-91
1225.500000	9.1051e-91
1225.450000	9.18286e-91
1225.400000	9.26128e-91
1225.350000	9.34038e-91
1225.300000	9.42015e-91
1225.250000	9.5006e-91
1225.200000	9.58174e-91
1225.150000	9.66357e-91
1225.100000	9.7461e-91
1225.050000	9.82933e-91
1225.000000	9.91328e-91
1224.950000	9.99794e-91
1224.900000	1.00833e-90
1224.850000	1.01694e-90
1224.800000	1.02563e-90
1224.750000	1.03439e-90
1224.700000	1.04322e-90
1224.650000	1.05213e-90
1224.600000	1.06112e-90
1224.550000	1.07018e-90
1224.500000	1.07932e-90
1224.450000	1.08854e-90
1224.400000	1.09783e-90
1224.350000	1.10721e-90
1224.300000	1.11667e-90
1224.250000	1.1262e-90
1224.200000	1.13582e-90
1224.150000	1.14552e-90
1224.100000	1.1553e-90
1224.050000	1.16517e-90
1224.000000	1.17512e-90
1223.950000	1.18516e-90
1223.900000	1.19528e-90
1223.850000	1.20549e-90
1223.800000	1.21578e-90
1223.750000	1.22617e-90
1223.700000	1.23664e-90
1223.650000	1.2472e-90
1223.600000	1.25785e-90
1223.550000	1.26859e-90
1223.500000	1.27943e-90
1223.450000	1.29035e-90
1223.400000	1.30137e-90
1223.350000	1.31249e-90
1223.300000	1.3237e-90
1223.250000	1.335e-90
1223.200000	1.3464e-90
1223.150000	1.3579e-90
1223.100000	1.3695e-90
1223.050000	1.38119e-90
1223.000000	1.39299e-90
1222.950000	1.40489e-90
1222.900000	1.41688e-90
1222.850000	1.42899e-90
1222.800000	1.44119e-90
1222.750000	1.4535e-90
1222.700000	1.46591e-90
1222.650000	1.47843e-90
1222.600000	1.49106e-90
1222.550000	1.50379e-90
1222.500000	1.51663e-90
1222.450000	1.52959e-90
1222.400000	1.54265e-90
1222.350000	1.55582e-90
1222.300000	1.56911e-90
1222.250000	1.58251e-90
1222.200000	1.59603e-90
1222.150000	1.60966e-90
1222.100000	1.6234e-90
1222.050000	1.63727e-90
1222.000000	1.65125e-90
1221.950000	1.66535e-90
1221.900000	1.67958e-90
1221.850000	1.69392e-90
1221.800000	1.70839e-90
1221.750000	1.72298e-90
1221.700000	1.73769e-90
1221.650000	1.75253e-90
1221.600000	1.7675e-90
1221.550000	1.7826e-90
1221.500000	1.79782e-90
1221.450000	1.81317e-90
1221.400000	1.82866e-90
1221.350000	1.84428e-90
1221.300000	1.86003e-90
1221.250000	1.87591e-90
1221.200000	1.89193e-90
1221.150000	1.90809e-90
1221.100000	1.92439e-90
1221.050000	1.94082e-90
1221.000000	1.9574e-90
1220.950000	1.97411e-90
1220.900000	1.99097e-90
1220.850000	2.00798e-90
1220.800000	2.02512e-90
1220.750000	2.04242e-90
1220.700000	2.05986e-90
1220.650000	2.07745e-90
1220.600000	2.0952e-90
1220.550000	2.11309e-90
1220.500000	2.13114e-90
1220.450000	2.14934e-90
1220.400000	2.16769e-90
1220.350000	2.18621e-90
1220.300000	2.20488e-90
1220.250000	2.22371e-90
1220.200000	2.2427e-90
1220.150000	2.26185e-90
1220.100000	2.28117e-90
1220.050000	2.30065e-90
1220.000000	2.3203e-90
1219.950000	2.34012e-90
1219.900000	2.3601e-90
1219.850000	2.38026e-90
1219.800000	2.40058e-90
1219.750000	2.42109e-90
1219.700000	2.44176e-90
1219.650000	2.46262e-90
1219.600000	2.48365e-90
1219.550000	2.50486e-90
1219.500000	2.52625e-90
1219.450000	2.54783e-90
1219.400000	2.56959e-90
1219.350000	2.59153e-90
1219.300000	2.61366e-90
1219.250000	2.63598e-90
1219.200000	2.6585e-90
1219.150000	2.6812e-90
1219.100000	2.7041e-90
1219.050000	2.72719e-90
1219.000000	2.75048e-90
1218.950000	2.77397e-90
1218.900000	2.79767e-90
1218.850000	2.82156e-90
1218.800000	2.84566e-90
1218.750000	2.86996e-90
1218.700000	2.89447e-90
1218.650000	2.91919e-90
1218.600000	2.94412e-90
1218.550000	2.96926e-90
1218.500000	2.99462e-90
1218.450000	3.0202e-90
1218.400000	3.04599e-90
1218.350000	3.072e-90
1218.300000	3.09824e-90
1218.250000	3.1247e-90
1218.200000	3.15139e-90
1218.150000	3.1783e-90
1218.100000	3.20544e-90
1218.050000	3.23282e-90
1218.000000	3.26043e-90
1217.950000	3.28827e-90
1217.900000	3.31636e-90
1217.850000	3.34468e-90
1217.800000	3.37324e-90
1217.750000	3.40205e-90
1217.700000	3.43111e-90
1217.650000	3.46041e-90
1217.600000	3.48996e-90
1217.550000	3.51977e-90
1217.500000	3.54983e-90
1217.450000	3.58014e-90
1217.400000	3.61072e-90
1217.350000	3.64156e-90
1217.300000	3.67266e-90
1217.250000	3.70402e-90
1217.200000	3.73565e-90
1217.150000	3.76756e-90
1217.100000	3.79973e-90
1217.050000	3.83219e-90
1217.000000	3.86491e-90
1216.950000	3.89792e-90
1216.900000	3.93121e-90
1216.850000	3.96478e-90
1216.800000	3.99865e-90
1216.750000	4.03279e-90
1216.700000	4.06724e-90
1216.650000	4.10197e-90
1216.600000	4.137e-90
1216.550000	4.17233e-90
1216.500000	4.20797e-90
1216.450000	4.24391e-90
1216.400000	4.28015e-90
1216.350000	4.3167e-90
1216.300000	4.35357e-90
1216.250000	4.39075e-90
1216.200000	4.42825e-90
1216.150000	4.46607e-90
1216.100000	4.50421e-90
1216.050000	4.54268e-90
1216.000000	4.58147e-90
1215.950000	4.6206e-90
1215.900000	4.66006e-90
1215.850000	4.69986e-90
1215.800000	4.74e-90
1215.750000	4.78048e-90
1215.700000	4.82131e-90
1215.650000	4.86248e-90
1215.600000	4.90401e-90
1215.550000	4.94589e-90
1215.500000	4.98813e-90
1215.450000	5.03073e-90
1215.400000	5.07369e-90
1215.350000	5.11702e-90
1215.300000	5.16073e-90
1215.250000	5.2048e-90
1215.200000	5.24925e-90
1215.150000	5.29408e-90
1215.100000	5.33929e-90
1215.050000	5.38489e-90
1215.000000	5.43088e-90
1214.950000	5.47726e-90
1214.900000	5.52404e-90
1214.850000	5.57122e-90
1214.800000	5.6188e-90
1214.750000	5.66678e-90
1214.700000	5.71518e-90
1214.650000	5.76399e-90
1214.600000	5.81322e-90
1214.550000	5.86286e-90
1214.500000	5.91293e-90
1214.450000	5.96343e-90
1214.400000	6.01436e-90
1214.350000	6.06572e-90
1214.300000	6.11753e-90
1214.250000	6.16977e-90
1214.200000	6.22247e-90
1214.150000	6.27561e-90
1214.100000	6.3292e-90
1214.050000	6.38326e-90
1214.000000	6.43777e-90
1213.950000	6.49275e-90
1213.900000	6.5482e-90
1213.850000	6.60413e-90
1213.800000	6.66053e-90
1213.750000	6.71741e-90
1213.700000	6.77478e-90
1213.650000	6.83264e-90
1213.600000	6.89099e-90
1213.550000	6.94984e-90
1213.500000	7.00919e-90
1213.450000	7.06906e-90
1213.400000	7.12943e-90
1213.350000	7.19032e-90
1213.300000	7.25172e-90
1213.250000	7.31365e-90
1213.200000	7.37612e-90
1213.150000	7.43911e-90
1213.100000	7.50264e-90
1213.050000	7.56672e-90
1213.000000	7.63134e-90
1212.950000	7.69651e-90
1212.900000	7.76224e-90
1212.850000	7.82854e-90
1212.800000	7.89539e-90
1212.750000	7.96282e-90
1212.700000	8.03083e-90
1212.650000	8.09941e-90
1212.600000	8.16858e-90
1212.550000	8.23835e-90
1212.500000	8.30871e-90
1212.450000	8.37966e-90
1212.400000	8.45123e-90
1212.350000	8.5234e-90
1212.300000	8.5962e-90
1212.250000	8.66961e-90
1212.200000	8.74365e-90
1212.150000	8.81833e-90
1212.100000	8.89364e-90
1212.050000	8.96959e-90
1212.000000	9.04619e-90
1211.950000	9.12345e-90
1211.900000	9.20137e-90
1211.850000	9.27995e-90
1211.800000	9.35921e-90
1211.750000	9.43914e-90
1211.700000	9.51975e-90
1211.650000	9.60105e-90
1211.600000	9.68305e-90
1211.550000	9.76574e-90
1211.500000	9.84915e-90
1211.450000	9.93326e-90
1211.400000	1.00181e-89
1211.350000	1.01037e-89
1211.300000	1.01899e-89
1211.250000	1.0277e-89
1211.200000	1.03647e-89
1211.150000	1.04533e-89
1211.100000	1.05425e-89
1211.050000	1.06326e-89
1211.000000	1.07234e-89
1210.950000	1.08149e-89
1210.900000	1.09073e-89
1210.850000	1.10005e-89
1210.800000	1.10944e-89
1210.750000	1.11892e-89
1210.700000	1.12847e-89
1210.650000	1.13811e-89
1210.600000	1.14783e-89
1210.550000	1.15763e-89
1210.500000	1.16752e-89
1210.450000	1.17749e-89
1210.400000	1.18755e-89
1210.350000	1.19769e-89
1210.300000	1.20792e-89
1210.250000	1.21823e-89
1210.200000	1.22864e-89
1210.150000	1.23913e-89
1210.100000	1.24971e-89
1210.050000	1.26038e-89
1210.000000	1.27115e-89
1209.950000	1.282e-89
1209.900000	1.29295e-89
1209.850000	1.304e-89
1209.800000	1.31513e-89
1209.750000	1.32636e-89
1209.700000	1.33769e-89
1209.650000	1.34912e-89
1209.600000	1.36064e-89
1209.550000	1.37226e-89
1209.500000	1.38398e-89
1209.450000	1.3958e-89
1209.400000	1.40772e-89
1209.350000	1.41974e-89
1209.300000	1.43186e-89
1209.250000	1.44409e-89
1209.200000	1.45643e-89
1209.150000	1.46886e-89
1209.100000	1.48141e-89
1209.050000	1.49406e-89
1209.000000	1.50682e-89
1208.950000	1.51969e-89
1208.900000	1.53267e-89
1208.850000	1.54576e-89
1208.800000	1.55896e-89
1208.750000	1.57227e-89
1208.700000	1.5857e-89
1208.650000	1.59924e-89
1208.600000	1.6129e-89
1208.550000	1.62667e-89
1208.500000	1.64057e-89
1208.450000	1.65458e-89
1208.400000	1.66871e-89
1208.350000	1.68296e-89
1208.300000	1.69733e-89
1208.250000	1.71183e-89
1208.200000	1.72645e-89
1208.150000	1.74119e-89
1208.100000	1.75606e-89
1208.050000	1.77106e-89
1208.000000	1.78619e-89
1207.950000	1.80144e-89
1207.900000	1.81683e-89
1207.850000	1.83234e-89
1207.800000	1.84799e-89
1207.750000	1.86377e-89
1207.700000	1.87969e-89
1207.650000	1.89574e-89
1207.600000	1.91193e-89
1207.550000	1.92826e-89
1207.500000	1.94473e-89
1207.450000	1.96134e-89
1207.400000	1.97809e-89
1207.350000	1.99498e-89
1207.300000	2.01202e-89
1207.250000	2.0292e-89
1207.200000	2.04653e-89
1207.150000	2.06401e-89
1207.100000	2.08164e-89
1207.050000	2.09942e-89
1207.000000	2.11735e-89
1206.950000	2.13543e-89
1206.900000	2.15367e-89
1206.850000	2.17206e-89
1206.800000	2.19061e-89
1206.750000	2.20932e-89
1206.700000	2.22819e-89
1206.650000	2.24721e-89
1206.600000	2.26641e-89
1206.550000	2.28576e-89
1206.500000	2.30528e-89
1206.450000	2.32497e-89
1206.400000	2.34483e-89
1206.350000	2.36485e-89
1206.300000	2.38505e-89
1206.250000	2.40542e-89
1206.200000	2.42596e-89
1206.150000	2.44668e-89
1206.100000	2.46757e-89
1206.050000	2.48865e-89
1206.000000	2.5099e-89
1205.950000	2.53134e-89
1205.900000	2.55296e-89
1205.850000	2.57476e-89
1205.800000	2.59675e-89
1205.750000	2.61893e-89
1205.700000	2.64129e-89
1205.650000	2.66385e-89
1205.600000	2.6866e-89
1205.550000	2.70954e-89
1205.500000	2.73268e-89
1205.450000	2.75602e-89
1205.400000	2.77956e-89
1205.350000	2.8033e-89
1205.300000	2.82724e-89
1205.250000	2.85138e-89
1205.200000	2.87574e-89
1205.150000	2.90029e-89
1205.100000	2.92506e-89
1205.050000	2.95005e-89
1205.000000	2.97524e-89
1204.950000	3.00065e-89
1204.900000	3.02628e-89
1204.850000	3.05212e-89
1204.800000	3.07819e-89
1204.750000	3.10448e-89
1204.700000	3.13099e-89
1204.650000	3.15773e-89
1204.600000	3.1847e-89
1204.550000	3.21189e-89
1204.500000	3.23932e-89
1204.450000	3.26699e-89
1204.400000	3.29489e-89
1204.350000	3.32303e-89
1204.300000	3.35141e-89
1204.250000	3.38003e-89
1204.200000	3.4089e-89
1204.150000	3.43801e-89
1204.100000	3.46737e-89
1204.050000	3.49698e-89
1204.000000	3.52685e-89
1203.950000	3.55697e-89
1203.900000	3.58735e-89
1203.850000	3.61799e-89
1203.800000	3.64888e-89
1203.750000	3.68005e-89
1203.700000	3.71147e-89
1203.650000	3.74317e-89
1203.600000	3.77514e-89
1203.550000	3.80738e-89
1203.500000	3.8399e-89
1203.450000	3.87269e-89
1203.400000	3.90576e-89
1203.350000	3.93912e-89
1203.300000	3.97276e-89
1203.250000	4.00669e-89
1203.200000	4.04091e-89
1203.150000	4.07542e-89
1203.100000	4.11022e-89
1203.050000	4.14533e-89
1203.000000	4.18073e-89
1202.950000	4.21643e-89
1202.900000	4.25244e-89
1202.850000	4.28876e-89
1202.800000	4.32539e-89
1202.750000	4.36233e-89
1202.700000	4.39958e-89
1202.650000	4.43716e-89
1202.600000	4.47505e-89
1202.550000	4.51327e-89
1202.500000	4.55182e-89
1202.450000	4.59069e-89
1202.400000	4.62989e-89
1202.350000	4.66944e-89
1202.300000	4.70931e-89
1202.250000	4.74953e-89
1202.200000	4.79009e-89
1202.150000	4.831e-89
1202.100000	4.87226e-89
1202.050000	4.91387e-89
1202.000000	4.95584e-89
1201.950000	4.99816e-89
1201.900000	5.04085e-89
1201.850000	5.0839e-89
1201.800000	5.12732e-89
1201.750000	5.17111e-89
1201.700000	5.21527e-89
1201.650000	5.25981e-89
1201.600000	5.30473e-89
1201.550000	5.35003e-89
1201.500000	5.39572e-89
1201.450000	5.4418e-89
1201.400000	5.48828e-89
1201.350000	5.53515e-89
1201.300000	5.58242e-89
1201.250000	5.6301e-89
1201.200000	5.67818e-89
1201.150000	5.72667e-89
1201.100000	5.77558e-89
1201.050000	5.82491e-89
1201.000000	5.87465e-89
1200.950000	5.92482e-89
1200.900000	5.97542e-89
1200.850000	6.02646e-89
1200.800000	6.07792e-89
1200.750000	6.12983e-89
1200.700000	6.18218e-89
1200.650000	6.23498e-89
1200.600000	6.28823e-89
1200.550000	6.34193e-89
1200.500000	6.39609e-89
1200.450000	6.45072e-89
1200.400000	6.50581e-89
1200.350000	6.56137e-89
1200.300000	6.6174e-89
1200.250000	6.67392e-89
1200.200000	6.73092e-89
1200.150000	6.7884e-89
1200.100000	6.84638e-89
1200.050000	6.90485e-89
1200.000000	6.96381e-89
1199.950000	7.02329e-89
1199.900000	7.08327e-89
1199.850000	7.14376e-89
1199.800000	7.20477e-89
1199.750000	7.2663e-89
1199.700000	7.32836e-89
1199.650000	7.39094e-89
1199.600000	7.45407e-89
1199.550000	7.51773e-89
1199.500000	7.58193e-89
1199.450000	7.64668e-89
1199.400000	7.71199e-89
1199.350000	7.77785e-89
1199.300000	7.84427e-89
1199.250000	7.91127e-89
1199.200000	7.97883e-89
1199.150000	8.04697e-89
1199.100000	8.11569e-89
1199.050000	8.18501e-89
1199.000000	8.25491e-89
1198.950000	8.32541e-89
1198.900000	8.39651e-89
1198.850000	8.46822e-89
1198.800000	8.54054e-89
1198.750000	8.61348e-89
1198.700000	8.68704e-89
1198.650000	8.76123e-89
1198.600000	8.83605e-89
1198.550000	8.91151e-89
1198.500000	8.98762e-89
1198.450000	9.06438e-89
1198.400000	9.14179e-89
1198.350000	9.21986e-89
1198.300000	9.2986e-89
1198.250000	9.37802e-89
1198.200000	9.45811e-89
1198.150000	9.53888e-89
1198.100000	9.62035e-89
1198.050000	9.70251e-89
1198.000000	9.78537e-89
1197.950000	9.86894e-89
1197.900000	9.95322e-89
1197.850000	1.00382e-88
1197.800000	1.0124e-88
1197.750000	1.02104e-88
1197.700000	1.02976e-88
1197.650000	1.03856e-88
1197.600000	1.04743e-88
1197.550000	1.05637e-88
1197.500000	1.06539e-88
1197.450000	1.07449e-88
1197.400000	1.08367e-88
1197.350000	1.09292e-88
1197.300000	1.10226e-88
1197.250000	1.11167e-88
1197.200000	1.12116e-88
1197.150000	1.13074e-88
1197.100000	1.1404e-88
1197.050000	1.15014e-88
1197.000000	1.15996e-88
1196.950000	1.16986e-88
1196.900000	1.17986e-88
1196.850000	1.18993e-88
1196.800000	1.20009e-88
1196.750000	1.21034e-88
1196.700000	1.22068e-88
1196.650000	1.2311e-88
1196.600000	1.24162e-88
1196.550000	1.25222e-88
1196.500000	1.26292e-88
1196.450000	1.2737e-88
1196.400000	1.28458e-88
1196.350000	1.29555e-88
1196.300000	1.30662e-88
1196.250000	1.31777e-88
1196.200000	1.32903e-88
1196.150000	1.34038e-88
1196.100000	1.35183e-88
1196.050000	1.36337e-88
1196.000000	1.37501e-88
1195.950000	1.38676e-88
1195.900000	1.3986e-88
1195.850000	1.41054e-88
1195.800000	1.42259e-88
1195.750000	1.43474e-88
1195.700000	1.44699e-88
1195.650000	1.45935e-88
1195.600000	1.47181e-88
1195.550000	1.48438e-88
1195.500000	1.49706e-88
1195.450000	1.50985e-88
1195.400000	1.52274e-88
1195.350000	1.53575e-88
1195.300000	1.54886e-88
1195.250000	1.56209e-88
1195.200000	1.57543e-88
1195.150000	1.58888e-88
1195.100000	1.60245e-88
1195.050000	1.61614e-88
1195.000000	1.62994e-88
1194.950000	1.64386e-88
1194.900000	1.6579e-88
1194.850000	1.67206e-88
1194.800000	1.68634e-88
1194.750000	1.70074e-88
1194.700000	1.71527e-88
1194.650000	1.72992e-88
1194.600000	1.74469e-88
1194.550000	1.75959e-88
1194.500000	1.77462e-88
1194.450000	1.78977e-88
1194.400000	1.80506e-88
1194.350000	1.82047e-88
1194.300000	1.83602e-88
1194.250000	1.8517e-88
1194.200000	1.86751e-88
1194.150000	1.88346e-88
1194.100000	1.89955e-88
1194.050000	1.91577e-88
1194.000000	1.93213e-88
1193.950000	1.94863e-88
1193.900000	1.96528e-88
1193.850000	1.98206e-88
1193.800000	1.99899e-88
1193.750000	2.01606e-88
1193.700000	2.03328e-88
1193.650000	2.05064e-88
1193.600000	2.06815e-88
1193.550000	2.08582e-88
1193.500000	2.10363e-88
1193.450000	2.1216e-88
1193.400000	2.13972e-88
1193.350000	2.15799e-88
1193.300000	2.17642e-88
1193.250000	2.19501e-88
1193.200000	2.21375e-88
1193.150000	2.23266e-88
1193.100000	2.25173e-88
1193.050000	2.27096e-88
1193.000000	2.29035e-88
1192.950000	2.30991e-88
1192.900000	2.32964e-88
1192.850000	2.34953e-88
1192.800000	2.3696e-88
1192.750000	2.38984e-88
1192.700000	2.41025e-88
1192.650000	2.43083e-88
1192.600000	2.45159e-88
1192.550000	2.47253e-88
1192.500000	2.49364e-88
1192.450000	2.51494e-88
1192.400000	2.53642e-88
1192.350000	2.55808e-88
1192.300000	2.57993e-88
1192.250000	2.60196e-88
1192.200000	2.62418e-88
1192.150000	2.64659e-88
1192.100000	2.6692e-88
1192.050000	2.69199e-88
1192.000000	2.71498e-88
1191.950000	2.73817e-88
1191.900000	2.76155e-88
1191.850000	2.78514e-88
1191.800000	2.80892e-88
1191.750000	2.83291e-88
1191.700000	2.85711e-88
1191.650000	2.88151e-88
1191.600000	2.90612e-88
1191.550000	2.93093e-88
1191.500000	2.95597e-88
1191.450000	2.98121e-88
1191.400000	3.00667e-88
1191.350000	3.03235e-88
1191.300000	3.05824e-88
1191.250000	3.08436e-88
1191.200000	3.1107e-88
1191.150000	3.13727e-88
1191.100000	3.16406e-88
1191.050000	3.19109e-88
1191.000000	3.21834e-88
1190.950000	3.24582e-88
1190.900000	3.27354e-88
1190.850000	3.3015e-88
1190.800000	3.3297e-88
1190.750000	3.35813e-88
1190.700000	3.38681e-88
1190.650000	3.41574e-88
1190.600000	3.44491e-88
1190.550000	3.47433e-88
1190.500000	3.504e-88
1190.450000	3.53393e-88
1190.400000	3.56411e-88
1190.350000	3.59454e-88
1190.300000	3.62524e-88
1190.250000	3.6562e-88
1190.200000	3.68743e-88
1190.150000	3.71892e-88
1190.100000	3.75068e-88
1190.050000	3.78271e-88
1190.000000	3.81502e-88
1189.950000	3.8476e-88
1189.900000	3.88046e-88
1189.850000	3.9136e-88
1189.800000	3.94702e-88
1189.750000	3.98073e-88
1189.700000	4.01473e-88
1189.650000	4.04901e-88
1189.600000	4.08359e-88
1189.550000	4.11847e-88
1189.500000	4.15364e-88
1189.450000	4.18911e-88
1189.400000	4.22489e-88
1189.350000	4.26097e-88
1189.300000	4.29736e-88
1189.250000	4.33406e-88
1189.200000	4.37108e-88
1189.150000	4.40841e-88
1189.100000	4.44606e-88
1189.050000	4.48403e-88
1189.000000	4.52232e-88
1188.950000	4.56094e-88
1188.900000	4.5999e-88
1188.850000	4.63918e-88
1188.800000	4.6788e-88
1188.750000	4.71876e-88
1188.700000	4.75906e-88
1188.650000	4.7997e-88
1188.600000	4.84069e-88
1188.550000	4.88203e-88
1188.500000	4.92373e-88
1188.450000	4.96578e-88
1188.400000	5.00819e-88
1188.350000	5.05096e-88
1188.300000	5.09409e-88
1188.250000	5.1376e-88
1188.200000	5.18147e-88
1188.150000	5.22573e-88
1188.100000	5.27035e-88
1188.050000	5.31536e-88
1188.000000	5.36076e-88
1187.950000	5.40654e-88
1187.900000	5.45271e-88
1187.850000	5.49928e-88
1187.800000	5.54625e-88
1187.750000	5.59361e-88
1187.700000	5.64139e-88
1187.650000	5.68956e-88
1187.600000	5.73815e-88
1187.550000	5.78716e-88
1187.500000	5.83658e-88
1187.450000	5.88643e-88
1187.400000	5.9367e-88
1187.350000	5.9874e-88
1187.300000	6.03854e-88
1187.250000	6.09011e-88
1187.200000	6.14212e-88
1187.150000	6.19457e-88
1187.100000	6.24748e-88
1187.050000	6.30083e-88
1187.000000	6.35464e-88
1186.950000	6.40891e-88
1186.900000	6.46365e-88
1186.850000	6.51885e-88
1186.800000	6.57452e-88
1186.750000	6.63067e-88
1186.700000	6.6873e-88
1186.650000	6.74441e-88
1186.600000	6.80201e-88
1186.550000	6.8601e-88
1186.500000	6.91868e-88
1186.450000	6.97777e-88
1186.400000	7.03736e-88
1186.350000	7.09747e-88
1186.300000	7.15808e-88
1186.250000	7.21921e-88
1186.200000	7.28087e-88
1186.150000	7.34305e-88
1186.100000	7.40576e-88
1186.050000	7.469e-88
1186.000000	7.53279e-88
1185.950000	7.59712e-88
1185.900000	7.66201e-88
1185.850000	7.72744e-88
1185.800000	7.79343e-88
1185.750000	7.85999e-88
1185.700000	7.92712e-88
1185.650000	7.99482e-88
1185.600000	8.0631e-88
1185.550000	8.13196e-88
1185.500000	8.20141e-88
1185.450000	8.27145e-88
1185.400000	8.34209e-88
1185.350000	8.41333e-88
1185.300000	8.48518e-88
1185.250000	8.55765e-88
1185.200000	8.63074e-88
1185.150000	8.70444e-88
1185.100000	8.77878e-88
1185.050000	8.85376e-88
1185.000000	8.92937e-88
1184.950000	9.00563e-88
1184.900000	9.08254e-88
1184.850000	9.16011e-88
1184.800000	9.23834e-88
1184.750000	9.31723e-88
1184.700000	9.3968e-88
1184.650000	9.47706e-88
1184.600000	9.55799e-88
1184.550000	9.63962e-88
1184.500000	9.72194e-88
1184.450000	9.80497e-88
1184.400000	9.88871e-88
1184.350000	9.97316e-88
1184.300000	1.00583e-87
1184.250000	1.01442e-87
1184.200000	1.02309e-87
1184.150000	1.03182e-87
1184.100000	1.04064e-87
1184.050000	1.04952e-87
1184.000000	1.05849e-87
1183.950000	1.06753e-87
1183.900000	1.07664e-87
1183.850000	1.08584e-87
1183.800000	1.09511e-87
1183.750000	1.10446e-87
1183.700000	1.1139e-87
1183.650000	1.12341e-87
1183.600000	1.133e-87
1183.550000	1.14268e-87
1183.500000	1.15244e-87
1183.450000	1.16228e-87
1183.400000	1.17221e-87
1183.350000	1.18222e-87
1183.300000	1.19231e-87
1183.250000	1.2025e-87
1183.200000	1.21277e-87
1183.150000	1.22312e-87
1183.100000	1.23357e-87
1183.050000	1.24411e-87
1183.000000	1.25473e-87
1182.950000	1.26545e-87
1182.900000	1.27625e-87
1182.850000	1.28715e-87
1182.800000	1.29815e-87
1182.750000	1.30923e-87
1182.700000	1.32041e-87
1182.650000	1.33169e-87
1182.600000	1.34306e-87
1182.550000	1.35453e-87
1182.500000	1.3661e-87
1182.450000	1.37777e-87
1182.400000	1.38953e-87
1182.350000	1.4014e-87
1182.300000	1.41337e-87
1182.250000	1.42544e-87
1182.200000	1.43761e-87
1182.150000	1.44989e-87
1182.100000	1.46227e-87
1182.050000	1.47476e-87
1182.000000	1.48736e-87
1181.950000	1.50006e-87
1181.900000	1.51287e-87
1181.850000	1.52579e-87
1181.800000	1.53882e-87
1181.750000	1.55196e-87
1181.700000	1.56522e-87
1181.650000	1.57858e-87
1181.600000	1.59207e-87
1181.550000	1.60566e-87
1181.500000	1.61937e-87
1181.450000	1.6332e-87
1181.400000	1.64715e-87
1181.350000	1.66122e-87
1181.300000	1.67541e-87
1181.250000	1.68972e-87
1181.200000	1.70415e-87
1181.150000	1.7187e-87
1181.100000	1.73338e-87
1181.050000	1.74818e-87
1181.000000	1.76311e-87
1180.950000	1.77817e-87
1180.900000	1.79335e-87
1180.850000	1.80867e-87
1180.800000	1.82412e-87
1180.750000	1.8397e-87
1180.700000	1.85541e-87
1180.650000	1.87125e-87
1180.600000	1.88723e-87
1180.550000	1.90335e-87
1180.500000	1.91961e-87
1180.450000	1.936e-87
1180.400000	1.95253e-87
1180.350000	1.96921e-87
1180.300000	1.98603e-87
1180.250000	2.00299e-87
1180.200000	2.02009e-87
1180.150000	2.03735e-87
1180.100000	2.05475e-87
1180.050000	2.07229e-87
1180.000000	2.08999e-87
1179.950000	2.10784e-87
1179.900000	2.12584e-87
1179.850000	2.144e-87
1179.800000	2.16231e-87
1179.750000	2.18077e-87
1179.700000	2.1994e-87
1179.650000	2.21818e-87
1179.600000	2.23713e-87
1179.550000	2.25623e-87
1179.500000	2.2755e-87
1179.450000	2.29493e-87
1179.400000	2.31453e-87
1179.350000	2.3343e-87
1179.300000	2.35423e-87
1179.250000	2.37434e-87
1179.200000	2.39462e-87
1179.150000	2.41507e-87
1179.100000	2.43569e-87
1179.050000	2.4565e-87
1179.000000	2.47747e-87
1178.950000	2.49863e-87
1178.900000	2.51997e-87
1178.850000	2.54149e-87
1178.800000	2.5632e-87
1178.750000	2.58509e-87
1178.700000	2.60717e-87
1178.650000	2.62943e-87
1178.600000	2.65189e-87
1178.550000	2.67454e-87
1178.500000	2.69738e-87
1178.450000	2.72041e-87
1178.400000	2.74365e-87
1178.350000	2.76708e-87
1178.300000	2.79071e-87
1178.250000	2.81454e-87
1178.200000	2.83858e-87
1178.150000	2.86282e-87
1178.100000	2.88727e-87
1178.050000	2.91193e-87
1178.000000	2.9368e-87
1177.950000	2.96188e-87
1177.900000	2.98717e-87
1177.850000	3.01268e-87
1177.800000	3.03841e-87
1177.750000	3.06436e-87
1177.700000	3.09053e-87
1177.650000	3.11693e-87
1177.600000	3.14355e-87
1177.550000	3.17039e-87
1177.500000	3.19747e-87
1177.450000	3.22478e-87
1177.400000	3.25232e-87
1177.350000	3.28009e-87
1177.300000	3.3081e-87
1177.250000	3.33636e-87
1177.200000	3.36485e-87
1177.150000	3.39359e-87
1177.100000	3.42257e-87
1177.050000	3.4518e-87
1177.000000	3.48128e-87
1176.950000	3.51101e-87
1176.900000	3.54099e-87
1176.850000	3.57123e-87
1176.800000	3.60173e-87
1176.750000	3.63249e-87
1176.700000	3.66352e-87
1176.650000	3.6948e-87
1176.600000	3.72636e-87
1176.550000	3.75818e-87
1176.500000	3.79028e-87
1176.450000	3.82265e-87
1176.400000	3.85529e-87
1176.350000	3.88822e-87
1176.300000	3.92142e-87
1176.250000	3.95491e-87
1176.200000	3.98869e-87
1176.150000	4.02275e-87
1176.100000	4.05711e-87
1176.050000	4.09176e-87
1176.000000	4.1267e-87
1175.950000	4.16195e-87
1175.900000	4.19749e-87
1175.850000	4.23334e-87
1175.800000	4.26949e-87
1175.750000	4.30595e-87
1175.700000	4.34273e-87
1175.650000	4.37982e-87
1175.600000	4.41722e-87
1175.550000	4.45494e-87
1175.500000	4.49299e-87
1175.450000	4.53136e-87
1175.400000	4.57006e-87
1175.350000	4.60909e-87
1175.300000	4.64845e-87
1175.250000	4.68815e-87
1175.200000	4.72819e-87
1175.150000	4.76857e-87
1175.100000	4.8093e-87
1175.050000	4.85037e-87
1175.000000	4.89179e-87
1174.950000	4.93357e-87
1174.900000	4.9757e-87
1174.850000	5.0182e-87
1174.800000	5.06105e-87
1174.750000	5.10427e-87
1174.700000	5.14787e-87
1174.650000	5.19183e-87
1174.600000	5.23617e-87
1174.550000	5.28089e-87
1174.500000	5.32599e-87
1174.450000	5.37147e-87
1174.400000	5.41735e-87
1174.350000	5.46361e-87
1174.300000	5.51027e-87
1174.250000	5.55733e-87
1174.200000	5.60479e-87
1174.150000	5.65266e-87
1174.100000	5.70093e-87
1174.050000	5.74962e-87
1174.000000	5.79873e-87
1173.950000	5.84825e-87
1173.900000	5.89819e-87
1173.850000	5.94857e-87
1173.800000	5.99937e-87
1173.750000	6.0506e-87
1173.700000	6.10228e-87
1173.650000	6.15439e-87
1173.600000	6.20695e-87
1173.550000	6.25996e-87
1173.500000	6.31342e-87
1173.450000	6.36734e-87
1173.400000	6.42172e-87
1173.350000	6.47656e-87
1173.300000	6.53187e-87
1173.250000	6.58766e-87
1173.200000	6.64392e-87
1173.150000	6.70066e-87
1173.100000	6.75788e-87
1173.050000	6.8156e-87
1173.000000	6.8738e-87
1172.950000	6.93251e-87
1172.900000	6.99171e-87
1172.850000	7.05142e-87
1172.800000	7.11164e-87
1172.750000	7.17238e-87
1172.700000	7.23363e-87
1172.650000	7.29541e-87
1172.600000	7.35772e-87
1172.550000	7.42055e-87
1172.500000	7.48393e-87
1172.450000	7.54784e-87
1172.400000	7.6123e-87
1172.350000	7.67731e-87
1172.300000	7.74288e-87
1172.250000	7.809e-87
1172.200000	7.87569e-87
1172.150000	7.94295e-87
1172.100000	8.01079e-87
1172.050000	8.0792e-87
1172.000000	8.1482e-87
1171.950000	8.21779e-87
1171.900000	8.28797e-87
1171.850000	8.35875e-87
1171.800000	8.43014e-87
1171.750000	8.50213e-87
1171.700000	8.57474e-87
1171.650000	8.64797e-87
1171.600000	8.72183e-87
1171.550000	8.79632e-87
1171.500000	8.87144e-87
1171.450000	8.9472e-87
1171.400000	9.02361e-87
1171.350000	9.10068e-87
1171.300000	9.1784e-87
1171.250000	9.25679e-87
1171.200000	9.33584e-87
1171.150000	9.41557e-87
1171.100000	9.49598e-87
1171.050000	9.57708e-87
1171.000000	9.65887e-87
1170.950000	9.74136e-87
1170.900000	9.82455e-87
1170.850000	9.90846e-87
1170.800000	9.99308e-87
1170.750000	1.00784e-86
1170.700000	1.01645e-86
1170.650000	1.02513e-86
1170.600000	1.03388e-86
1170.550000	1.04271e-86
1170.500000	1.05162e-86
1170.450000	1.0606e-86
1170.400000	1.06966e-86
1170.350000	1.07879e-86
1170.300000	1.08801e-86
1170.250000	1.0973e-86
1170.200000	1.10667e-86
1170.150000	1.11612e-86
1170.100000	1.12565e-86
1170.050000	1.13527e-86
1170.000000	1.14496e-86
1169.950000	1.15474e-86
1169.900000	1.1646e-86
1169.850000	1.17455e-86
1169.800000	1.18458e-86
1169.750000	1.19469e-86
1169.700000	1.2049e-86
1169.650000	1.21519e-86
1169.600000	1.22557e-86
1169.550000	1.23603e-86
1169.500000	1.24659e-86
1169.450000	1.25723e-86
1169.400000	1.26797e-86
1169.350000	1.2788e-86
1169.300000	1.28972e-86
1169.250000	1.30074e-86
1169.200000	1.31185e-86
1169.150000	1.32305e-86
1169.100000	1.33435e-86
1169.050000	1.34574e-86
1169.000000	1.35724e-86
1168.950000	1.36883e-86
1168.900000	1.38052e-86
1168.850000	1.39231e-86
1168.800000	1.4042e-86
1168.750000	1.41619e-86
1168.700000	1.42828e-86
1168.650000	1.44048e-86
1168.600000	1.45278e-86
1168.550000	1.46519e-86
1168.500000	1.4777e-86
1168.450000	1.49032e-86
1168.400000	1.50305e-86
1168.350000	1.51589e-86
1168.300000	1.52884e-86
1168.250000	1.54189e-86
1168.200000	1.55506e-86
1168.150000	1.56834e-86
1168.100000	1.58173e-86
1168.050000	1.59524e-86
1168.000000	1.60887e-86
1167.950000	1.62261e-86
1167.900000	1.63646e-86
1167.850000	1.65044e-86
1167.800000	1.66453e-86
1167.750000	1.67875e-86
1167.700000	1.69309e-86
1167.650000	1.70755e-86
1167.600000	1.72213e-86
1167.550000	1.73684e-86
1167.500000	1.75167e-86
1167.450000	1.76663e-86
1167.400000	1.78172e-86
1167.350000	1.79693e-86
1167.300000	1.81228e-86
1167.250000	1.82776e-86
1167.200000	1.84337e-86
1167.150000	1.85911e-86
1167.100000	1.87499e-86
1167.050000	1.891e-86
1167.000000	1.90715e-86
1166.950000	1.92344e-86
1166.900000	1.93986e-86
1166.850000	1.95643e-86
1166.800000	1.97314e-86
1166.750000	1.98999e-86
1166.700000	2.00698e-86
1166.650000	2.02412e-86
1166.600000	2.04141e-86
1166.550000	2.05884e-86
1166.500000	2.07643e-86
1166.450000	2.09416e-86
1166.400000	2.11205e-86
1166.350000	2.13008e-86
1166.300000	2.14827e-86
1166.250000	2.16662e-86
1166.200000	2.18512e-86
1166.150000	2.20379e-86
1166.100000	2.22261e-86
1166.050000	2.24159e-86
1166.000000	2.26073e-86
1165.950000	2.28004e-86
1165.900000	2.29951e-86
1165.850000	2.31915e-86
1165.800000	2.33896e-86
1165.750000	2.35893e-86
1165.700000	2.37908e-86
1165.650000	2.39939e-86
1165.600000	2.41989e-86
1165.550000	2.44055e-86
1165.500000	2.46139e-86
1165.450000	2.48242e-86
1165.400000	2.50362e-86
1165.350000	2.525e-86
1165.300000	2.54656e-86
1165.250000	2.56831e-86
1165.200000	2.59024e-86
1165.150000	2.61236e-86
1165.100000	2.63467e-86
1165.050000	2.65718e-86
1165.000000	2.67987e-86
1164.950000	2.70276e-86
1164.900000	2.72584e-86
1164.850000	2.74912e-86
1164.800000	2.77259e-86
1164.750000	2.79627e-86
1164.700000	2.82015e-86
1164.650000	2.84424e-86
1164.600000	2.86853e-86
1164.550000	2.89303e-86
1164.500000	2.91773e-86
1164.450000	2.94265e-86
1164.400000	2.96778e-86
1164.350000	2.99313e-86
1164.300000	3.01869e-86
1164.250000	3.04447e-86
1164.200000	3.07047e-86
1164.150000	3.09669e-86
1164.100000	3.12314e-86
1164.050000	3.14981e-86
1164.000000	3.17671e-86
1163.950000	3.20384e-86
1163.900000	3.2312e-86
1163.850000	3.2588e-86
1163.800000	3.28663e-86
1163.750000	3.3147e-86
1163.700000	3.34301e-86
1163.650000	3.37156e-86
1163.600000	3.40035e-86
1163.550000	3.42939e-86
1163.500000	3.45868e-86
1163.450000	3.48822e-86
1163.400000	3.51801e-86
1163.350000	3.54805e-86
1163.300000	3.57835e-86
1163.250000	3.60891e-86
1163.200000	3.63973e-86
1163.150000	3.67082e-86
1163.100000	3.70217e-86
1163.050000	3.73378e-86
1163.000000	3.76567e-86
1162.950000	3.79783e-86
1162.900000	3.83027e-86
1162.850000	3.86298e-86
1162.800000	3.89597e-86
1162.750000	3.92924e-86
1162.700000	3.9628e-86
1162.650000	3.99664e-86
1162.600000	4.03077e-86
1162.550000	4.0652e-86
1162.500000	4.09991e-86
1162.450000	4.13493e-86
1162.400000	4.17024e-86
1162.350000	4.20586e-86
1162.300000	4.24177e-86
1162.250000	4.278e-86
1162.200000	4.31453e-86
1162.150000	4.35138e-86
1162.100000	4.38854e-86
1162.050000	4.42602e-86
1162.000000	4.46382e-86
1161.950000	4.50194e-86
1161.900000	4.54039e-86
1161.850000	4.57917e-86
1161.800000	4.61827e-86
1161.750000	4.65772e-86
1161.700000	4.69749e-86
1161.650000	4.73761e-86
1161.600000	4.77807e-86
1161.550000	4.81888e-86
1161.500000	4.86003e-86
1161.450000	4.90154e-86
1161.400000	4.9434e-86
1161.350000	4.98562e-86
1161.300000	5.02819e-86
1161.250000	5.07114e-86
1161.200000	5.11444e-86
1161.150000	5.15812e-86
1161.100000	5.20217e-86
1161.050000	5.2466e-86
1161.000000	5.29141e-86
1160.950000	5.3366e-86
1160.900000	5.38217e-86
1160.850000	5.42814e-86
1160.800000	5.4745e-86
1160.750000	5.52125e-86
1160.700000	5.5684e-86
1160.650000	5.61596e-86
1160.600000	5.66392e-86
1160.550000	5.71229e-86
1160.500000	5.76107e-86
1160.450000	5.81028e-86
1160.400000	5.8599e-86
1160.350000	5.90994e-86
1160.300000	5.96041e-86
1160.250000	6.01132e-86
1160.200000	6.06265e-86
1160.150000	6.11443e-86
1160.100000	6.16665e-86
1160.050000	6.21931e-86
1160.000000	6.27243e-86
1159.950000	6.326e-86
1159.900000	6.38002e-86
1159.850000	6.43451e-86
1159.800000	6.48946e-86
1159.750000	6.54488e-86
1159.700000	6.60078e-86
1159.650000	6.65715e-86
1159.600000	6.714e-86
1159.550000	6.77134e-86
1159.500000	6.82917e-86
1159.450000	6.88749e-86
1159.400000	6.94631e-86
1159.350000	7.00564e-86
1159.300000	7.06547e-86
1159.250000	7.12581e-86
1159.200000	7.18666e-86
1159.150000	7.24804e-86
1159.100000	7.30994e-86
1159.050000	7.37237e-86
1159.000000	7.43533e-86
1158.950000	7.49883e-86
1158.900000	7.56287e-86
1158.850000	7.62746e-86
1158.800000	7.6926e-86
1158.750000	7.75829e-86
1158.700000	7.82455e-86
1158.650000	7.89137e-86
1158.600000	7.95877e-86
1158.550000	8.02674e-86
1158.500000	8.09529e-86
1158.450000	8.16442e-86
1158.400000	8.23415e-86
1158.350000	8.30447e-86
1158.300000	8.37539e-86
1158.250000	8.44692e-86
1158.200000	8.51906e-86
1158.150000	8.59181e-86
1158.100000	8.66519e-86
1158.050000	8.73919e-86
1158.000000	8.81383e-86
1157.950000	8.8891e-86
1157.900000	8.96501e-86
1157.850000	9.04158e-86
1157.800000	9.11879e-86
1157.750000	9.19667e-86
1157.700000	9.27521e-86
1157.650000	9.35442e-86
1157.600000	9.43431e-86
1157.550000	9.51488e-86
1157.500000	9.59614e-86
1157.450000	9.67809e-86
1157.400000	9.76075e-86
1157.350000	9.84411e-86
1157.300000	9.92818e-86
1157.250000	1.0013e-85
1157.200000	1.00985e-85
1157.150000	1.01847e-85
1157.100000	1.02717e-85
1157.050000	1.03594e-85
1157.000000	1.04479e-85
1156.950000	1.05371e-85
1156.900000	1.06271e-85
1156.850000	1.07179e-85
1156.800000	1.08094e-85
1156.750000	1.09017e-85
1156.700000	1.09948e-85
1156.650000	1.10887e-85
1156.600000	1.11834e-85
1156.550000	1.12789e-85
1156.500000	1.13753e-85
1156.450000	1.14724e-85
1156.400000	1.15704e-85
1156.350000	1.16692e-85
1156.300000	1.17688e-85
1156.250000	1.18694e-85
1156.200000	1.19707e-85
1156.150000	1.2073e-85
1156.100000	1.21761e-85
1156.050000	1.228e-85
1156.000000	1.23849e-85
1155.950000	1.24907e-85
1155.900000	1.25974e-85
1155.850000	1.27049e-85
1155.800000	1.28134e-85
1155.750000	1.29229e-85
1155.700000	1.30332e-85
1155.650000	1.31445e-85
1155.600000	1.32568e-85
1155.550000	1.337e-85
1155.500000	1.34842e-85
1155.450000	1.35994e-85
1155.400000	1.37155e-85
1155.350000	1.38326e-85
1155.300000	1.39508e-85
1155.250000	1.40699e-85
1155.200000	1.41901e-85
1155.150000	1.43113e-85
1155.100000	1.44335e-85
1155.050000	1.45567e-85
1155.000000	1.46811e-85
1154.950000	1.48064e-85
1154.900000	1.49329e-85
1154.850000	1.50604e-85
1154.800000	1.5189e-85
1154.750000	1.53188e-85
1154.700000	1.54496e-85
1154.650000	1.55815e-85
1154.600000	1.57146e-85
1154.550000	1.58488e-85
1154.500000	1.59842e-85
1154.450000	1.61207e-85
1154.400000	1.62583e-85
1154.350000	1.63972e-85
1154.300000	1.65372e-85
1154.250000	1.66785e-85
1154.200000	1.68209e-85
1154.150000	1.69645e-85
1154.100000	1.71094e-85
1154.050000	1.72555e-85
1154.000000	1.74029e-85
1153.950000	1.75515e-85
1153.900000	1.77014e-85
1153.850000	1.78526e-85
1153.800000	1.80051e-85
1153.750000	1.81588e-85
1153.700000	1.83139e-85
1153.650000	1.84703e-85
1153.600000	1.86281e-85
1153.550000	1.87871e-85
1153.500000	1.89476e-85
1153.450000	1.91094e-85
1153.400000	1.92726e-85
1153.350000	1.94372e-85
1153.300000	1.96032e-85
1153.250000	1.97706e-85
1153.200000	1.99395e-85
1153.150000	2.01097e-85
1153.100000	2.02815e-85
1153.050000	2.04547e-85
1153.000000	2.06294e-85
1152.950000	2.08056e-85
1152.900000	2.09832e-85
1152.850000	2.11624e-85
1152.800000	2.13432e-85
1152.750000	2.15254e-85
1152.700000	2.17093e-85
1152.650000	2.18947e-85
1152.600000	2.20817e-85
1152.550000	2.22702e-85
1152.500000	2.24604e-85
1152.450000	2.26523e-85
1152.400000	2.28457e-85
1152.350000	2.30408e-85
1152.300000	2.32376e-85
1152.250000	2.3436e-85
1152.200000	2.36362e-85
1152.150000	2.38381e-85
1152.100000	2.40416e-85
1152.050000	2.4247e-85
1152.000000	2.4454e-85
1151.950000	2.46629e-85
1151.900000	2.48735e-85
1151.850000	2.50859e-85
1151.800000	2.53002e-85
1151.750000	2.55162e-85
1151.700000	2.57341e-85
1151.650000	2.59539e-85
1151.600000	2.61756e-85
1151.550000	2.63991e-85
1151.500000	2.66246e-85
1151.450000	2.68519e-85
1151.400000	2.70813e-85
1151.350000	2.73125e-85
1151.300000	2.75458e-85
1151.250000	2.7781e-85
1151.200000	2.80183e-85
1151.150000	2.82576e-85
1151.100000	2.84989e-85
1151.050000	2.87423e-85
1151.000000	2.89878e-85
1150.950000	2.92353e-85
1150.900000	2.9485e-85
1150.850000	2.97368e-85
1150.800000	2.99908e-85
1150.750000	3.02469e-85
1150.700000	3.05052e-85
1150.650000	3.07657e-85
1150.600000	3.10285e-85
1150.550000	3.12935e-85
1150.500000	3.15607e-85
1150.450000	3.18302e-85
1150.400000	3.21021e-85
1150.350000	3.23762e-85
1150.300000	3.26527e-85
1150.250000	3.29316e-85
1150.200000	3.32128e-85
1150.150000	3.34965e-85
1150.100000	3.37826e-85
1150.050000	3.40711e-85
1150.000000	3.4362e-85
1149.950000	3.46555e-85
1149.900000	3.49515e-85
1149.850000	3.525e-85
1149.800000	3.5551e-85
1149.750000	3.58546e-85
1149.700000	3.61608e-85
1149.650000	3.64696e-85
1149.600000	3.67811e-85
1149.550000	3.70952e-85
1149.500000	3.7412e-85
1149.450000	3.77315e-85
1149.400000	3.80538e-85
1149.350000	3.83787e-85
1149.300000	3.87065e-85
1149.250000	3.90371e-85
1149.200000	3.93704e-85
1149.150000	3.97067e-85
1149.100000	4.00458e-85
1149.050000	4.03878e-85
1149.000000	4.07327e-85
1148.950000	4.10806e-85
1148.900000	4.14314e-85
1148.850000	4.17852e-85
1148.800000	4.21421e-85
1148.750000	4.2502e-85
1148.700000	4.2865e-85
1148.650000	4.3231e-85
1148.600000	4.36002e-85
1148.550000	4.39726e-85
1148.500000	4.43481e-85
1148.450000	4.47269e-85
1148.400000	4.51088e-85
1148.350000	4.54941e-85
1148.300000	4.58826e-85
1148.250000	4.62745e-85
1148.200000	4.66696e-85
1148.150000	4.70682e-85
1148.100000	4.74702e-85
1148.050000	4.78756e-85
1148.000000	4.82845e-85
1147.950000	4.86968e-85
1147.900000	4.91127e-85
1147.850000	4.95321e-85
1147.800000	4.99551e-85
1147.750000	5.03818e-85
1147.700000	5.0812e-85
1147.650000	5.1246e-85
1147.600000	5.16836e-85
1147.550000	5.2125e-85
1147.500000	5.25702e-85
1147.450000	5.30191e-85
1147.400000	5.34719e-85
1147.350000	5.39286e-85
1147.300000	5.43892e-85
1147.250000	5.48537e-85
1147.200000	5.53221e-85
1147.150000	5.57946e-85
1147.100000	5.62711e-85
1147.050000	5.67516e-85
1147.000000	5.72363e-85
1146.950000	5.77251e-85
1146.900000	5.82181e-85
1146.850000	5.87153e-85
1146.800000	5.92167e-85
1146.750000	5.97225e-85
1146.700000	6.02325e-85
1146.650000	6.07469e-85
1146.600000	6.12657e-85
1146.550000	6.17889e-85
1146.500000	6.23166e-85
1146.450000	6.28488e-85
1146.400000	6.33855e-85
1146.350000	6.39268e-85
1146.300000	6.44728e-85
1146.250000	6.50234e-85
1146.200000	6.55787e-85
1146.150000	6.61388e-85
1146.100000	6.67036e-85
1146.050000	6.72733e-85
1146.000000	6.78478e-85
1145.950000	6.84272e-85
1145.900000	6.90116e-85
1145.850000	6.9601e-85
1145.800000	7.01954e-85
1145.750000	7.07949e-85
1145.700000	7.13995e-85
1145.650000	7.20092e-85
1145.600000	7.26242e-85
1145.550000	7.32444e-85
1145.500000	7.387e-85
1145.450000	7.45008e-85
1145.400000	7.51371e-85
1145.350000	7.57788e-85
1145.300000	7.64259e-85
1145.250000	7.70786e-85
1145.200000	7.77369e-85
1145.150000	7.84008e-85
1145.100000	7.90703e-85
1145.050000	7.97456e-85
1145.000000	8.04266e-85
1144.950000	8.11135e-85
1144.900000	8.18062e-85
1144.850000	8.25049e-85
1144.800000	8.32095e-85
1144.750000	8.39201e-85
1144.700000	8.46368e-85
1144.650000	8.53596e-85
1144.600000	8.60886e-85
1144.550000	8.68238e-85
1144.500000	8.75653e-85
1144.450000	8.83131e-85
1144.400000	8.90673e-85
1144.350000	8.9828e-85
1144.300000	9.05951e-85
1144.250000	9.13688e-85
1144.200000	9.21491e-85
1144.150000	9.29361e-85
1144.100000	9.37298e-85
1144.050000	9.45303e-85
1144.000000	9.53376e-85
1143.950000	9.61518e-85
1143.900000	9.69729e-85
1143.850000	9.78011e-85
1143.800000	9.86363e-85
1143.750000	9.94787e-85
1143.700000	1.00328e-84
1143.650000	1.01185e-84
1143.600000	1.02049e-84
1143.550000	1.02921e-84
1143.500000	1.038e-84
1143.450000	1.04686e-84
1143.400000	1.0558e-84
1143.350000	1.06482e-84
1143.300000	1.07391e-84
1143.250000	1.08308e-84
1143.200000	1.09233e-84
1143.150000	1.10166e-84
1143.100000	1.11107e-84
1143.050000	1.12056e-84
1143.000000	1.13013e-84
1142.950000	1.13978e-84
1142.900000	1.14951e-84
1142.850000	1.15933e-84
1142.800000	1.16923e-84
1142.750000	1.17922e-84
1142.700000	1.18929e-84
1142.650000	1.19945e-84
1142.600000	1.20969e-84
1142.550000	1.22002e-84
1142.500000	1.23044e-84
1142.450000	1.24095e-84
1142.400000	1.25155e-84
1142.350000	1.26223e-84
1142.300000	1.27301e-84
1142.250000	1.28389e-84
1142.200000	1.29485e-84
1142.150000	1.30591e-84
1142.100000	1.31706e-84
1142.050000	1.32831e-84
1142.000000	1.33965e-84
1141.950000	1.35109e-84
1141.900000	1.36263e-84
1141.850000	1.37427e-84
1141.800000	1.38601e-84
1141.750000	1.39784e-84
1141.700000	1.40978e-84
1141.650000	1.42182e-84
1141.600000	1.43396e-84
1141.550000	1.44621e-84
1141.500000	1.45856e-84
1141.450000	1.47102e-84
1141.400000	1.48358e-84
1141.350000	1.49625e-84
1141.300000	1.50903e-84
1141.250000	1.52192e-84
1141.200000	1.53491e-84
1141.150000	1.54802e-84
1141.100000	1.56124e-84
1141.050000	1.57457e-84
1141.000000	1.58802e-84
1140.950000	1.60158e-84
1140.900000	1.61526e-84
1140.850000	1.62906e-84
1140.800000	1.64297e-84
1140.750000	1.657e-84
1140.700000	1.67115e-84
1140.650000	1.68542e-84
1140.600000	1.69982e-84
1140.550000	1.71433e-84
1140.500000	1.72897e-84
1140.450000	1.74374e-84
1140.400000	1.75863e-84
1140.350000	1.77365e-84
1140.300000	1.7888e-84
1140.250000	1.80407e-84
1140.200000	1.81948e-84
1140.150000	1.83502e-84
1140.100000	1.85069e-84
1140.050000	1.8665e-84
1140.000000	1.88244e-84
1139.950000	1.89851e-84
1139.900000	1.91473e-84
1139.850000	1.93108e-84
1139.800000	1.94757e-84
1139.750000	1.9642e-84
1139.700000	1.98098e-84
1139.650000	1.9979e-84
1139.600000	2.01496e-84
1139.550000	2.03217e-84
1139.500000	2.04952e-84
1139.450000	2.06703e-84
1139.400000	2.08468e-84
1139.350000	2.10248e-84
1139.300000	2.12044e-84
1139.250000	2.13855e-84
1139.200000	2.15681e-84
1139.150000	2.17523e-84
1139.100000	2.19381e-84
1139.050000	2.21254e-84
1139.000000	2.23144e-84
1138.950000	2.25049e-84
1138.900000	2.26971e-84
1138.850000	2.2891e-84
1138.800000	2.30865e-84
1138.750000	2.32836e-84
1138.700000	2.34825e-84
1138.650000	2.3683e-84
1138.600000	2.38853e-84
1138.550000	2.40893e-84
1138.500000	2.4295e-84
1138.450000	2.45025e-84
1138.400000	2.47117e-84
1138.350000	2.49228e-84
1138.300000	2.51356e-84
1138.250000	2.53503e-84
1138.200000	2.55668e-84
1138.150000	2.57851e-84
1138.100000	2.60053e-84
1138.050000	2.62274e-84
1138.000000	2.64514e-84
1137.950000	2.66773e-84
1137.900000	2.69051e-84
1137.850000	2.71349e-84
1137.800000	2.73666e-84
1137.750000	2.76004e-84
1137.700000	2.78361e-84
1137.650000	2.80738e-84
1137.600000	2.83135e-84
1137.550000	2.85553e-84
1137.500000	2.87992e-84
1137.450000	2.90452e-84
1137.400000	2.92932e-84
1137.350000	2.95434e-84
1137.300000	2.97957e-84
1137.250000	3.00502e-84
1137.200000	3.03068e-84
1137.150000	3.05656e-84
1137.100000	3.08266e-84
1137.050000	3.10899e-84
1137.000000	3.13554e-84
1136.950000	3.16232e-84
1136.900000	3.18933e-84
1136.850000	3.21656e-84
1136.800000	3.24403e-84
1136.750000	3.27174e-84
1136.700000	3.29968e-84
1136.650000	3.32786e-84
1136.600000	3.35628e-84
1136.550000	3.38494e-84
1136.500000	3.41385e-84
1136.450000	3.44301e-84
1136.400000	3.47241e-84
1136.350000	3.50207e-84
1136.300000	3.53197e-84
1136.250000	3.56214e-84
1136.200000	3.59256e-84
1136.150000	3.62324e-84
1136.100000	3.65418e-84
1136.050000	3.68539e-84
1136.000000	3.71686e-84
1135.950000	3.74861e-84
1135.900000	3.78062e-84
1135.850000	3.81291e-84
1135.800000	3.84547e-84
1135.750000	3.87831e-84
1135.700000	3.91143e-84
1135.650000	3.94484e-84
1135.600000	3.97853e-84
1135.550000	4.0125e-84
1135.500000	4.04677e-84
1135.450000	4.08133e-84
1135.400000	4.11619e-84
1135.350000	4.15134e-84
1135.300000	4.18679e-84
1135.250000	4.22255e-84
1135.200000	4.25861e-84
1135.150000	4.29498e-84
1135.100000	4.33166e-84
1135.050000	4.36865e-84
1135.000000	4.40596e-84
1134.950000	4.44359e-84
1134.900000	4.48154e-84
1134.850000	4.51981e-84
1134.800000	4.55841e-84
1134.750000	4.59734e-84
1134.700000	4.6366e-84
1134.650000	4.6762e-84
1134.600000	4.71614e-84
1134.550000	4.75641e-84
1134.500000	4.79703e-84
1134.450000	4.838e-84
1134.400000	4.87932e-84
1134.350000	4.92099e-84
1134.300000	4.96301e-84
1134.250000	5.0054e-84
1134.200000	5.04815e-84
1134.150000	5.09126e-84
1134.100000	5.13474e-84
1134.050000	5.17859e-84
1134.000000	5.22282e-84
1133.950000	5.26742e-84
1133.900000	5.3124e-84
1133.850000	5.35777e-84
1133.800000	5.40353e-84
1133.750000	5.44968e-84
1133.700000	5.49622e-84
1133.650000	5.54316e-84
1133.600000	5.5905e-84
1133.550000	5.63824e-84
1133.500000	5.68639e-84
1133.450000	5.73495e-84
1133.400000	5.78393e-84
1133.350000	5.83333e-84
1133.300000	5.88314e-84
1133.250000	5.93339e-84
1133.200000	5.98406e-84
1133.150000	6.03516e-84
1133.100000	6.08671e-84
1133.050000	6.13869e-84
1133.000000	6.19111e-84
1132.950000	6.24399e-84
1132.900000	6.29731e-84
1132.850000	6.35109e-84
1132.800000	6.40533e-84
1132.750000	6.46003e-84
1132.700000	6.5152e-84
1132.650000	6.57084e-84
1132.600000	6.62696e-84
1132.550000	6.68355e-84
1132.500000	6.74063e-84
1132.450000	6.7982e-84
1132.400000	6.85626e-84
1132.350000	6.91481e-84
1132.300000	6.97386e-84
1132.250000	7.03342e-84
1132.200000	7.09349e-84
1132.150000	7.15407e-84
1132.100000	7.21516e-84
1132.050000	7.27678e-84
1132.000000	7.33893e-84
1131.950000	7.4016e-84
1131.900000	7.46481e-84
1131.850000	7.52857e-84
1131.800000	7.59286e-84
1131.750000	7.6577e-84
1131.700000	7.7231e-84
1131.650000	7.78906e-84
1131.600000	7.85558e-84
1131.550000	7.92267e-84
1131.500000	7.99033e-84
1131.450000	8.05857e-84
1131.400000	8.12739e-84
1131.350000	8.1968e-84
1131.300000	8.2668e-84
1131.250000	8.3374e-84
1131.200000	8.4086e-84
1131.150000	8.48041e-84
1131.100000	8.55284e-84
1131.050000	8.62588e-84
1131.000000	8.69955e-84
1130.950000	8.77384e-84
1130.900000	8.84877e-84
1130.850000	8.92434e-84
1130.800000	9.00056e-84
1130.750000	9.07742e-84
1130.700000	9.15495e-84
1130.650000	9.23313e-84
1130.600000	9.31198e-84
1130.550000	9.39151e-84
1130.500000	9.47171e-84
1130.450000	9.5526e-84
1130.400000	9.63418e-84
1130.350000	9.71646e-84
1130.300000	9.79944e-84
1130.250000	9.88313e-84
1130.200000	9.96753e-84
1130.150000	1.00527e-83
1130.100000	1.01385e-83
1130.050000	1.02251e-83
1130.000000	1.03124e-83
1129.950000	1.04005e-83
1129.900000	1.04893e-83
1129.850000	1.05789e-83
1129.800000	1.06692e-83
1129.750000	1.07604e-83
1129.700000	1.08522e-83
1129.650000	1.09449e-83
1129.600000	1.10384e-83
1129.550000	1.11327e-83
1129.500000	1.12277e-83
1129.450000	1.13236e-83
1129.400000	1.14203e-83
1129.350000	1.15179e-83
1129.300000	1.16162e-83
1129.250000	1.17154e-83
1129.200000	1.18155e-83
1129.150000	1.19164e-83
1129.100000	1.20182e-83
1129.050000	1.21208e-83
1129.000000	1.22243e-83
1128.950000	1.23287e-83
1128.900000	1.2434e-83
1128.850000	1.25402e-83
1128.800000	1.26473e-83
1128.750000	1.27553e-83
1128.700000	1.28642e-83
1128.650000	1.29741e-83
1128.600000	1.30849e-83
1128.550000	1.31966e-83
1128.500000	1.33093e-83
1128.450000	1.3423e-83
1128.400000	1.35376e-83
1128.350000	1.36532e-83
1128.300000	1.37698e-83
1128.250000	1.38874e-83
1128.200000	1.4006e-83
1128.150000	1.41257e-83
1128.100000	1.42463e-83
1128.050000	1.4368e-83
1128.000000	1.44907e-83
1127.950000	1.46144e-83
1127.900000	1.47392e-83
1127.850000	1.48651e-83
1127.800000	1.49921e-83
1127.750000	1.51201e-83
1127.700000	1.52492e-83
1127.650000	1.53794e-83
1127.600000	1.55108e-83
1127.550000	1.56433e-83
1127.500000	1.57768e-83
1127.450000	1.59116e-83
1127.400000	1.60475e-83
1127.350000	1.61845e-83
1127.300000	1.63227e-83
1127.250000	1.64621e-83
1127.200000	1.66027e-83
1127.150000	1.67445e-83
1127.100000	1.68875e-83
1127.050000	1.70317e-83
1127.000000	1.71772e-83
1126.950000	1.73239e-83
1126.900000	1.74718e-83
1126.850000	1.7621e-83
1126.800000	1.77715e-83
1126.750000	1.79233e-83
1126.700000	1.80764e-83
1126.650000	1.82307e-83
1126.600000	1.83864e-83
1126.550000	1.85435e-83
1126.500000	1.87018e-83
1126.450000	1.88615e-83
1126.400000	1.90226e-83
1126.350000	1.91851e-83
1126.300000	1.93489e-83
1126.250000	1.95142e-83
1126.200000	1.96808e-83
1126.150000	1.98489e-83
1126.100000	2.00184e-83
1126.050000	2.01894e-83
1126.000000	2.03618e-83
1125.950000	2.05357e-83
1125.900000	2.07111e-83
1125.850000	2.08879e-83
1125.800000	2.10663e-83
1125.750000	2.12462e-83
1125.700000	2.14277e-83
1125.650000	2.16107e-83
1125.600000	2.17952e-83
1125.550000	2.19814e-83
1125.500000	2.21691e-83
1125.450000	2.23584e-83
1125.400000	2.25494e-83
1125.350000	2.27419e-83
1125.300000	2.29362e-83
1125.250000	2.3132e-83
1125.200000	2.33296e-83
1125.150000	2.35288e-83
1125.100000	2.37298e-83
1125.050000	2.39324e-83
1125.000000	2.41368e-83
1124.950000	2.43429e-83
1124.900000	2.45508e-83
1124.850000	2.47605e-83
1124.800000	2.4972e-83
1124.750000	2.51852e-83
1124.700000	2.54003e-83
1124.650000	2.56172e-83
1124.600000	2.5836e-83
1124.550000	2.60566e-83
1124.500000	2.62792e-83
1124.450000	2.65036e-83
1124.400000	2.67299e-83
1124.350000	2.69582e-83
1124.300000	2.71885e-83
1124.250000	2.74206e-83
1124.200000	2.76548e-83
1124.150000	2.7891e-83
1124.100000	2.81292e-83
1124.050000	2.83694e-83
1124.000000	2.86117e-83
1123.950000	2.8856e-83
1123.900000	2.91025e-83
1123.850000	2.9351e-83
1123.800000	2.96017e-83
1123.750000	2.98545e-83
1123.700000	3.01094e-83
1123.650000	3.03666e-83
1123.600000	3.06259e-83
1123.550000	3.08875e-83
1123.500000	3.11513e-83
1123.450000	3.14173e-83
1123.400000	3.16856e-83
1123.350000	3.19562e-83
1123.300000	3.22291e-83
1123.250000	3.25044e-83
1123.200000	3.27819e-83
1123.150000	3.30619e-83
1123.100000	3.33443e-83
1123.050000	3.3629e-83
1123.000000	3.39162e-83
1122.950000	3.42059e-83
1122.900000	3.4498e-83
1122.850000	3.47926e-83
1122.800000	3.50897e-83
1122.750000	3.53894e-83
1122.700000	3.56916e-83
1122.650000	3.59965e-83
1122.600000	3.63039e-83
1122.550000	3.66139e-83
1122.500000	3.69266e-83
1122.450000	3.7242e-83
1122.400000	3.756e-83
1122.350000	3.78808e-83
1122.300000	3.82043e-83
1122.250000	3.85306e-83
1122.200000	3.88596e-83
1122.150000	3.91915e-83
1122.100000	3.95262e-83
1122.050000	3.98637e-83
1122.000000	4.02042e-83
1121.950000	4.05475e-83
1121.900000	4.08938e-83
1121.850000	4.12431e-83
1121.800000	4.15953e-83
1121.750000	4.19505e-83
1121.700000	4.23088e-83
1121.650000	4.26701e-83
1121.600000	4.30345e-83
1121.550000	4.3402e-83
1121.500000	4.37727e-83
1121.450000	4.41465e-83
1121.400000	4.45235e-83
1121.350000	4.49038e-83
1121.300000	4.52872e-83
1121.250000	4.5674e-83
1121.200000	4.60641e-83
1121.150000	4.64575e-83
1121.100000	4.68542e-83
1121.050000	4.72544e-83
1121.000000	4.76579e-83
1120.950000	4.80649e-83
1120.900000	4.84754e-83
1120.850000	4.88894e-83
1120.800000	4.93069e-83
1120.750000	4.9728e-83
1120.700000	5.01527e-83
1120.650000	5.0581e-83
1120.600000	5.1013e-83
1120.550000	5.14486e-83
1120.500000	5.1888e-83
1120.450000	5.23311e-83
1120.400000	5.2778e-83
1120.350000	5.32288e-83
1120.300000	5.36834e-83
1120.250000	5.41418e-83
1120.200000	5.46042e-83
1120.150000	5.50705e-83
1120.100000	5.55408e-83
1120.050000	5.60152e-83
1120.000000	5.64935e-83
1119.950000	5.6976e-83
1119.900000	5.74626e-83
1119.850000	5.79533e-83
1119.800000	5.84483e-83
1119.750000	5.89474e-83
1119.700000	5.94508e-83
1119.650000	5.99585e-83
1119.600000	6.04706e-83
1119.550000	6.0987e-83
1119.500000	6.15079e-83
1119.450000	6.20332e-83
1119.400000	6.25629e-83
1119.350000	6.30972e-83
1119.300000	6.36361e-83
1119.250000	6.41795e-83
1119.200000	6.47276e-83
1119.150000	6.52804e-83
1119.100000	6.58379e-83
1119.050000	6.64002e-83
1119.000000	6.69673e-83
1118.950000	6.75392e-83
1118.900000	6.8116e-83
1118.850000	6.86977e-83
1118.800000	6.92844e-83
1118.750000	6.98761e-83
1118.700000	7.04728e-83
1118.650000	7.10747e-83
1118.600000	7.16817e-83
1118.550000	7.22938e-83
1118.500000	7.29112e-83
1118.450000	7.35339e-83
1118.400000	7.41619e-83
1118.350000	7.47952e-83
1118.300000	7.5434e-83
1118.250000	7.60782e-83
1118.200000	7.67279e-83
1118.150000	7.73832e-83
1118.100000	7.80441e-83
1118.050000	7.87106e-83
1118.000000	7.93828e-83
1117.950000	8.00607e-83
1117.900000	8.07444e-83
1117.850000	8.1434e-83
1117.800000	8.21295e-83
1117.750000	8.28309e-83
1117.700000	8.35382e-83
1117.650000	8.42517e-83
1117.600000	8.49712e-83
1117.550000	8.56969e-83
1117.500000	8.64287e-83
1117.450000	8.71668e-83
1117.400000	8.79113e-83
1117.350000	8.8662e-83
1117.300000	8.94192e-83
1117.250000	9.01829e-83
1117.200000	9.0953e-83
1117.150000	9.17298e-83
1117.100000	9.25132e-83
1117.050000	9.33032e-83
1117.000000	9.41001e-83
1116.950000	9.49037e-83
1116.900000	9.57142e-83
1116.850000	9.65316e-83
1116.800000	9.7356e-83
1116.750000	9.81874e-83
1116.700000	9.9026e-83
1116.650000	9.98717e-83
1116.600000	1.00725e-82
1116.550000	1.01585e-82
1116.500000	1.02452e-82
1116.450000	1.03327e-82
1116.400000	1.0421e-82
1116.350000	1.051e-82
1116.300000	1.05997e-82
1116.250000	1.06902e-82
1116.200000	1.07815e-82
1116.150000	1.08736e-82
1116.100000	1.09665e-82
1116.050000	1.10601e-82
1116.000000	1.11546e-82
1115.950000	1.12499e-82
1115.900000	1.13459e-82
1115.850000	1.14428e-82
1115.800000	1.15405e-82
1115.750000	1.16391e-82
1115.700000	1.17385e-82
1115.650000	1.18388e-82
1115.600000	1.19399e-82
1115.550000	1.20418e-82
1115.500000	1.21447e-82
1115.450000	1.22484e-82
1115.400000	1.2353e-82
1115.350000	1.24585e-82
1115.300000	1.25649e-82
1115.250000	1.26722e-82
1115.200000	1.27804e-82
1115.150000	1.28895e-82
1115.100000	1.29996e-82
1115.050000	1.31106e-82
1115.000000	1.32226e-82
1114.950000	1.33355e-82
1114.900000	1.34494e-82
1114.850000	1.35643e-82
1114.800000	1.36801e-82
1114.750000	1.3797e-82
1114.700000	1.39148e-82
1114.650000	1.40336e-82
1114.600000	1.41535e-82
1114.550000	1.42743e-82
1114.500000	1.43962e-82
1114.450000	1.45192e-82
1114.400000	1.46432e-82
1114.350000	1.47682e-82
1114.300000	1.48944e-82
1114.250000	1.50216e-82
1114.200000	1.51498e-82
1114.150000	1.52792e-82
1114.100000	1.54097e-82
1114.050000	1.55413e-82
1114.000000	1.5674e-82
1113.950000	1.58079e-82
1113.900000	1.59429e-82
1113.850000	1.60791e-82
1113.800000	1.62164e-82
1113.750000	1.63549e-82
1113.700000	1.64945e-82
1113.650000	1.66354e-82
1113.600000	1.67775e-82
1113.550000	1.69207e-82
1113.500000	1.70653e-82
1113.450000	1.7211e-82
1113.400000	1.7358e-82
1113.350000	1.75062e-82
1113.300000	1.76557e-82
1113.250000	1.78065e-82
1113.200000	1.79586e-82
1113.150000	1.81119e-82
1113.100000	1.82666e-82
1113.050000	1.84226e-82
1113.000000	1.858e-82
1112.950000	1.87386e-82
1112.900000	1.88987e-82
1112.850000	1.90601e-82
1112.800000	1.92228e-82
1112.750000	1.9387e-82
1112.700000	1.95526e-82
1112.650000	1.97195e-82
1112.600000	1.98879e-82
1112.550000	2.00578e-82
1112.500000	2.02291e-82
1112.450000	2.04019e-82
1112.400000	2.05761e-82
1112.350000	2.07518e-82
1112.300000	2.0929e-82
1112.250000	2.11078e-82
1112.200000	2.1288e-82
1112.150000	2.14698e-82
1112.100000	2.16532e-82
1112.050000	2.18381e-82
1112.000000	2.20246e-82
1111.950000	2.22127e-82
1111.900000	2.24024e-82
1111.850000	2.25937e-82
1111.800000	2.27867e-82
1111.750000	2.29813e-82
1111.700000	2.31775e-82
1111.650000	2.33755e-82
1111.600000	2.35751e-82
1111.550000	2.37764e-82
1111.500000	2.39795e-82
1111.450000	2.41843e-82
1111.400000	2.43908e-82
1111.350000	2.45991e-82
1111.300000	2.48092e-82
1111.250000	2.50211e-82
1111.200000	2.52348e-82
1111.150000	2.54503e-82
1111.100000	2.56676e-82
1111.050000	2.58868e-82
1111.000000	2.61079e-82
1110.950000	2.63309e-82
1110.900000	2.65557e-82
1110.850000	2.67825e-82
1110.800000	2.70112e-82
1110.750000	2.72419e-82
1110.700000	2.74746e-82
1110.650000	2.77092e-82
1110.600000	2.79458e-82
1110.550000	2.81845e-82
1110.500000	2.84252e-82
1110.450000	2.8668e-82
1110.400000	2.89128e-82
1110.350000	2.91597e-82
1110.300000	2.94087e-82
1110.250000	2.96599e-82
1110.200000	2.99132e-82
1110.150000	3.01686e-82
1110.100000	3.04263e-82
1110.050000	3.06861e-82
1110.000000	3.09482e-82
1109.950000	3.12125e-82
1109.900000	3.14791e-82
1109.850000	3.17479e-82
1109.800000	3.2019e-82
1109.750000	3.22925e-82
1109.700000	3.25683e-82
1109.650000	3.28464e-82
1109.600000	3.31269e-82
1109.550000	3.34098e-82
1109.500000	3.36951e-82
1109.450000	3.39829e-82
1109.400000	3.42731e-82
1109.350000	3.45658e-82
1109.300000	3.4861e-82
1109.250000	3.51587e-82
1109.200000	3.5459e-82
1109.150000	3.57618e-82
1109.100000	3.60672e-82
1109.050000	3.63752e-82
1109.000000	3.66859e-82
1108.950000	3.69992e-82
1108.900000	3.73152e-82
1108.850000	3.76338e-82
1108.800000	3.79552e-82
1108.750000	3.82794e-82
1108.700000	3.86063e-82
1108.650000	3.8936e-82
1108.600000	3.92685e-82
1108.550000	3.96039e-82
1108.500000	3.99421e-82
1108.450000	4.02832e-82
1108.400000	4.06272e-82
1108.350000	4.09742e-82
1108.300000	4.13241e-82
1108.250000	4.1677e-82
1108.200000	4.20329e-82
1108.150000	4.23919e-82
1108.100000	4.27539e-82
1108.050000	4.31191e-82
1108.000000	4.34873e-82
1107.950000	4.38587e-82
1107.900000	4.42332e-82
1107.850000	4.4611e-82
1107.800000	4.4992e-82
1107.750000	4.53762e-82
1107.700000	4.57637e-82
1107.650000	4.61546e-82
1107.600000	4.65487e-82
1107.550000	4.69463e-82
1107.500000	4.73472e-82
1107.450000	4.77515e-82
1107.400000	4.81593e-82
1107.350000	4.85706e-82
1107.300000	4.89854e-82
1107.250000	4.94038e-82
1107.200000	4.98257e-82
1107.150000	5.02512e-82
1107.100000	5.06804e-82
1107.050000	5.11132e-82
1107.000000	5.15497e-82
1106.950000	5.19899e-82
1106.900000	5.24339e-82
1106.850000	5.28817e-82
1106.800000	5.33333e-82
1106.750000	5.37888e-82
1106.700000	5.42482e-82
1106.650000	5.47114e-82
1106.600000	5.51787e-82
1106.550000	5.56499e-82
1106.500000	5.61252e-82
1106.450000	5.66045e-82
1106.400000	5.70879e-82
1106.350000	5.75754e-82
1106.300000	5.80671e-82
1106.250000	5.8563e-82
1106.200000	5.90632e-82
1106.150000	5.95676e-82
1106.100000	6.00763e-82
1106.050000	6.05894e-82
1106.000000	6.11068e-82
1105.950000	6.16287e-82
1105.900000	6.2155e-82
1105.850000	6.26858e-82
1105.800000	6.32211e-82
1105.750000	6.3761e-82
1105.700000	6.43056e-82
1105.650000	6.48547e-82
1105.600000	6.54086e-82
1105.550000	6.59672e-82
1105.500000	6.65306e-82
1105.450000	6.70987e-82
1105.400000	6.76718e-82
1105.350000	6.82497e-82
1105.300000	6.88326e-82
1105.250000	6.94204e-82
1105.200000	7.00133e-82
1105.150000	7.06112e-82
1105.100000	7.12142e-82
1105.050000	7.18224e-82
1105.000000	7.24358e-82
1104.950000	7.30544e-82
1104.900000	7.36783e-82
1104.850000	7.43075e-82
1104.800000	7.49421e-82
1104.750000	7.55821e-82
1104.700000	7.62276e-82
1104.650000	7.68786e-82
1104.600000	7.75351e-82
1104.550000	7.81973e-82
1104.500000	7.88651e-82
1104.450000	7.95386e-82
1104.400000	8.02179e-82
1104.350000	8.09029e-82
1104.300000	8.15939e-82
1104.250000	8.22907e-82
1104.200000	8.29934e-82
1104.150000	8.37022e-82
1104.100000	8.4417e-82
1104.050000	8.5138e-82
1104.000000	8.58651e-82
1103.950000	8.65984e-82
1103.900000	8.73379e-82
1103.850000	8.80838e-82
1103.800000	8.8836e-82
1103.750000	8.95947e-82
1103.700000	9.03599e-82
1103.650000	9.11315e-82
1103.600000	9.19098e-82
1103.550000	9.26947e-82
1103.500000	9.34863e-82
1103.450000	9.42847e-82
1103.400000	9.50899e-82
1103.350000	9.5902e-82
1103.300000	9.6721e-82
1103.250000	9.7547e-82
1103.200000	9.83801e-82
1103.150000	9.92203e-82
1103.100000	1.00068e-81
1103.050000	1.00922e-81
1103.000000	1.01784e-81
1102.950000	1.02653e-81
1102.900000	1.0353e-81
1102.850000	1.04414e-81
1102.800000	1.05306e-81
1102.750000	1.06205e-81
1102.700000	1.07112e-81
1102.650000	1.08027e-81
1102.600000	1.0895e-81
1102.550000	1.0988e-81
1102.500000	1.10818e-81
1102.450000	1.11765e-81
1102.400000	1.12719e-81
1102.350000	1.13682e-81
1102.300000	1.14653e-81
1102.250000	1.15632e-81
1102.200000	1.16619e-81
1102.150000	1.17615e-81
1102.100000	1.1862e-81
1102.050000	1.19633e-81
1102.000000	1.20654e-81
1101.950000	1.21685e-81
1101.900000	1.22724e-81
1101.850000	1.23772e-81
1101.800000	1.24829e-81
1101.750000	1.25895e-81
1101.700000	1.2697e-81
1101.650000	1.28055e-81
1101.600000	1.29148e-81
1101.550000	1.30251e-81
1101.500000	1.31364e-81
1101.450000	1.32485e-81
1101.400000	1.33617e-81
1101.350000	1.34758e-81
1101.300000	1.35909e-81
1101.250000	1.3707e-81
1101.200000	1.3824e-81
1101.150000	1.39421e-81
1101.100000	1.40611e-81
1101.050000	1.41812e-81
1101.000000	1.43023e-81
1100.950000	1.44245e-81
1100.900000	1.45477e-81
1100.850000	1.46719e-81
1100.800000	1.47972e-81
1100.750000	1.49236e-81
1100.700000	1.5051e-81
1100.650000	1.51796e-81
1100.600000	1.53092e-81
1100.550000	1.54399e-81
1100.500000	1.55718e-81
1100.450000	1.57048e-81
1100.400000	1.58389e-81
1100.350000	1.59742e-81
1100.300000	1.61106e-81
1100.250000	1.62482e-81
1100.200000	1.63869e-81
1100.150000	1.65269e-81
1100.100000	1.6668e-81
1100.050000	1.68104e-81
1100.000000	1.69539e-81
1099.950000	1.70987e-81
1099.900000	1.72447e-81
1099.850000	1.7392e-81
1099.800000	1.75405e-81
1099.750000	1.76903e-81
1099.700000	1.78414e-81
1099.650000	1.79938e-81
1099.600000	1.81474e-81
1099.550000	1.83024e-81
1099.500000	1.84587e-81
1099.450000	1.86164e-81
1099.400000	1.87754e-81
1099.350000	1.89357e-81
1099.300000	1.90974e-81
1099.250000	1.92605e-81
1099.200000	1.9425e-81
1099.150000	1.95909e-81
1099.100000	1.97582e-81
1099.050000	1.99269e-81
1099.000000	2.00971e-81
1098.950000	2.02687e-81
1098.900000	2.04418e-81
1098.850000	2.06164e-81
1098.800000	2.07925e-81
1098.750000	2.097e-81
1098.700000	2.11491e-81
1098.650000	2.13297e-81
1098.600000	2.15119e-81
1098.550000	2.16956e-81
1098.500000	2.18809e-81
1098.450000	2.20678e-81
1098.400000	2.22562e-81
1098.350000	2.24463e-81
1098.300000	2.2638e-81
1098.250000	2.28313e-81
1098.200000	2.30263e-81
1098.150000	2.3223e-81
1098.100000	2.34213e-81
1098.050000	2.36213e-81
1098.000000	2.3823e-81
1097.950000	2.40265e-81
1097.900000	2.42317e-81
1097.850000	2.44386e-81
1097.800000	2.46473e-81
1097.750000	2.48578e-81
1097.700000	2.50701e-81
1097.650000	2.52842e-81
1097.600000	2.55001e-81
1097.550000	2.57179e-81
1097.500000	2.59375e-81
1097.450000	2.6159e-81
1097.400000	2.63824e-81
1097.350000	2.66077e-81
1097.300000	2.6835e-81
1097.250000	2.70642e-81
1097.200000	2.72953e-81
1097.150000	2.75284e-81
1097.100000	2.77635e-81
1097.050000	2.80006e-81
1097.000000	2.82397e-81
1096.950000	2.84809e-81
1096.900000	2.87241e-81
1096.850000	2.89694e-81
1096.800000	2.92168e-81
1096.750000	2.94663e-81
1096.700000	2.9718e-81
1096.650000	2.99718e-81
1096.600000	3.02277e-81
1096.550000	3.04859e-81
1096.500000	3.07462e-81
1096.450000	3.10088e-81
1096.400000	3.12736e-81
1096.350000	3.15407e-81
1096.300000	3.18101e-81
1096.250000	3.20817e-81
1096.200000	3.23557e-81
1096.150000	3.2632e-81
1096.100000	3.29107e-81
1096.050000	3.31918e-81
1096.000000	3.34752e-81
1095.950000	3.37611e-81
1095.900000	3.40494e-81
1095.850000	3.43402e-81
1095.800000	3.46335e-81
1095.750000	3.49293e-81
1095.700000	3.52276e-81
1095.650000	3.55284e-81
1095.600000	3.58318e-81
1095.550000	3.61378e-81
1095.500000	3.64465e-81
1095.450000	3.67577e-81
1095.400000	3.70716e-81
1095.350000	3.73882e-81
1095.300000	3.77075e-81
1095.250000	3.80295e-81
1095.200000	3.83543e-81
1095.150000	3.86819e-81
1095.100000	3.90122e-81
1095.050000	3.93454e-81
1095.000000	3.96814e-81
1094.950000	4.00203e-81
1094.900000	4.03621e-81
1094.850000	4.07068e-81
1094.800000	4.10544e-81
1094.750000	4.1405e-81
1094.700000	4.17586e-81
1094.650000	4.21152e-81
1094.600000	4.24749e-81
1094.550000	4.28376e-81
1094.500000	4.32035e-81
1094.450000	4.35724e-81
1094.400000	4.39445e-81
1094.350000	4.43198e-81
1094.300000	4.46983e-81
1094.250000	4.50801e-81
1094.200000	4.5465e-81
1094.150000	4.58533e-81
1094.100000	4.62449e-81
1094.050000	4.66398e-81
1094.000000	4.70382e-81
1093.950000	4.74399e-81
1093.900000	4.7845e-81
1093.850000	4.82536e-81
1093.800000	4.86657e-81
1093.750000	4.90813e-81
1093.700000	4.95005e-81
1093.650000	4.99232e-81
1093.600000	5.03495e-81
1093.550000	5.07795e-81
1093.500000	5.12132e-81
1093.450000	5.16506e-81
1093.400000	5.20917e-81
1093.350000	5.25365e-81
1093.300000	5.29852e-81
1093.250000	5.34377e-81
1093.200000	5.38941e-81
1093.150000	5.43543e-81
1093.100000	5.48185e-81
1093.050000	5.52867e-81
1093.000000	5.57588e-81
1092.950000	5.6235e-81
1092.900000	5.67152e-81
1092.850000	5.71996e-81
1092.800000	5.76881e-81
1092.750000	5.81808e-81
1092.700000	5.86776e-81
1092.650000	5.91787e-81
1092.600000	5.96841e-81
1092.550000	6.01938e-81
1092.500000	6.07079e-81
1092.450000	6.12263e-81
1092.400000	6.17492e-81
1092.350000	6.22766e-81
1092.300000	6.28084e-81
1092.250000	6.33448e-81
1092.200000	6.38858e-81
1092.150000	6.44314e-81
1092.100000	6.49816e-81
1092.050000	6.55366e-81
1092.000000	6.60962e-81
1091.950000	6.66607e-81
1091.900000	6.723e-81
1091.850000	6.78041e-81
1091.800000	6.83832e-81
1091.750000	6.89672e-81
1091.700000	6.95562e-81
1091.650000	7.01502e-81
1091.600000	7.07493e-81
1091.550000	7.13535e-81
1091.500000	7.19629e-81
1091.450000	7.25774e-81
1091.400000	7.31972e-81
1091.350000	7.38224e-81
1091.300000	7.44528e-81
1091.250000	7.50886e-81
1091.200000	7.57299e-81
1091.150000	7.63766e-81
1091.100000	7.70289e-81
1091.050000	7.76867e-81
1091.000000	7.83502e-81
1090.950000	7.90193e-81
1090.900000	7.96941e-81
1090.850000	8.03747e-81
1090.800000	8.10611e-81
1090.750000	8.17534e-81
1090.700000	8.24516e-81
1090.650000	8.31557e-81
1090.600000	8.38659e-81
1090.550000	8.45821e-81
1090.500000	8.53044e-81
1090.450000	8.60329e-81
1090.400000	8.67677e-81
1090.350000	8.75087e-81
1090.300000	8.8256e-81
1090.250000	8.90097e-81
1090.200000	8.97699e-81
1090.150000	9.05365e-81
1090.100000	9.13097e-81
1090.050000	9.20895e-81
1090.000000	9.28759e-81
1089.950000	9.36691e-81
1089.900000	9.44691e-81
1089.850000	9.52758e-81
1089.800000	9.60895e-81
1089.750000	9.69101e-81
1089.700000	9.77377e-81
1089.650000	9.85724e-81
1089.600000	9.94142e-81
1089.550000	1.00263e-80
1089.500000	1.01119e-80
1089.450000	1.01983e-80
1089.400000	1.02854e-80
1089.350000	1.03732e-80
1089.300000	1.04618e-80
1089.250000	1.05512e-80
1089.200000	1.06413e-80
1089.150000	1.07322e-80
1089.100000	1.08238e-80
1089.050000	1.09162e-80
1089.000000	1.10095e-80
1088.950000	1.11035e-80
1088.900000	1.11983e-80
1088.850000	1.1294e-80
1088.800000	1.13904e-80
1088.750000	1.14877e-80
1088.700000	1.15858e-80
1088.650000	1.16847e-80
1088.600000	1.17845e-80
1088.550000	1.18852e-80
1088.500000	1.19867e-80
1088.450000	1.2089e-80
1088.400000	1.21923e-80
1088.350000	1.22964e-80
1088.300000	1.24014e-80
1088.250000	1.25073e-80
1088.200000	1.26141e-80
1088.150000	1.27218e-80
1088.100000	1.28305e-80
1088.050000	1.29401e-80
1088.000000	1.30506e-80
1087.950000	1.3162e-80
1087.900000	1.32744e-80
1087.850000	1.33878e-80
1087.800000	1.35021e-80
1087.750000	1.36174e-80
1087.700000	1.37337e-80
1087.650000	1.3851e-80
1087.600000	1.39693e-80
1087.550000	1.40886e-80
1087.500000	1.42089e-80
1087.450000	1.43303e-80
1087.400000	1.44527e-80
1087.350000	1.45761e-80
1087.300000	1.47006e-80
1087.250000	1.48261e-80
1087.200000	1.49527e-80
1087.150000	1.50804e-80
1087.100000	1.52092e-80
1087.050000	1.53391e-80
1087.000000	1.54701e-80
1086.950000	1.56022e-80
1086.900000	1.57354e-80
1086.850000	1.58698e-80
1086.800000	1.60054e-80
1086.750000	1.6142e-80
1086.700000	1.62799e-80
1086.650000	1.64189e-80
1086.600000	1.65592e-80
1086.550000	1.67006e-80
1086.500000	1.68432e-80
1086.450000	1.6987e-80
1086.400000	1.71321e-80
1086.350000	1.72784e-80
1086.300000	1.7426e-80
1086.250000	1.75748e-80
1086.200000	1.77249e-80
1086.150000	1.78763e-80
1086.100000	1.80289e-80
1086.050000	1.81829e-80
1086.000000	1.83382e-80
1085.950000	1.84948e-80
1085.900000	1.86527e-80
1085.850000	1.8812e-80
1085.800000	1.89727e-80
1085.750000	1.91347e-80
1085.700000	1.92981e-80
1085.650000	1.94629e-80
1085.600000	1.96291e-80
1085.550000	1.97968e-80
1085.500000	1.99658e-80
1085.450000	2.01363e-80
1085.400000	2.03083e-80
1085.350000	2.04817e-80
1085.300000	2.06567e-80
1085.250000	2.08331e-80
1085.200000	2.1011e-80
1085.150000	2.11904e-80
1085.100000	2.13714e-80
1085.050000	2.15539e-80
1085.000000	2.1738e-80
1084.950000	2.19236e-80
1084.900000	2.21108e-80
1084.850000	2.22997e-80
1084.800000	2.24901e-80
1084.750000	2.26822e-80
1084.700000	2.28759e-80
1084.650000	2.30713e-80
1084.600000	2.32683e-80
1084.550000	2.3467e-80
1084.500000	2.36674e-80
1084.450000	2.38695e-80
1084.400000	2.40734e-80
1084.350000	2.4279e-80
1084.300000	2.44863e-80
1084.250000	2.46954e-80
1084.200000	2.49063e-80
1084.150000	2.5119e-80
1084.100000	2.53335e-80
1084.050000	2.55499e-80
1084.000000	2.57681e-80
1083.950000	2.59882e-80
1083.900000	2.62101e-80
1083.850000	2.64339e-80
1083.800000	2.66597e-80
1083.750000	2.68873e-80
1083.700000	2.7117e-80
1083.650000	2.73485e-80
1083.600000	2.75821e-80
1083.550000	2.78177e-80
1083.500000	2.80552e-80
1083.450000	2.82948e-80
1083.400000	2.85365e-80
1083.350000	2.87802e-80
1083.300000	2.90259e-80
1083.250000	2.92738e-80
1083.200000	2.95238e-80
1083.150000	2.9776e-80
1083.100000	3.00303e-80
1083.050000	3.02867e-80
1083.000000	3.05454e-80
1082.950000	3.08062e-80
1082.900000	3.10693e-80
1082.850000	3.13346e-80
1082.800000	3.16022e-80
1082.750000	3.18721e-80
1082.700000	3.21443e-80
1082.650000	3.24188e-80
1082.600000	3.26957e-80
1082.550000	3.29749e-80
1082.500000	3.32565e-80
1082.450000	3.35405e-80
1082.400000	3.3827e-80
1082.350000	3.41159e-80
1082.300000	3.44072e-80
1082.250000	3.47011e-80
1082.200000	3.49974e-80
1082.150000	3.52963e-80
1082.100000	3.55977e-80
1082.050000	3.59017e-80
1082.000000	3.62083e-80
1081.950000	3.65175e-80
1081.900000	3.68294e-80
1081.850000	3.71439e-80
1081.800000	3.74611e-80
1081.750000	3.77811e-80
1081.700000	3.81037e-80
1081.650000	3.84291e-80
1081.600000	3.87573e-80
1081.550000	3.90883e-80
1081.500000	3.94221e-80
1081.450000	3.97588e-80
1081.400000	4.00983e-80
1081.350000	4.04408e-80
1081.300000	4.07861e-80
1081.250000	4.11344e-80
1081.200000	4.14857e-80
1081.150000	4.184e-80
1081.100000	4.21973e-80
1081.050000	4.25577e-80
1081.000000	4.29212e-80
1080.950000	4.32877e-80
1080.900000	4.36574e-80
1080.850000	4.40302e-80
1080.800000	4.44062e-80
1080.750000	4.47855e-80
1080.700000	4.51679e-80
1080.650000	4.55537e-80
1080.600000	4.59427e-80
1080.550000	4.63351e-80
1080.500000	4.67308e-80
1080.450000	4.71299e-80
1080.400000	4.75323e-80
1080.350000	4.79383e-80
1080.300000	4.83477e-80
1080.250000	4.87606e-80
1080.200000	4.9177e-80
1080.150000	4.9597e-80
1080.100000	5.00205e-80
1080.050000	5.04477e-80
1080.000000	5.08785e-80
1079.950000	5.1313e-80
1079.900000	5.17512e-80
1079.850000	5.21932e-80
1079.800000	5.26389e-80
1079.750000	5.30885e-80
1079.700000	5.35419e-80
1079.650000	5.39991e-80
1079.600000	5.44603e-80
1079.550000	5.49254e-80
1079.500000	5.53944e-80
1079.450000	5.58675e-80
1079.400000	5.63446e-80
1079.350000	5.68258e-80
1079.300000	5.73111e-80
1079.250000	5.78005e-80
1079.200000	5.82941e-80
1079.150000	5.8792e-80
1079.100000	5.92941e-80
1079.050000	5.98004e-80
1079.000000	6.03111e-80
1078.950000	6.08262e-80
1078.900000	6.13457e-80
1078.850000	6.18696e-80
1078.800000	6.23979e-80
1078.750000	6.29308e-80
1078.700000	6.34682e-80
1078.650000	6.40103e-80
1078.600000	6.45569e-80
1078.550000	6.51082e-80
1078.500000	6.56643e-80
1078.450000	6.6225e-80
1078.400000	6.67906e-80
1078.350000	6.7361e-80
1078.300000	6.79363e-80
1078.250000	6.85164e-80
1078.200000	6.91016e-80
1078.150000	6.96917e-80
1078.100000	7.02869e-80
1078.050000	7.08871e-80
1078.000000	7.14925e-80
1077.950000	7.21031e-80
1077.900000	7.27188e-80
1077.850000	7.33398e-80
1077.800000	7.39662e-80
1077.750000	7.45978e-80
1077.700000	7.52349e-80
1077.650000	7.58774e-80
1077.600000	7.65254e-80
1077.550000	7.7179e-80
1077.500000	7.78381e-80
1077.450000	7.85028e-80
1077.400000	7.91732e-80
1077.350000	7.98494e-80
1077.300000	8.05313e-80
1077.250000	8.1219e-80
1077.200000	8.19126e-80
1077.150000	8.26122e-80
1077.100000	8.33177e-80
1077.050000	8.40292e-80
1077.000000	8.47468e-80
1076.950000	8.54706e-80
1076.900000	8.62005e-80
1076.850000	8.69367e-80
1076.800000	8.76791e-80
1076.750000	8.84279e-80
1076.700000	8.91831e-80
1076.650000	8.99447e-80
1076.600000	9.07128e-80
1076.550000	9.14875e-80
1076.500000	9.22688e-80
1076.450000	9.30568e-80
1076.400000	9.38515e-80
1076.350000	9.4653e-80
1076.300000	9.54614e-80
1076.250000	9.62766e-80
1076.200000	9.70988e-80
1076.150000	9.7928e-80
1076.100000	9.87643e-80
1076.050000	9.96078e-80
1076.000000	1.00458e-79
1075.950000	1.01316e-79
1075.900000	1.02182e-79
1075.850000	1.03054e-79
1075.800000	1.03934e-79
1075.750000	1.04822e-79
1075.700000	1.05717e-79
1075.650000	1.0662e-79
1075.600000	1.07531e-79
1075.550000	1.08449e-79
1075.500000	1.09375e-79
1075.450000	1.10309e-79
1075.400000	1.11251e-79
1075.350000	1.12201e-79
1075.300000	1.13159e-79
1075.250000	1.14126e-79
1075.200000	1.151e-79
1075.150000	1.16083e-79
1075.100000	1.17075e-79
1075.050000	1.18075e-79
1075.000000	1.19083e-79
1074.950000	1.201e-79
1074.900000	1.21126e-79
1074.850000	1.2216e-79
1074.800000	1.23203e-79
1074.750000	1.24255e-79
1074.700000	1.25317e-79
1074.650000	1.26387e-79
1074.600000	1.27466e-79
1074.550000	1.28555e-79
1074.500000	1.29653e-79
1074.450000	1.3076e-79
1074.400000	1.31876e-79
1074.350000	1.33003e-79
1074.300000	1.34139e-79
1074.250000	1.35284e-79
1074.200000	1.36439e-79
1074.150000	1.37605e-79
1074.100000	1.3878e-79
1074.050000	1.39965e-79
1074.000000	1.4116e-79
1073.950000	1.42366e-79
1073.900000	1.43582e-79
1073.850000	1.44808e-79
1073.800000	1.46044e-79
1073.750000	1.47292e-79
1073.700000	1.4855e-79
1073.650000	1.49818e-79
1073.600000	1.51098e-79
1073.550000	1.52388e-79
1073.500000	1.53689e-79
1073.450000	1.55002e-79
1073.400000	1.56326e-79
1073.350000	1.57661e-79
1073.300000	1.59007e-79
1073.250000	1.60365e-79
1073.200000	1.61735e-79
1073.150000	1.63116e-79
1073.100000	1.64509e-79
1073.050000	1.65914e-79
1073.000000	1.67331e-79
1072.950000	1.6876e-79
1072.900000	1.70201e-79
1072.850000	1.71654e-79
1072.800000	1.7312e-79
1072.750000	1.74599e-79
1072.700000	1.7609e-79
1072.650000	1.77594e-79
1072.600000	1.7911e-79
1072.550000	1.8064e-79
1072.500000	1.82183e-79
1072.450000	1.83738e-79
1072.400000	1.85308e-79
1072.350000	1.8689e-79
1072.300000	1.88486e-79
1072.250000	1.90096e-79
1072.200000	1.91719e-79
1072.150000	1.93356e-79
1072.100000	1.95008e-79
1072.050000	1.96673e-79
1072.000000	1.98353e-79
1071.950000	2.00047e-79
1071.900000	2.01755e-79
1071.850000	2.03478e-79
1071.800000	2.05216e-79
1071.750000	2.06968e-79
1071.700000	2.08736e-79
1071.650000	2.10518e-79
1071.600000	2.12316e-79
1071.550000	2.14129e-79
1071.500000	2.15958e-79
1071.450000	2.17802e-79
1071.400000	2.19662e-79
1071.350000	2.21538e-79
1071.300000	2.2343e-79
1071.250000	2.25338e-79
1071.200000	2.27263e-79
1071.150000	2.29204e-79
1071.100000	2.31161e-79
1071.050000	2.33135e-79
1071.000000	2.35126e-79
1070.950000	2.37134e-79
1070.900000	2.39159e-79
1070.850000	2.41202e-79
1070.800000	2.43262e-79
1070.750000	2.45339e-79
1070.700000	2.47434e-79
1070.650000	2.49547e-79
1070.600000	2.51679e-79
1070.550000	2.53828e-79
1070.500000	2.55996e-79
1070.450000	2.58182e-79
1070.400000	2.60387e-79
1070.350000	2.6261e-79
1070.300000	2.64853e-79
1070.250000	2.67115e-79
1070.200000	2.69396e-79
1070.150000	2.71697e-79
1070.100000	2.74017e-79
1070.050000	2.76357e-79
1070.000000	2.78717e-79
1069.950000	2.81098e-79
1069.900000	2.83498e-79
1069.850000	2.85919e-79
1069.800000	2.88361e-79
1069.750000	2.90824e-79
1069.700000	2.93307e-79
1069.650000	2.95812e-79
1069.600000	2.98338e-79
1069.550000	3.00886e-79
1069.500000	3.03456e-79
1069.450000	3.06047e-79
1069.400000	3.08661e-79
1069.350000	3.11297e-79
1069.300000	3.13955e-79
1069.250000	3.16637e-79
1069.200000	3.19341e-79
1069.150000	3.22068e-79
1069.100000	3.24818e-79
1069.050000	3.27592e-79
1069.000000	3.3039e-79
1068.950000	3.33211e-79
1068.900000	3.36057e-79
1068.850000	3.38927e-79
1068.800000	3.41821e-79
1068.750000	3.44741e-79
1068.700000	3.47685e-79
1068.650000	3.50654e-79
1068.600000	3.53649e-79
1068.550000	3.56669e-79
1068.500000	3.59715e-79
1068.450000	3.62787e-79
1068.400000	3.65885e-79
1068.350000	3.6901e-79
1068.300000	3.72161e-79
1068.250000	3.75339e-79
1068.200000	3.78545e-79
1068.150000	3.81777e-79
1068.100000	3.85038e-79
1068.050000	3.88326e-79
1068.000000	3.91642e-79
1067.950000	3.94987e-79
1067.900000	3.9836e-79
1067.850000	4.01762e-79
1067.800000	4.05193e-79
1067.750000	4.08654e-79
1067.700000	4.12143e-79
1067.650000	4.15663e-79
1067.600000	4.19213e-79
1067.550000	4.22793e-79
1067.500000	4.26404e-79
1067.450000	4.30045e-79
1067.400000	4.33718e-79
1067.350000	4.37422e-79
1067.300000	4.41157e-79
1067.250000	4.44925e-79
1067.200000	4.48725e-79
1067.150000	4.52557e-79
1067.100000	4.56421e-79
1067.050000	4.60319e-79
1067.000000	4.6425e-79
1066.950000	4.68215e-79
1066.900000	4.72214e-79
1066.850000	4.76246e-79
1066.800000	4.80314e-79
1066.750000	4.84416e-79
1066.700000	4.88552e-79
1066.650000	4.92725e-79
1066.600000	4.96933e-79
1066.550000	5.01176e-79
1066.500000	5.05456e-79
1066.450000	5.09773e-79
1066.400000	5.14127e-79
1066.350000	5.18517e-79
1066.300000	5.22945e-79
1066.250000	5.27411e-79
1066.200000	5.31915e-79
1066.150000	5.36458e-79
1066.100000	5.41039e-79
1066.050000	5.4566e-79
1066.000000	5.5032e-79
1065.950000	5.5502e-79
1065.900000	5.59759e-79
1065.850000	5.6454e-79
1065.800000	5.69361e-79
1065.750000	5.74223e-79
1065.700000	5.79127e-79
1065.650000	5.84073e-79
1065.600000	5.89061e-79
1065.550000	5.94092e-79
1065.500000	5.99165e-79
1065.450000	6.04282e-79
1065.400000	6.09443e-79
1065.350000	6.14647e-79
1065.300000	6.19896e-79
1065.250000	6.2519e-79
1065.200000	6.30529e-79
1065.150000	6.35914e-79
1065.100000	6.41345e-79
1065.050000	6.46822e-79
1065.000000	6.52346e-79
1064.950000	6.57917e-79
1064.900000	6.63536e-79
1064.850000	6.69202e-79
1064.800000	6.74917e-79
1064.750000	6.80681e-79
1064.700000	6.86494e-79
1064.650000	6.92357e-79
1064.600000	6.98269e-79
1064.550000	7.04233e-79
1064.500000	7.10247e-79
1064.450000	7.16312e-79
1064.400000	7.2243e-79
1064.350000	7.28599e-79
1064.300000	7.34821e-79
1064.250000	7.41097e-79
1064.200000	7.47426e-79
1064.150000	7.53809e-79
1064.100000	7.60246e-79
1064.050000	7.66739e-79
1064.000000	7.73287e-79
1063.950000	7.79891e-79
1063.900000	7.86551e-79
1063.850000	7.93268e-79
1063.800000	8.00043e-79
1063.750000	8.06875e-79
1063.700000	8.13766e-79
1063.650000	8.20715e-79
1063.600000	8.27724e-79
1063.550000	8.34793e-79
1063.500000	8.41922e-79
1063.450000	8.49112e-79
1063.400000	8.56364e-79
1063.350000	8.63677e-79
1063.300000	8.71053e-79
1063.250000	8.78492e-79
1063.200000	8.85994e-79
1063.150000	8.93561e-79
1063.100000	9.01192e-79
1063.050000	9.08888e-79
1063.000000	9.1665e-79
1062.950000	9.24478e-79
1062.900000	9.32373e-79
1062.850000	9.40335e-79
1062.800000	9.48366e-79
1062.750000	9.56465e-79
1062.700000	9.64633e-79
1062.650000	9.72871e-79
1062.600000	9.81179e-79
1062.550000	9.89559e-79
1062.500000	9.9801e-79
1062.450000	1.00653e-78
1062.400000	1.01513e-78
1062.350000	1.0238e-78
1062.300000	1.03254e-78
1062.250000	1.04136e-78
1062.200000	1.05025e-78
1062.150000	1.05922e-78
1062.100000	1.06827e-78
1062.050000	1.07739e-78
1062.000000	1.08659e-78
1061.950000	1.09587e-78
1061.900000	1.10523e-78
1061.850000	1.11467e-78
1061.800000	1.12419e-78
1061.750000	1.13379e-78
1061.700000	1.14347e-78
1061.650000	1.15324e-78
1061.600000	1.16308e-78
1061.550000	1.17302e-78
1061.500000	1.18303e-78
1061.450000	1.19314e-78
1061.400000	1.20333e-78
1061.350000	1.2136e-78
1061.300000	1.22397e-78
1061.250000	1.23442e-78
1061.200000	1.24496e-78
1061.150000	1.25559e-78
1061.100000	1.26632e-78
1061.050000	1.27713e-78
1061.000000	1.28804e-78
1060.950000	1.29904e-78
1060.900000	1.31013e-78
1060.850000	1.32132e-78
1060.800000	1.3326e-78
1060.750000	1.34399e-78
1060.700000	1.35546e-78
1060.650000	1.36704e-78
1060.600000	1.37871e-78
1060.550000	1.39049e-78
1060.500000	1.40236e-78
1060.450000	1.41434e-78
1060.400000	1.42642e-78
1060.350000	1.4386e-78
1060.300000	1.45088e-78
1060.250000	1.46327e-78
1060.200000	1.47577e-78
1060.150000	1.48837e-78
1060.100000	1.50108e-78
1060.050000	1.5139e-78
1060.000000	1.52683e-78
1059.950000	1.53987e-78
1059.900000	1.55302e-78
1059.850000	1.56629e-78
1059.800000	1.57966e-78
1059.750000	1.59315e-78
1059.700000	1.60676e-78
1059.650000	1.62048e-78
1059.600000	1.63432e-78
1059.550000	1.64827e-78
1059.500000	1.66235e-78
1059.450000	1.67655e-78
1059.400000	1.69087e-78
1059.350000	1.70531e-78
1059.300000	1.71987e-78
1059.250000	1.73456e-78
1059.200000	1.74937e-78
1059.150000	1.76431e-78
1059.100000	1.77938e-78
1059.050000	1.79457e-78
1059.000000	1.8099e-78
1058.950000	1.82535e-78
1058.900000	1.84094e-78
1058.850000	1.85666e-78
1058.800000	1.87252e-78
1058.750000	1.88851e-78
1058.700000	1.90464e-78
1058.650000	1.92091e-78
1058.600000	1.93731e-78
1058.550000	1.95385e-78
1058.500000	1.97054e-78
1058.450000	1.98737e-78
1058.400000	2.00434e-78
1058.350000	2.02146e-78
1058.300000	2.03872e-78
1058.250000	2.05613e-78
1058.200000	2.07369e-78
1058.150000	2.0914e-78
1058.100000	2.10926e-78
1058.050000	2.12727e-78
1058.000000	2.14544e-78
1057.950000	2.16376e-78
1057.900000	2.18224e-78
1057.850000	2.20088e-78
1057.800000	2.21967e-78
1057.750000	2.23863e-78
1057.700000	2.25775e-78
1057.650000	2.27703e-78
1057.600000	2.29648e-78
1057.550000	2.31609e-78
1057.500000	2.33587e-78
1057.450000	2.35581e-78
1057.400000	2.37593e-78
1057.350000	2.39622e-78
1057.300000	2.41669e-78
1057.250000	2.43733e-78
1057.200000	2.45814e-78
1057.150000	2.47913e-78
1057.100000	2.50031e-78
1057.050000	2.52166e-78
1057.000000	2.54319e-78
1056.950000	2.56491e-78
1056.900000	2.58682e-78
1056.850000	2.60891e-78
1056.800000	2.63119e-78
1056.750000	2.65366e-78
1056.700000	2.67632e-78
1056.650000	2.69918e-78
1056.600000	2.72223e-78
1056.550000	2.74547e-78
1056.500000	2.76892e-78
1056.450000	2.79257e-78
1056.400000	2.81642e-78
1056.350000	2.84047e-78
1056.300000	2.86473e-78
1056.250000	2.88919e-78
1056.200000	2.91386e-78
1056.150000	2.93875e-78
1056.100000	2.96385e-78
1056.050000	2.98916e-78
1056.000000	3.01468e-78
1055.950000	3.04043e-78
1055.900000	3.0664e-78
1055.850000	3.09258e-78
1055.800000	3.11899e-78
1055.750000	3.14563e-78
1055.700000	3.17249e-78
1055.650000	3.19959e-78
1055.600000	3.22691e-78
1055.550000	3.25447e-78
1055.500000	3.28226e-78
1055.450000	3.31029e-78
1055.400000	3.33856e-78
1055.350000	3.36707e-78
1055.300000	3.39583e-78
1055.250000	3.42483e-78
1055.200000	3.45408e-78
1055.150000	3.48357e-78
1055.100000	3.51332e-78
1055.050000	3.54333e-78
1055.000000	3.57359e-78
1054.950000	3.60411e-78
1054.900000	3.63489e-78
1054.850000	3.66593e-78
1054.800000	3.69723e-78
1054.750000	3.72881e-78
1054.700000	3.76065e-78
1054.650000	3.79277e-78
1054.600000	3.82516e-78
1054.550000	3.85783e-78
1054.500000	3.89077e-78
1054.450000	3.924e-78
1054.400000	3.95751e-78
1054.350000	3.99131e-78
1054.300000	4.02539e-78
1054.250000	4.05977e-78
1054.200000	4.09444e-78
1054.150000	4.12941e-78
1054.100000	4.16467e-78
1054.050000	4.20024e-78
1054.000000	4.23611e-78
1053.950000	4.27228e-78
1053.900000	4.30877e-78
1053.850000	4.34557e-78
1053.800000	4.38268e-78
1053.750000	4.42011e-78
1053.700000	4.45785e-78
1053.650000	4.49592e-78
1053.600000	4.53432e-78
1053.550000	4.57304e-78
1053.500000	4.6121e-78
1053.450000	4.65148e-78
1053.400000	4.69121e-78
1053.350000	4.73127e-78
1053.300000	4.77167e-78
1053.250000	4.81242e-78
1053.200000	4.85352e-78
1053.150000	4.89497e-78
1053.100000	4.93677e-78
1053.050000	4.97893e-78
1053.000000	5.02145e-78
1052.950000	5.06434e-78
1052.900000	5.10759e-78
1052.850000	5.15121e-78
1052.800000	5.1952e-78
1052.750000	5.23956e-78
1052.700000	5.28431e-78
1052.650000	5.32944e-78
1052.600000	5.37495e-78
1052.550000	5.42085e-78
1052.500000	5.46715e-78
1052.450000	5.51384e-78
1052.400000	5.56093e-78
1052.350000	5.60842e-78
1052.300000	5.65631e-78
1052.250000	5.70462e-78
1052.200000	5.75333e-78
1052.150000	5.80247e-78
1052.100000	5.85202e-78
1052.050000	5.902e-78
1052.000000	5.9524e-78
1051.950000	6.00323e-78
1051.900000	6.0545e-78
1051.850000	6.10621e-78
1051.800000	6.15835e-78
1051.750000	6.21095e-78
1051.700000	6.26399e-78
1051.650000	6.31748e-78
1051.600000	6.37143e-78
1051.550000	6.42584e-78
1051.500000	6.48072e-78
1051.450000	6.53607e-78
1051.400000	6.59188e-78
1051.350000	6.64818e-78
1051.300000	6.70495e-78
1051.250000	6.76221e-78
1051.200000	6.81996e-78
1051.150000	6.87821e-78
1051.100000	6.93695e-78
1051.050000	6.99619e-78
1051.000000	7.05593e-78
1050.950000	7.11619e-78
1050.900000	7.17696e-78
1050.850000	7.23826e-78
1050.800000	7.30007e-78
1050.750000	7.36241e-78
1050.700000	7.42529e-78
1050.650000	7.4887e-78
1050.600000	7.55265e-78
1050.550000	7.61715e-78
1050.500000	7.6822e-78
1050.450000	7.74781e-78
1050.400000	7.81398e-78
1050.350000	7.88071e-78
1050.300000	7.94801e-78
1050.250000	8.01588e-78
1050.200000	8.08434e-78
1050.150000	8.15338e-78
1050.100000	8.22301e-78
1050.050000	8.29323e-78
1050.000000	8.36406e-78
1049.950000	8.43549e-78
1049.900000	8.50753e-78
1049.850000	8.58018e-78
1049.800000	8.65345e-78
1049.750000	8.72736e-78
1049.700000	8.80189e-78
1049.650000	8.87705e-78
1049.600000	8.95286e-78
1049.550000	9.02932e-78
1049.500000	9.10643e-78
1049.450000	9.1842e-78
1049.400000	9.26263e-78
1049.350000	9.34174e-78
1049.300000	9.42152e-78
1049.250000	9.50198e-78
1049.200000	9.58312e-78
1049.150000	9.66496e-78
1049.100000	9.7475e-78
1049.050000	9.83074e-78
1049.000000	9.9147e-78
1048.950000	9.99937e-78
1048.900000	1.00848e-77
1048.850000	1.01709e-77
1048.800000	1.02577e-77
1048.750000	1.03453e-77
1048.700000	1.04337e-77
1048.650000	1.05228e-77
1048.600000	1.06127e-77
1048.550000	1.07033e-77
1048.500000	1.07947e-77
1048.450000	1.08869e-77
1048.400000	1.09799e-77
1048.350000	1.10736e-77
1048.300000	1.11682e-77
1048.250000	1.12636e-77
1048.200000	1.13598e-77
1048.150000	1.14568e-77
1048.100000	1.15546e-77
1048.050000	1.16533e-77
1048.000000	1.17528e-77
1047.950000	1.18532e-77
1047.900000	1.19544e-77
1047.850000	1.20565e-77
1047.800000	1.21595e-77
1047.750000	1.22633e-77
1047.700000	1.2368e-77
1047.650000	1.24737e-77
1047.600000	1.25802e-77
1047.550000	1.26876e-77
1047.500000	1.2796e-77
1047.450000	1.29052e-77
1047.400000	1.30155e-77
1047.350000	1.31266e-77
1047.300000	1.32387e-77
1047.250000	1.33518e-77
1047.200000	1.34658e-77
1047.150000	1.35808e-77
1047.100000	1.36968e-77
1047.050000	1.38137e-77
1047.000000	1.39317e-77
1046.950000	1.40507e-77
1046.900000	1.41707e-77
1046.850000	1.42917e-77
1046.800000	1.44137e-77
1046.750000	1.45368e-77
1046.700000	1.4661e-77
1046.650000	1.47862e-77
1046.600000	1.49125e-77
1046.550000	1.50398e-77
1046.500000	1.51683e-77
1046.450000	1.52978e-77
1046.400000	1.54284e-77
1046.350000	1.55602e-77
1046.300000	1.56931e-77
1046.250000	1.58271e-77
1046.200000	1.59623e-77
1046.150000	1.60986e-77
1046.100000	1.62361e-77
1046.050000	1.63747e-77
1046.000000	1.65145e-77
1045.950000	1.66556e-77
1045.900000	1.67978e-77
1045.850000	1.69413e-77
1045.800000	1.7086e-77
1045.750000	1.72319e-77
1045.700000	1.7379e-77
1045.650000	1.75274e-77
1045.600000	1.76771e-77
1045.550000	1.78281e-77
1045.500000	1.79803e-77
1045.450000	1.81339e-77
1045.400000	1.82888e-77
1045.350000	1.84449e-77
1045.300000	1.86025e-77
1045.250000	1.87613e-77
1045.200000	1.89215e-77
1045.150000	1.90831e-77
1045.100000	1.92461e-77
1045.050000	1.94105e-77
1045.000000	1.95762e-77
1044.950000	1.97434e-77
1044.900000	1.9912e-77
1044.850000	2.00821e-77
1044.800000	2.02536e-77
1044.750000	2.04265e-77
1044.700000	2.0601e-77
1044.650000	2.07769e-77
1044.600000	2.09543e-77
1044.550000	2.11333e-77
1044.500000	2.13138e-77
1044.450000	2.14958e-77
1044.400000	2.16794e-77
1044.350000	2.18645e-77
1044.300000	2.20512e-77
1044.250000	2.22395e-77
1044.200000	2.24295e-77
1044.150000	2.2621e-77
1044.100000	2.28142e-77
1044.050000	2.3009e-77
1044.000000	2.32055e-77
1043.950000	2.34037e-77
1043.900000	2.36036e-77
1043.850000	2.38051e-77
1043.800000	2.40084e-77
1043.750000	2.42135e-77
1043.700000	2.44203e-77
1043.650000	2.46288e-77
1043.600000	2.48391e-77
1043.550000	2.50513e-77
1043.500000	2.52652e-77
1043.450000	2.5481e-77
1043.400000	2.56986e-77
1043.350000	2.5918e-77
1043.300000	2.61394e-77
1043.250000	2.63626e-77
1043.200000	2.65877e-77
1043.150000	2.68148e-77
1043.100000	2.70438e-77
1043.050000	2.72747e-77
1043.000000	2.75077e-77
1042.950000	2.77426e-77
1042.900000	2.79795e-77
1042.850000	2.82185e-77
1042.800000	2.84594e-77
1042.750000	2.87025e-77
1042.700000	2.89476e-77
1042.650000	2.91948e-77
1042.600000	2.94441e-77
1042.550000	2.96956e-77
1042.500000	2.99492e-77
1042.450000	3.02049e-77
1042.400000	3.04629e-77
1042.350000	3.0723e-77
1042.300000	3.09854e-77
1042.250000	3.125e-77
1042.200000	3.15169e-77
1042.150000	3.17861e-77
1042.100000	3.20575e-77
1042.050000	3.23313e-77
1042.000000	3.26074e-77
1041.950000	3.28859e-77
1041.900000	3.31667e-77
1041.850000	3.34499e-77
1041.800000	3.37356e-77
1041.750000	3.40237e-77
1041.700000	3.43143e-77
1041.650000	3.46073e-77
1041.600000	3.49029e-77
1041.550000	3.52009e-77
1041.500000	3.55015e-77
1041.450000	3.58047e-77
1041.400000	3.61105e-77
1041.350000	3.64189e-77
1041.300000	3.67299e-77
1041.250000	3.70436e-77
1041.200000	3.73599e-77
1041.150000	3.7679e-77
1041.100000	3.80008e-77
1041.050000	3.83253e-77
1041.000000	3.86526e-77
1040.950000	3.89827e-77
1040.900000	3.93156e-77
1040.850000	3.96513e-77
1040.800000	3.999e-77
1040.750000	4.03315e-77
1040.700000	4.06759e-77
1040.650000	4.10233e-77
1040.600000	4.13736e-77
1040.550000	4.17269e-77
1040.500000	4.20833e-77
1040.450000	4.24427e-77
1040.400000	4.28051e-77
1040.350000	4.31707e-77
1040.300000	4.35394e-77
1040.250000	4.39112e-77
1040.200000	4.42862e-77
1040.150000	4.46644e-77
1040.100000	4.50458e-77
1040.050000	4.54305e-77
1040.000000	4.58185e-77
1039.950000	4.62098e-77
1039.900000	4.66044e-77
1039.850000	4.70024e-77
1039.800000	4.74038e-77
1039.750000	4.78086e-77
1039.700000	4.82169e-77
1039.650000	4.86287e-77
1039.600000	4.9044e-77
1039.550000	4.94628e-77
1039.500000	4.98852e-77
1039.450000	5.03112e-77
1039.400000	5.07409e-77
1039.350000	5.11742e-77
1039.300000	5.16112e-77
1039.250000	5.2052e-77
1039.200000	5.24965e-77
1039.150000	5.29448e-77
1039.100000	5.3397e-77
1039.050000	5.3853e-77
1039.000000	5.43129e-77
1038.950000	5.47767e-77
1038.900000	5.52445e-77
1038.850000	5.57163e-77
1038.800000	5.61921e-77
1038.750000	5.6672e-77
1038.700000	5.7156e-77
1038.650000	5.76441e-77
1038.600000	5.81364e-77
1038.550000	5.86328e-77
1038.500000	5.91336e-77
1038.450000	5.96386e-77
1038.400000	6.01479e-77
1038.350000	6.06615e-77
1038.300000	6.11796e-77
1038.250000	6.17021e-77
1038.200000	6.2229e-77
1038.150000	6.27604e-77
1038.100000	6.32964e-77
1038.050000	6.38369e-77
1038.000000	6.43821e-77
1037.950000	6.49319e-77
1037.900000	6.54864e-77
1037.850000	6.60457e-77
1037.800000	6.66097e-77
1037.750000	6.71786e-77
1037.700000	6.77523e-77
1037.650000	6.83309e-77
1037.600000	6.89144e-77
1037.550000	6.95029e-77
1037.500000	7.00965e-77
1037.450000	7.06951e-77
1037.400000	7.12989e-77
1037.350000	7.19077e-77
1037.300000	7.25218e-77
1037.250000	7.31412e-77
1037.200000	7.37658e-77
1037.150000	7.43957e-77
1037.100000	7.50311e-77
1037.050000	7.56718e-77
1037.000000	7.63181e-77
1036.950000	7.69698e-77
1036.900000	7.76271e-77
1036.850000	7.82901e-77
1036.800000	7.89587e-77
1036.750000	7.9633e-77
1036.700000	8.0313e-77
1036.650000	8.09989e-77
1036.600000	8.16906e-77
1036.550000	8.23883e-77
1036.500000	8.30919e-77
1036.450000	8.38015e-77
1036.400000	8.45171e-77
1036.350000	8.52389e-77
1036.300000	8.59668e-77
1036.250000	8.6701e-77
1036.200000	8.74414e-77
1036.150000	8.81882e-77
1036.100000	8.89413e-77
1036.050000	8.97008e-77
1036.000000	9.04669e-77
1035.950000	9.12395e-77
1035.900000	9.20186e-77
1035.850000	9.28045e-77
1035.800000	9.3597e-77
1035.750000	9.43963e-77
1035.700000	9.52025e-77
1035.650000	9.60155e-77
1035.600000	9.68355e-77
1035.550000	9.76624e-77
1035.500000	9.84965e-77
1035.450000	9.93376e-77
1035.400000	1.00186e-76
1035.350000	1.01042e-76
1035.300000	1.01904e-76
1035.250000	1.02775e-76
1035.200000	1.03652e-76
1035.150000	1.04538e-76
1035.100000	1.0543e-76
1035.050000	1.06331e-76
1035.000000	1.07239e-76
1034.950000	1.08155e-76
1034.900000	1.09078e-76
1034.850000	1.1001e-76
1034.800000	1.10949e-76
1034.750000	1.11897e-76
1034.700000	1.12852e-76
1034.650000	1.13816e-76
1034.600000	1.14788e-76
1034.550000	1.15768e-76
1034.500000	1.16757e-76
1034.450000	1.17754e-76
1034.400000	1.1876e-76
1034.350000	1.19774e-76
1034.300000	1.20797e-76
1034.250000	1.21828e-76
1034.200000	1.22869e-76
1034.150000	1.23918e-76
1034.100000	1.24976e-76
1034.050000	1.26044e-76
1034.000000	1.2712e-76
1033.950000	1.28206e-76
1033.900000	1.293e-76
1033.850000	1.30405e-76
1033.800000	1.31518e-76
1033.750000	1.32642e-76
1033.700000	1.33774e-76
1033.650000	1.34917e-76
1033.600000	1.36069e-76
1033.550000	1.37231e-76
1033.500000	1.38403e-76
1033.450000	1.39585e-76
1033.400000	1.40777e-76
1033.350000	1.41979e-76
1033.300000	1.43192e-76
1033.250000	1.44414e-76
1033.200000	1.45648e-76
1033.150000	1.46892e-76
1033.100000	1.48146e-76
1033.050000	1.49411e-76
1033.000000	1.50687e-76
1032.950000	1.51974e-76
1032.900000	1.53272e-76
1032.850000	1.54581e-76
1032.800000	1.55901e-76
1032.750000	1.57232e-76
1032.700000	1.58575e-76
1032.650000	1.59929e-76
1032.600000	1.61295e-76
1032.550000	1.62672e-76
1032.500000	1.64062e-76
1032.450000	1.65463e-76
1032.400000	1.66876e-76
1032.350000	1.68301e-76
1032.300000	1.69738e-76
1032.250000	1.71188e-76
1032.200000	1.7265e-76
1032.150000	1.74124e-76
1032.100000	1.75611e-76
1032.050000	1.77111e-76
1032.000000	1.78623e-76
1031.950000	1.80149e-76
1031.900000	1.81687e-76
1031.850000	1.83239e-76
1031.800000	1.84804e-76
1031.750000	1.86382e-76
1031.700000	1.87974e-76
1031.650000	1.89579e-76
1031.600000	1.91198e-76
1031.550000	1.92831e-76
1031.500000	1.94477e-76
1031.450000	1.96138e-76
1031.400000	1.97813e-76
1031.350000	1.99503e-76
1031.300000	2.01206e-76
1031.250000	2.02925e-76
1031.200000	2.04658e-76
1031.150000	2.06405e-76
1031.100000	2.08168e-76
1031.050000	2.09946e-76
1031.000000	2.11739e-76
1030.950000	2.13547e-76
1030.900000	2.15371e-76
1030.850000	2.1721e-76
1030.800000	2.19065e-76
1030.750000	2.20936e-76
1030.700000	2.22822e-76
1030.650000	2.24725e-76
1030.600000	2.26644e-76
1030.550000	2.2858e-76
1030.500000	2.30532e-76
1030.450000	2.32501e-76
1030.400000	2.34486e-76
1030.350000	2.36489e-76
1030.300000	2.38508e-76
1030.250000	2.40545e-76
1030.200000	2.426e-76
1030.150000	2.44671e-76
1030.100000	2.46761e-76
1030.050000	2.48868e-76
1030.000000	2.50993e-76
1029.950000	2.53137e-76
1029.900000	2.55299e-76
1029.850000	2.57479e-76
1029.800000	2.59678e-76
1029.750000	2.61895e-76
1029.700000	2.64132e-76
1029.650000	2.66388e-76
1029.600000	2.68663e-76
1029.550000	2.70957e-76
1029.500000	2.73271e-76
1029.450000	2.75605e-76
1029.400000	2.77958e-76
1029.350000	2.80332e-76
1029.300000	2.82726e-76
1029.250000	2.8514e-76
1029.200000	2.87576e-76
1029.150000	2.90031e-76
1029.100000	2.92508e-76
1029.050000	2.95006e-76
1029.000000	2.97526e-76
1028.950000	3.00067e-76
1028.900000	3.02629e-76
1028.850000	3.05213e-76
1028.800000	3.0782e-76
1028.750000	3.10449e-76
1028.700000	3.131e-76
1028.650000	3.15774e-76
1028.600000	3.18471e-76
1028.550000	3.2119e-76
1028.500000	3.23933e-76
1028.450000	3.267e-76
1028.400000	3.2949e-76
1028.350000	3.32303e-76
1028.300000	3.35141e-76
1028.250000	3.38003e-76
1028.200000	3.4089e-76
1028.150000	3.43801e-76
1028.100000	3.46737e-76
1028.050000	3.49698e-76
1028.000000	3.52685e-76
1027.950000	3.55696e-76
1027.900000	3.58734e-76
1027.850000	3.61798e-76
1027.800000	3.64887e-76
1027.750000	3.68004e-76
1027.700000	3.71146e-76
1027.650000	3.74316e-76
1027.600000	3.77512e-76
1027.550000	3.80736e-76
1027.500000	3.83988e-76
1027.450000	3.87267e-76
1027.400000	3.90574e-76
1027.350000	3.9391e-76
1027.300000	3.97274e-76
1027.250000	4.00666e-76
1027.200000	4.04088e-76
1027.150000	4.07539e-76
1027.100000	4.11019e-76
1027.050000	4.14529e-76
1027.000000	4.18069e-76
1026.950000	4.2164e-76
1026.900000	4.25241e-76
1026.850000	4.28872e-76
1026.800000	4.32535e-76
1026.750000	4.36228e-76
1026.700000	4.39954e-76
1026.650000	4.43711e-76
1026.600000	4.475e-76
1026.550000	4.51322e-76
1026.500000	4.55176e-76
1026.450000	4.59063e-76
1026.400000	4.62984e-76
1026.350000	4.66938e-76
1026.300000	4.70925e-76
1026.250000	4.74947e-76
1026.200000	4.79003e-76
1026.150000	4.83093e-76
1026.100000	4.87219e-76
1026.050000	4.9138e-76
1026.000000	4.95576e-76
1025.950000	4.99808e-76
1025.900000	5.04077e-76
1025.850000	5.08382e-76
1025.800000	5.12723e-76
1025.750000	5.17102e-76
1025.700000	5.21518e-76
1025.650000	5.25971e-76
1025.600000	5.30463e-76
1025.550000	5.34993e-76
1025.500000	5.39562e-76
1025.450000	5.4417e-76
1025.400000	5.48817e-76
1025.350000	5.53504e-76
1025.300000	5.58231e-76
1025.250000	5.62998e-76
1025.200000	5.67806e-76
1025.150000	5.72655e-76
1025.100000	5.77546e-76
1025.050000	5.82478e-76
1025.000000	5.87452e-76
1024.950000	5.92469e-76
1024.900000	5.97529e-76
1024.850000	6.02631e-76
1024.800000	6.07778e-76
1024.750000	6.12968e-76
1024.700000	6.18203e-76
1024.650000	6.23482e-76
1024.600000	6.28807e-76
1024.550000	6.34177e-76
1024.500000	6.39593e-76
1024.450000	6.45055e-76
1024.400000	6.50563e-76
1024.350000	6.56119e-76
1024.300000	6.61722e-76
1024.250000	6.67373e-76
1024.200000	6.73073e-76
1024.150000	6.78821e-76
1024.100000	6.84618e-76
1024.050000	6.90464e-76
1024.000000	6.96361e-76
1023.950000	7.02308e-76
1023.900000	7.08305e-76
1023.850000	7.14354e-76
1023.800000	7.20455e-76
1023.750000	7.26607e-76
1023.700000	7.32813e-76
1023.650000	7.39071e-76
1023.600000	7.45382e-76
1023.550000	7.51748e-76
1023.500000	7.58168e-76
1023.450000	7.64643e-76
1023.400000	7.71173e-76
1023.350000	7.77758e-76
1023.300000	7.844e-76
1023.250000	7.91099e-76
1023.200000	7.97855e-76
1023.150000	8.04669e-76
1023.100000	8.1154e-76
1023.050000	8.18471e-76
1023.000000	8.25461e-76
1022.950000	8.3251e-76
1022.900000	8.39619e-76
1022.850000	8.4679e-76
1022.800000	8.54021e-76
1022.750000	8.61315e-76
1022.700000	8.6867e-76
1022.650000	8.76089e-76
1022.600000	8.8357e-76
1022.550000	8.91116e-76
1022.500000	8.98726e-76
1022.450000	9.06401e-76
1022.400000	9.14142e-76
1022.350000	9.21948e-76
1022.300000	9.29822e-76
1022.250000	9.37762e-76
1022.200000	9.45771e-76
1022.150000	9.53847e-76
1022.100000	9.61993e-76
1022.050000	9.70209e-76
1022.000000	9.78494e-76
1021.950000	9.8685e-76
1021.900000	9.95278e-76
1021.850000	1.00378e-75
1021.800000	1.01235e-75
1021.750000	1.021e-75
1021.700000	1.02971e-75
1021.650000	1.03851e-75
1021.600000	1.04738e-75
1021.550000	1.05632e-75
1021.500000	1.06534e-75
1021.450000	1.07444e-75
1021.400000	1.08362e-75
1021.350000	1.09287e-75
1021.300000	1.1022e-75
1021.250000	1.11162e-75
1021.200000	1.12111e-75
1021.150000	1.13068e-75
1021.100000	1.14034e-75
1021.050000	1.15008e-75
1021.000000	1.1599e-75
1020.950000	1.1698e-75
1020.900000	1.17979e-75
1020.850000	1.18987e-75
1020.800000	1.20003e-75
1020.750000	1.21028e-75
1020.700000	1.22061e-75
1020.650000	1.23104e-75
1020.600000	1.24155e-75
1020.550000	1.25215e-75
1020.500000	1.26285e-75
1020.450000	1.27363e-75
1020.400000	1.28451e-75
1020.350000	1.29548e-75
1020.300000	1.30654e-75
1020.250000	1.3177e-75
1020.200000	1.32895e-75
1020.150000	1.3403e-75
1020.100000	1.35175e-75
1020.050000	1.36329e-75
1020.000000	1.37493e-75
1019.950000	1.38668e-75
1019.900000	1.39852e-75
1019.850000	1.41046e-75
1019.800000	1.42251e-75
1019.750000	1.43465e-75
1019.700000	1.44691e-75
1019.650000	1.45926e-75
1019.600000	1.47173e-75
1019.550000	1.48429e-75
1019.500000	1.49697e-75
1019.450000	1.50975e-75
1019.400000	1.52265e-75
1019.350000	1.53565e-75
1019.300000	1.54876e-75
1019.250000	1.56199e-75
1019.200000	1.57533e-75
1019.150000	1.58878e-75
1019.100000	1.60235e-75
1019.050000	1.61603e-75
1019.000000	1.62984e-75
1018.950000	1.64375e-75
1018.900000	1.65779e-75
1018.850000	1.67195e-75
1018.800000	1.68623e-75
1018.750000	1.70063e-75
1018.700000	1.71515e-75
1018.650000	1.7298e-75
1018.600000	1.74457e-75
1018.550000	1.75947e-75
1018.500000	1.77449e-75
1018.450000	1.78965e-75
1018.400000	1.80493e-75
1018.350000	1.82035e-75
1018.300000	1.83589e-75
1018.250000	1.85157e-75
1018.200000	1.86738e-75
1018.150000	1.88333e-75
1018.100000	1.89941e-75
1018.050000	1.91563e-75
1018.000000	1.93199e-75
1017.950000	1.94849e-75
1017.900000	1.96513e-75
1017.850000	1.98191e-75
1017.800000	1.99884e-75
1017.750000	2.01591e-75
1017.700000	2.03313e-75
1017.650000	2.05049e-75
1017.600000	2.068e-75
1017.550000	2.08566e-75
1017.500000	2.10347e-75
1017.450000	2.12143e-75
1017.400000	2.13955e-75
1017.350000	2.15782e-75
1017.300000	2.17625e-75
1017.250000	2.19484e-75
1017.200000	2.21358e-75
1017.150000	2.23248e-75
1017.100000	2.25155e-75
1017.050000	2.27078e-75
1017.000000	2.29017e-75
1016.950000	2.30973e-75
1016.900000	2.32945e-75
1016.850000	2.34934e-75
1016.800000	2.36941e-75
1016.750000	2.38964e-75
1016.700000	2.41005e-75
1016.650000	2.43063e-75
1016.600000	2.45139e-75
1016.550000	2.47232e-75
1016.500000	2.49344e-75
1016.450000	2.51473e-75
1016.400000	2.53621e-75
1016.350000	2.55787e-75
1016.300000	2.57971e-75
1016.250000	2.60174e-75
1016.200000	2.62396e-75
1016.150000	2.64637e-75
1016.100000	2.66897e-75
1016.050000	2.69176e-75
1016.000000	2.71475e-75
1015.950000	2.73793e-75
1015.900000	2.76131e-75
1015.850000	2.78489e-75
1015.800000	2.80868e-75
1015.750000	2.83266e-75
1015.700000	2.85685e-75
1015.650000	2.88125e-75
1015.600000	2.90586e-75
1015.550000	2.93067e-75
1015.500000	2.9557e-75
1015.450000	2.98094e-75
1015.400000	3.0064e-75
1015.350000	3.03207e-75
1015.300000	3.05796e-75
1015.250000	3.08408e-75
1015.200000	3.11042e-75
1015.150000	3.13698e-75
1015.100000	3.16377e-75
1015.050000	3.19079e-75
1015.000000	3.21804e-75
1014.950000	3.24552e-75
1014.900000	3.27324e-75
1014.850000	3.30119e-75
1014.800000	3.32938e-75
1014.750000	3.35781e-75
1014.700000	3.38649e-75
1014.650000	3.41541e-75
1014.600000	3.44458e-75
1014.550000	3.47399e-75
1014.500000	3.50366e-75
1014.450000	3.53358e-75
1014.400000	3.56376e-75
1014.350000	3.59419e-75
1014.300000	3.62489e-75
1014.250000	3.65584e-75
1014.200000	3.68706e-75
1014.150000	3.71855e-75
1014.100000	3.75031e-75
1014.050000	3.78233e-75
1014.000000	3.81463e-75
1013.950000	3.84721e-75
1013.900000	3.88006e-75
1013.850000	3.9132e-75
1013.800000	3.94662e-75
1013.750000	3.98032e-75
1013.700000	4.01431e-75
1013.650000	4.0486e-75
1013.600000	4.08317e-75
1013.550000	4.11804e-75
1013.500000	4.15321e-75
1013.450000	4.18868e-75
1013.400000	4.22445e-75
1013.350000	4.26052e-75
1013.300000	4.29691e-75
1013.250000	4.3336e-75
1013.200000	4.37061e-75
1013.150000	4.40794e-75
1013.100000	4.44558e-75
1013.050000	4.48354e-75
1013.000000	4.52183e-75
1012.950000	4.56045e-75
1012.900000	4.59939e-75
1012.850000	4.63867e-75
1012.800000	4.67829e-75
1012.750000	4.71824e-75
1012.700000	4.75853e-75
1012.650000	4.79917e-75
1012.600000	4.84015e-75
1012.550000	4.88149e-75
1012.500000	4.92318e-75
1012.450000	4.96522e-75
1012.400000	5.00762e-75
1012.350000	5.05039e-75
1012.300000	5.09352e-75
1012.250000	5.13701e-75
1012.200000	5.18088e-75
1012.150000	5.22513e-75
1012.100000	5.26975e-75
1012.050000	5.31475e-75
1012.000000	5.36014e-75
1011.950000	5.40592e-75
1011.900000	5.45208e-75
1011.850000	5.49864e-75
1011.800000	5.5456e-75
1011.750000	5.59296e-75
1011.700000	5.64072e-75
1011.650000	5.68889e-75
1011.600000	5.73748e-75
1011.550000	5.78647e-75
1011.500000	5.83589e-75
1011.450000	5.88573e-75
1011.400000	5.93599e-75
1011.350000	5.98668e-75
1011.300000	6.03781e-75
1011.250000	6.08937e-75
1011.200000	6.14137e-75
1011.150000	6.19382e-75
1011.100000	6.24672e-75
1011.050000	6.30006e-75
1011.000000	6.35386e-75
1010.950000	6.40812e-75
1010.900000	6.46285e-75
1010.850000	6.51804e-75
1010.800000	6.5737e-75
1010.750000	6.62984e-75
1010.700000	6.68646e-75
1010.650000	6.74356e-75
1010.600000	6.80115e-75
1010.550000	6.85923e-75
1010.500000	6.91781e-75
1010.450000	6.97689e-75
1010.400000	7.03647e-75
1010.350000	7.09656e-75
1010.300000	7.15717e-75
1010.250000	7.21829e-75
1010.200000	7.27993e-75
1010.150000	7.3421e-75
1010.100000	7.4048e-75
1010.050000	7.46804e-75
1010.000000	7.53181e-75
1009.950000	7.59613e-75
1009.900000	7.661e-75
1009.850000	7.72643e-75
1009.800000	7.79241e-75
1009.750000	7.85896e-75
1009.700000	7.92607e-75
1009.650000	7.99376e-75
1009.600000	8.06203e-75
1009.550000	8.13087e-75
1009.500000	8.20031e-75
1009.450000	8.27034e-75
1009.400000	8.34097e-75
1009.350000	8.4122e-75
1009.300000	8.48404e-75
1009.250000	8.55649e-75
1009.200000	8.62956e-75
1009.150000	8.70326e-75
1009.100000	8.77758e-75
1009.050000	8.85254e-75
1009.000000	8.92814e-75
1008.950000	9.00439e-75
1008.900000	9.08129e-75
1008.850000	9.15884e-75
1008.800000	9.23705e-75
1008.750000	9.31594e-75
1008.700000	9.39549e-75
1008.650000	9.47573e-75
1008.600000	9.55665e-75
1008.550000	9.63827e-75
1008.500000	9.72058e-75
1008.450000	9.80359e-75
1008.400000	9.88731e-75
1008.350000	9.97175e-75
1008.300000	1.00569e-74
1008.250000	1.01428e-74
1008.200000	1.02294e-74
1008.150000	1.03168e-74
1008.100000	1.04049e-74
1008.050000	1.04937e-74
1008.000000	1.05833e-74
1007.950000	1.06737e-74
1007.900000	1.07649e-74
1007.850000	1.08568e-74
1007.800000	1.09495e-74
1007.750000	1.1043e-74
1007.700000	1.11373e-74
1007.650000	1.12324e-74
1007.600000	1.13284e-74
1007.550000	1.14251e-74
1007.500000	1.15227e-74
1007.450000	1.16211e-74
1007.400000	1.17203e-74
1007.350000	1.18204e-74
1007.300000	1.19214e-74
1007.250000	1.20232e-74
1007.200000	1.21258e-74
1007.150000	1.22294e-74
1007.100000	1.23338e-74
1007.050000	1.24392e-74
1007.000000	1.25454e-74
1006.950000	1.26525e-74
1006.900000	1.27606e-74
1006.850000	1.28696e-74
1006.800000	1.29795e-74
1006.750000	1.30903e-74
1006.700000	1.32021e-74
1006.650000	1.33148e-74
1006.600000	1.34285e-74
1006.550000	1.35432e-74
1006.500000	1.36589e-74
1006.450000	1.37755e-74
1006.400000	1.38932e-74
1006.350000	1.40118e-74
1006.300000	1.41315e-74
1006.250000	1.42522e-74
1006.200000	1.43739e-74
1006.150000	1.44966e-74
1006.100000	1.46204e-74
1006.050000	1.47453e-74
1006.000000	1.48712e-74
1005.950000	1.49982e-74
1005.900000	1.51263e-74
1005.850000	1.52555e-74
1005.800000	1.53857e-74
1005.750000	1.55171e-74
1005.700000	1.56496e-74
1005.650000	1.57833e-74
1005.600000	1.59181e-74
1005.550000	1.6054e-74
1005.500000	1.61911e-74
1005.450000	1.63294e-74
1005.400000	1.64688e-74
1005.350000	1.66095e-74
1005.300000	1.67513e-74
1005.250000	1.68944e-74
1005.200000	1.70387e-74
1005.150000	1.71842e-74
1005.100000	1.73309e-74
1005.050000	1.74789e-74
1005.000000	1.76282e-74
1004.950000	1.77787e-74
1004.900000	1.79306e-74
1004.850000	1.80837e-74
1004.800000	1.82381e-74
1004.750000	1.83939e-74
1004.700000	1.85509e-74
1004.650000	1.87094e-74
1004.600000	1.88691e-74
1004.550000	1.90303e-74
1004.500000	1.91928e-74
1004.450000	1.93567e-74
1004.400000	1.9522e-74
1004.350000	1.96887e-74
1004.300000	1.98569e-74
1004.250000	2.00264e-74
1004.200000	2.01975e-74
1004.150000	2.03699e-74
1004.100000	2.05439e-74
1004.050000	2.07193e-74
1004.000000	2.08963e-74
1003.950000	2.10747e-74
1003.900000	2.12547e-74
1003.850000	2.14362e-74
1003.800000	2.16193e-74
1003.750000	2.18039e-74
1003.700000	2.19901e-74
1003.650000	2.21779e-74
1003.600000	2.23673e-74
1003.550000	2.25583e-74
1003.500000	2.2751e-74
1003.450000	2.29453e-74
1003.400000	2.31412e-74
1003.350000	2.33388e-74
1003.300000	2.35381e-74
1003.250000	2.37392e-74
1003.200000	2.39419e-74
1003.150000	2.41463e-74
1003.100000	2.43525e-74
1003.050000	2.45605e-74
1003.000000	2.47703e-74
1002.950000	2.49818e-74
1002.900000	2.51951e-74
1002.850000	2.54103e-74
1002.800000	2.56273e-74
1002.750000	2.58462e-74
1002.700000	2.60669e-74
1002.650000	2.62895e-74
1002.600000	2.6514e-74
1002.550000	2.67404e-74
1002.500000	2.69688e-74
1002.450000	2.71991e-74
1002.400000	2.74314e-74
1002.350000	2.76656e-74
1002.300000	2.79019e-74
1002.250000	2.81402e-74
1002.200000	2.83805e-74
1002.150000	2.86228e-74
1002.100000	2.88673e-74
1002.050000	2.91138e-74
1002.000000	2.93624e-74
1001.950000	2.96132e-74
1001.900000	2.98661e-74
1001.850000	3.01211e-74
1001.800000	3.03784e-74
1001.750000	3.06378e-74
1001.700000	3.08994e-74
1001.650000	3.11633e-74
1001.600000	3.14294e-74
1001.550000	3.16978e-74
1001.500000	3.19685e-74
1001.450000	3.22415e-74
1001.400000	3.25169e-74
1001.350000	3.27946e-74
1001.300000	3.30746e-74
1001.250000	3.33571e-74
1001.200000	3.3642e-74
1001.150000	3.39293e-74
1001.100000	3.4219e-74
1001.050000	3.45112e-74
1001.000000	3.4806e-74
1000.950000	3.51032e-74
1000.900000	3.5403e-74
1000.850000	3.57053e-74
1000.800000	3.60102e-74
1000.750000	3.63177e-74
1000.700000	3.66279e-74
1000.650000	3.69407e-74
1000.600000	3.72562e-74
1000.550000	3.75743e-74
1000.500000	3.78952e-74
1000.450000	3.82188e-74
1000.400000	3.85452e-74
1000.350000	3.88744e-74
1000.300000	3.92064e-74
1000.250000	3.95412e-74
1000.200000	3.98789e-74
1000.150000	4.02194e-74
1000.100000	4.05629e-74
1000.050000	4.09093e-74
1000.000000	4.12586e-74
999.950000	4.1611e-74
999.900000	4.19663e-74
999.850000	4.23247e-74
999.800000	4.26862e-74
999.750000	4.30507e-74
999.700000	4.34184e-74
999.650000	4.37891e-74
999.600000	4.41631e-74
999.550000	4.45402e-74
999.500000	4.49206e-74
999.450000	4.53042e-74
999.400000	4.56911e-74
999.350000	4.60813e-74
999.300000	4.64748e-74
999.250000	4.68717e-74
999.200000	4.7272e-74
999.150000	4.76757e-74
999.100000	4.80829e-74
999.050000	4.84935e-74
999.000000	4.89076e-74
998.950000	4.93253e-74
998.900000	4.97465e-74
998.850000	5.01713e-74
998.800000	5.05998e-74
998.750000	5.10319e-74
998.700000	5.14677e-74
998.650000	5.19072e-74
998.600000	5.23505e-74
998.550000	5.27976e-74
998.500000	5.32485e-74
998.450000	5.37032e-74
998.400000	5.41618e-74
998.350000	5.46244e-74
998.300000	5.50908e-74
998.250000	5.55613e-74
998.200000	5.60358e-74
998.150000	5.65143e-74
998.100000	5.6997e-74
998.050000	5.74837e-74
998.000000	5.79746e-74
997.950000	5.84697e-74
997.900000	5.8969e-74
997.850000	5.94726e-74
997.800000	5.99805e-74
997.750000	6.04927e-74
997.700000	6.10093e-74
997.650000	6.15303e-74
997.600000	6.20558e-74
997.550000	6.25857e-74
997.500000	6.31202e-74
997.450000	6.36593e-74
997.400000	6.42029e-74
997.350000	6.47512e-74
997.300000	6.53041e-74
997.250000	6.58618e-74
997.200000	6.64243e-74
997.150000	6.69915e-74
997.100000	6.75636e-74
997.050000	6.81406e-74
997.000000	6.87225e-74
996.950000	6.93094e-74
996.900000	6.99013e-74
996.850000	7.04983e-74
996.800000	7.11003e-74
996.750000	7.17075e-74
996.700000	7.23199e-74
996.650000	7.29375e-74
996.600000	7.35603e-74
996.550000	7.41885e-74
996.500000	7.48221e-74
996.450000	7.54611e-74
996.400000	7.61055e-74
996.350000	7.67554e-74
996.300000	7.74109e-74
996.250000	7.8072e-74
996.200000	7.87387e-74
996.150000	7.94111e-74
996.100000	8.00893e-74
996.050000	8.07732e-74
996.000000	8.1463e-74
995.950000	8.21587e-74
995.900000	8.28603e-74
995.850000	8.35679e-74
995.800000	8.42816e-74
995.750000	8.50014e-74
995.700000	8.57273e-74
995.650000	8.64594e-74
995.600000	8.71977e-74
995.550000	8.79424e-74
995.500000	8.86934e-74
995.450000	8.94508e-74
995.400000	9.02147e-74
995.350000	9.09851e-74
995.300000	9.17621e-74
995.250000	9.25458e-74
995.200000	9.33361e-74
995.150000	9.41332e-74
995.100000	9.49371e-74
995.050000	9.57478e-74
995.000000	9.65655e-74
994.950000	9.73901e-74
994.900000	9.82218e-74
994.850000	9.90606e-74
994.800000	9.99066e-74
994.750000	1.0076e-73
994.700000	1.0162e-73
994.650000	1.02488e-73
994.600000	1.03363e-73
994.550000	1.04246e-73
994.500000	1.05136e-73
994.450000	1.06034e-73
994.400000	1.0694e-73
994.350000	1.07853e-73
994.300000	1.08774e-73
994.250000	1.09703e-73
994.200000	1.1064e-73
994.150000	1.11585e-73
994.100000	1.12537e-73
994.050000	1.13498e-73
994.000000	1.14468e-73
993.950000	1.15445e-73
993.900000	1.16431e-73
993.850000	1.17425e-73
993.800000	1.18428e-73
993.750000	1.1944e-73
993.700000	1.2046e-73
993.650000	1.21488e-73
993.600000	1.22526e-73
993.550000	1.23572e-73
993.500000	1.24627e-73
993.450000	1.25692e-73
993.400000	1.26765e-73
993.350000	1.27848e-73
993.300000	1.2894e-73
993.250000	1.30041e-73
993.200000	1.31151e-73
993.150000	1.32271e-73
993.100000	1.33401e-73
993.050000	1.3454e-73
993.000000	1.35689e-73
992.950000	1.36848e-73
992.900000	1.38016e-73
992.850000	1.39195e-73
992.800000	1.40384e-73
992.750000	1.41583e-73
992.700000	1.42792e-73
992.650000	1.44011e-73
992.600000	1.45241e-73
992.550000	1.46481e-73
992.500000	1.47732e-73
992.450000	1.48994e-73
992.400000	1.50266e-73
992.350000	1.51549e-73
992.300000	1.52844e-73
992.250000	1.54149e-73
992.200000	1.55465e-73
992.150000	1.56793e-73
992.100000	1.58132e-73
992.050000	1.59482e-73
992.000000	1.60844e-73
991.950000	1.62218e-73
991.900000	1.63603e-73
991.850000	1.65e-73
991.800000	1.66409e-73
991.750000	1.67831e-73
991.700000	1.69264e-73
991.650000	1.70709e-73
991.600000	1.72167e-73
991.550000	1.73637e-73
991.500000	1.7512e-73
991.450000	1.76616e-73
991.400000	1.78124e-73
991.350000	1.79645e-73
991.300000	1.81179e-73
991.250000	1.82727e-73
991.200000	1.84287e-73
991.150000	1.85861e-73
991.100000	1.87448e-73
991.050000	1.89049e-73
991.000000	1.90663e-73
990.950000	1.92291e-73
990.900000	1.93934e-73
990.850000	1.9559e-73
990.800000	1.9726e-73
990.750000	1.98945e-73
990.700000	2.00644e-73
990.650000	2.02357e-73
990.600000	2.04085e-73
990.550000	2.05828e-73
990.500000	2.07586e-73
990.450000	2.09359e-73
990.400000	2.11146e-73
990.350000	2.1295e-73
990.300000	2.14768e-73
990.250000	2.16602e-73
990.200000	2.18452e-73
990.150000	2.20318e-73
990.100000	2.22199e-73
990.050000	2.24097e-73
990.000000	2.2601e-73
989.950000	2.2794e-73
989.900000	2.29887e-73
989.850000	2.3185e-73
989.800000	2.3383e-73
989.750000	2.35827e-73
989.700000	2.37841e-73
989.650000	2.39872e-73
989.600000	2.41921e-73
989.550000	2.43986e-73
989.500000	2.4607e-73
989.450000	2.48171e-73
989.400000	2.50291e-73
989.350000	2.52428e-73
989.300000	2.54584e-73
989.250000	2.56758e-73
989.200000	2.58951e-73
989.150000	2.61162e-73
989.100000	2.63392e-73
989.050000	2.65642e-73
989.000000	2.6791e-73
988.950000	2.70198e-73
988.900000	2.72506e-73
988.850000	2.74833e-73
988.800000	2.7718e-73
988.750000	2.79547e-73
988.700000	2.81934e-73
988.650000	2.84342e-73
988.600000	2.8677e-73
988.550000	2.89219e-73
988.500000	2.91689e-73
988.450000	2.9418e-73
988.400000	2.96692e-73
988.350000	2.99226e-73
988.300000	3.01781e-73
988.250000	3.04358e-73
988.200000	3.06958e-73
988.150000	3.09579e-73
988.100000	3.12223e-73
988.050000	3.14889e-73
988.000000	3.17578e-73
987.950000	3.2029e-73
987.900000	3.23025e-73
987.850000	3.25784e-73
987.800000	3.28566e-73
987.750000	3.31372e-73
987.700000	3.34202e-73
987.650000	3.37056e-73
987.600000	3.39934e-73
987.550000	3.42837e-73
987.500000	3.45765e-73
987.450000	3.48718e-73
987.400000	3.51696e-73
987.350000	3.54699e-73
987.300000	3.57728e-73
987.250000	3.60783e-73
987.200000	3.63864e-73
987.150000	3.66972e-73
987.100000	3.70106e-73
987.050000	3.73266e-73
987.000000	3.76454e-73
986.950000	3.79669e-73
986.900000	3.82911e-73
986.850000	3.86181e-73
986.800000	3.89479e-73
986.750000	3.92805e-73
986.700000	3.9616e-73
986.650000	3.99543e-73
986.600000	4.02955e-73
986.550000	4.06396e-73
986.500000	4.09866e-73
986.450000	4.13367e-73
986.400000	4.16897e-73
986.350000	4.20457e-73
986.300000	4.24048e-73
986.250000	4.27669e-73
986.200000	4.31321e-73
986.150000	4.35004e-73
986.100000	4.38719e-73
986.050000	4.42466e-73
986.000000	4.46245e-73
985.950000	4.50055e-73
985.900000	4.53899e-73
985.850000	4.57775e-73
985.800000	4.61684e-73
985.750000	4.65627e-73
985.700000	4.69603e-73
985.650000	4.73614e-73
985.600000	4.77658e-73
985.550000	4.81737e-73
985.500000	4.85851e-73
985.450000	4.90001e-73
985.400000	4.94185e-73
985.350000	4.98405e-73
985.300000	5.02662e-73
985.250000	5.06954e-73
985.200000	5.11284e-73
985.150000	5.1565e-73
985.100000	5.20053e-73
985.050000	5.24495e-73
985.000000	5.28974e-73
984.950000	5.33491e-73
984.900000	5.38047e-73
984.850000	5.42642e-73
984.800000	5.47276e-73
984.750000	5.51949e-73
984.700000	5.56663e-73
984.650000	5.61417e-73
984.600000	5.66211e-73
984.550000	5.71047e-73
984.500000	5.75923e-73
984.450000	5.80841e-73
984.400000	5.85802e-73
984.350000	5.90804e-73
984.300000	5.9585e-73
984.250000	6.00938e-73
984.200000	6.0607e-73
984.150000	6.11246e-73
984.100000	6.16466e-73
984.050000	6.2173e-73
984.000000	6.2704e-73
983.950000	6.32395e-73
983.900000	6.37795e-73
983.850000	6.43242e-73
983.800000	6.48735e-73
983.750000	6.54275e-73
983.700000	6.59863e-73
983.650000	6.65498e-73
983.600000	6.71181e-73
983.550000	6.76913e-73
983.500000	6.82693e-73
983.450000	6.88523e-73
983.400000	6.94403e-73
983.350000	7.00333e-73
983.300000	7.06314e-73
983.250000	7.12346e-73
983.200000	7.18429e-73
983.150000	7.24564e-73
983.100000	7.30752e-73
983.050000	7.36993e-73
983.000000	7.43286e-73
982.950000	7.49634e-73
982.900000	7.56036e-73
982.850000	7.62492e-73
982.800000	7.69004e-73
982.750000	7.75571e-73
982.700000	7.82194e-73
982.650000	7.88874e-73
982.600000	7.95611e-73
982.550000	8.02405e-73
982.500000	8.09257e-73
982.450000	8.16168e-73
982.400000	8.23138e-73
982.350000	8.30168e-73
982.300000	8.37257e-73
982.250000	8.44407e-73
982.200000	8.51618e-73
982.150000	8.58891e-73
982.100000	8.66226e-73
982.050000	8.73623e-73
982.000000	8.81084e-73
981.950000	8.88608e-73
981.900000	8.96197e-73
981.850000	9.0385e-73
981.800000	9.11569e-73
981.750000	9.19353e-73
981.700000	9.27205e-73
981.650000	9.35123e-73
981.600000	9.43109e-73
981.550000	9.51162e-73
981.500000	9.59285e-73
981.450000	9.67477e-73
981.400000	9.75739e-73
981.350000	9.84072e-73
981.300000	9.92476e-73
981.250000	1.00095e-72
981.200000	1.0095e-72
981.150000	1.01812e-72
981.100000	1.02681e-72
981.050000	1.03558e-72
981.000000	1.04443e-72
980.950000	1.05335e-72
980.900000	1.06234e-72
980.850000	1.07141e-72
980.800000	1.08056e-72
980.750000	1.08979e-72
980.700000	1.0991e-72
980.650000	1.10848e-72
980.600000	1.11795e-72
980.550000	1.1275e-72
980.500000	1.13713e-72
980.450000	1.14684e-72
980.400000	1.15663e-72
980.350000	1.16651e-72
980.300000	1.17647e-72
980.250000	1.18652e-72
980.200000	1.19665e-72
980.150000	1.20687e-72
980.100000	1.21718e-72
980.050000	1.22757e-72
980.000000	1.23805e-72
979.950000	1.24863e-72
979.900000	1.25929e-72
979.850000	1.27004e-72
979.800000	1.28089e-72
979.750000	1.29183e-72
979.700000	1.30286e-72
979.650000	1.31399e-72
979.600000	1.32521e-72
979.550000	1.33652e-72
979.500000	1.34794e-72
979.450000	1.35945e-72
979.400000	1.37106e-72
979.350000	1.38277e-72
979.300000	1.39458e-72
979.250000	1.40648e-72
979.200000	1.4185e-72
979.150000	1.43061e-72
979.100000	1.44283e-72
979.050000	1.45515e-72
979.000000	1.46757e-72
978.950000	1.48011e-72
978.900000	1.49275e-72
978.850000	1.5055e-72
978.800000	1.51835e-72
978.750000	1.53132e-72
978.700000	1.5444e-72
978.650000	1.55758e-72
978.600000	1.57089e-72
978.550000	1.5843e-72
978.500000	1.59783e-72
978.450000	1.61148e-72
978.400000	1.62524e-72
978.350000	1.63912e-72
978.300000	1.65311e-72
978.250000	1.66723e-72
978.200000	1.68147e-72
978.150000	1.69583e-72
978.100000	1.71031e-72
978.050000	1.72492e-72
978.000000	1.73965e-72
977.950000	1.7545e-72
977.900000	1.76949e-72
977.850000	1.7846e-72
977.800000	1.79984e-72
977.750000	1.81521e-72
977.700000	1.83071e-72
977.650000	1.84634e-72
977.600000	1.86211e-72
977.550000	1.87801e-72
977.500000	1.89405e-72
977.450000	1.91023e-72
977.400000	1.92654e-72
977.350000	1.94299e-72
977.300000	1.95958e-72
977.250000	1.97632e-72
977.200000	1.9932e-72
977.150000	2.01022e-72
977.100000	2.02738e-72
977.050000	2.0447e-72
977.000000	2.06216e-72
976.950000	2.07977e-72
976.900000	2.09753e-72
976.850000	2.11544e-72
976.800000	2.13351e-72
976.750000	2.15173e-72
976.700000	2.1701e-72
976.650000	2.18864e-72
976.600000	2.20733e-72
976.550000	2.22618e-72
976.500000	2.24519e-72
976.450000	2.26436e-72
976.400000	2.2837e-72
976.350000	2.3032e-72
976.300000	2.32287e-72
976.250000	2.34271e-72
976.200000	2.36271e-72
976.150000	2.38289e-72
976.100000	2.40324e-72
976.050000	2.42376e-72
976.000000	2.44446e-72
975.950000	2.46534e-72
975.900000	2.48639e-72
975.850000	2.50762e-72
975.800000	2.52904e-72
975.750000	2.55063e-72
975.700000	2.57242e-72
975.650000	2.59438e-72
975.600000	2.61654e-72
975.550000	2.63889e-72
975.500000	2.66142e-72
975.450000	2.68415e-72
975.400000	2.70707e-72
975.350000	2.73019e-72
975.300000	2.7535e-72
975.250000	2.77702e-72
975.200000	2.80073e-72
975.150000	2.82465e-72
975.100000	2.84877e-72
975.050000	2.8731e-72
975.000000	2.89764e-72
974.950000	2.92238e-72
974.900000	2.94734e-72
974.850000	2.97251e-72
974.800000	2.99789e-72
974.750000	3.02349e-72
974.700000	3.04931e-72
974.650000	3.07536e-72
974.600000	3.10162e-72
974.550000	3.12811e-72
974.500000	3.15482e-72
974.450000	3.18176e-72
974.400000	3.20893e-72
974.350000	3.23634e-72
974.300000	3.26397e-72
974.250000	3.29185e-72
974.200000	3.31996e-72
974.150000	3.34831e-72
974.100000	3.3769e-72
974.050000	3.40574e-72
974.000000	3.43483e-72
973.950000	3.46416e-72
973.900000	3.49374e-72
973.850000	3.52358e-72
973.800000	3.55367e-72
973.750000	3.58402e-72
973.700000	3.61462e-72
973.650000	3.64549e-72
973.600000	3.67662e-72
973.550000	3.70802e-72
973.500000	3.73969e-72
973.450000	3.77162e-72
973.400000	3.80383e-72
973.350000	3.83632e-72
973.300000	3.86908e-72
973.250000	3.90212e-72
973.200000	3.93544e-72
973.150000	3.96905e-72
973.100000	4.00294e-72
973.050000	4.03713e-72
973.000000	4.07161e-72
972.950000	4.10638e-72
972.900000	4.14144e-72
972.850000	4.17681e-72
972.800000	4.21248e-72
972.750000	4.24845e-72
972.700000	4.28473e-72
972.650000	4.32133e-72
972.600000	4.35823e-72
972.550000	4.39545e-72
972.500000	4.43298e-72
972.450000	4.47084e-72
972.400000	4.50902e-72
972.350000	4.54753e-72
972.300000	4.58636e-72
972.250000	4.62553e-72
972.200000	4.66503e-72
972.150000	4.70487e-72
972.100000	4.74505e-72
972.050000	4.78557e-72
972.000000	4.82644e-72
971.950000	4.86765e-72
971.900000	4.90922e-72
971.850000	4.95114e-72
971.800000	4.99343e-72
971.750000	5.03607e-72
971.700000	5.07908e-72
971.650000	5.12245e-72
971.600000	5.1662e-72
971.550000	5.21031e-72
971.500000	5.25481e-72
971.450000	5.29968e-72
971.400000	5.34494e-72
971.350000	5.39059e-72
971.300000	5.43662e-72
971.250000	5.48305e-72
971.200000	5.52987e-72
971.150000	5.5771e-72
971.100000	5.62472e-72
971.050000	5.67276e-72
971.000000	5.7212e-72
970.950000	5.77006e-72
970.900000	5.81934e-72
970.850000	5.86903e-72
970.800000	5.91915e-72
970.750000	5.9697e-72
970.700000	6.02068e-72
970.650000	6.0721e-72
970.600000	6.12395e-72
970.550000	6.17625e-72
970.500000	6.22899e-72
970.450000	6.28219e-72
970.400000	6.33583e-72
970.350000	6.38994e-72
970.300000	6.44451e-72
970.250000	6.49954e-72
970.200000	6.55505e-72
970.150000	6.61103e-72
970.100000	6.66748e-72
970.050000	6.72442e-72
970.000000	6.78185e-72
969.950000	6.83976e-72
969.900000	6.89817e-72
969.850000	6.95708e-72
969.800000	7.0165e-72
969.750000	7.07641e-72
969.700000	7.13685e-72
969.650000	7.19779e-72
969.600000	7.25926e-72
969.550000	7.32125e-72
969.500000	7.38377e-72
969.450000	7.44683e-72
969.400000	7.51043e-72
969.350000	7.57456e-72
969.300000	7.63925e-72
969.250000	7.70449e-72
969.200000	7.77028e-72
969.150000	7.83664e-72
969.100000	7.90356e-72
969.050000	7.97105e-72
969.000000	8.03913e-72
968.950000	8.10778e-72
968.900000	8.17702e-72
968.850000	8.24685e-72
968.800000	8.31727e-72
968.750000	8.3883e-72
968.700000	8.45994e-72
968.650000	8.53218e-72
968.600000	8.60504e-72
968.550000	8.67853e-72
968.500000	8.75264e-72
968.450000	8.82739e-72
968.400000	8.90277e-72
968.350000	8.9788e-72
968.300000	9.05548e-72
968.250000	9.13281e-72
968.200000	9.2108e-72
968.150000	9.28946e-72
968.100000	9.36879e-72
968.050000	9.4488e-72
968.000000	9.52949e-72
967.950000	9.61087e-72
967.900000	9.69294e-72
967.850000	9.77572e-72
967.800000	9.8592e-72
967.750000	9.9434e-72
967.700000	1.00283e-71
967.650000	1.0114e-71
967.600000	1.02003e-71
967.550000	1.02874e-71
967.500000	1.03753e-71
967.450000	1.04639e-71
967.400000	1.05532e-71
967.350000	1.06434e-71
967.300000	1.07343e-71
967.250000	1.08259e-71
967.200000	1.09184e-71
967.150000	1.10116e-71
967.100000	1.11057e-71
967.050000	1.12005e-71
967.000000	1.12961e-71
966.950000	1.13926e-71
966.900000	1.14899e-71
966.850000	1.1588e-71
966.800000	1.1687e-71
966.750000	1.17868e-71
966.700000	1.18874e-71
966.650000	1.1989e-71
966.600000	1.20913e-71
966.550000	1.21946e-71
966.500000	1.22987e-71
966.450000	1.24038e-71
966.400000	1.25097e-71
966.350000	1.26165e-71
966.300000	1.27243e-71
966.250000	1.28329e-71
966.200000	1.29425e-71
966.150000	1.3053e-71
966.100000	1.31645e-71
966.050000	1.32769e-71
966.000000	1.33903e-71
965.950000	1.35047e-71
965.900000	1.362e-71
965.850000	1.37363e-71
965.800000	1.38536e-71
965.750000	1.39719e-71
965.700000	1.40912e-71
965.650000	1.42116e-71
965.600000	1.43329e-71
965.550000	1.44553e-71
965.500000	1.45788e-71
965.450000	1.47033e-71
965.400000	1.48288e-71
965.350000	1.49555e-71
965.300000	1.50832e-71
965.250000	1.5212e-71
965.200000	1.53419e-71
965.150000	1.54729e-71
965.100000	1.56051e-71
965.050000	1.57383e-71
965.000000	1.58727e-71
964.950000	1.60083e-71
964.900000	1.6145e-71
964.850000	1.62829e-71
964.800000	1.64219e-71
964.750000	1.65622e-71
964.700000	1.67036e-71
964.650000	1.68462e-71
964.600000	1.69901e-71
964.550000	1.71352e-71
964.500000	1.72815e-71
964.450000	1.74291e-71
964.400000	1.75779e-71
964.350000	1.77281e-71
964.300000	1.78794e-71
964.250000	1.80321e-71
964.200000	1.81861e-71
964.150000	1.83414e-71
964.100000	1.84981e-71
964.050000	1.8656e-71
964.000000	1.88153e-71
963.950000	1.8976e-71
963.900000	1.91381e-71
963.850000	1.93015e-71
963.800000	1.94663e-71
963.750000	1.96326e-71
963.700000	1.98002e-71
963.650000	1.99693e-71
963.600000	2.01399e-71
963.550000	2.03119e-71
963.500000	2.04853e-71
963.450000	2.06603e-71
963.400000	2.08367e-71
963.350000	2.10146e-71
963.300000	2.11941e-71
963.250000	2.13751e-71
963.200000	2.15576e-71
963.150000	2.17417e-71
963.100000	2.19274e-71
963.050000	2.21146e-71
963.000000	2.23035e-71
962.950000	2.2494e-71
962.900000	2.26861e-71
962.850000	2.28798e-71
962.800000	2.30752e-71
962.750000	2.32722e-71
962.700000	2.3471e-71
962.650000	2.36714e-71
962.600000	2.38736e-71
962.550000	2.40774e-71
962.500000	2.4283e-71
962.450000	2.44904e-71
962.400000	2.46996e-71
962.350000	2.49105e-71
962.300000	2.51232e-71
962.250000	2.53378e-71
962.200000	2.55541e-71
962.150000	2.57724e-71
962.100000	2.59925e-71
962.050000	2.62144e-71
962.000000	2.64383e-71
961.950000	2.66641e-71
961.900000	2.68918e-71
961.850000	2.71214e-71
961.800000	2.7353e-71
961.750000	2.75866e-71
961.700000	2.78222e-71
961.650000	2.80598e-71
961.600000	2.82994e-71
961.550000	2.85411e-71
961.500000	2.87848e-71
961.450000	2.90307e-71
961.400000	2.92786e-71
961.350000	2.95286e-71
961.300000	2.97808e-71
961.250000	3.00351e-71
961.200000	3.02916e-71
961.150000	3.05503e-71
961.100000	3.08112e-71
961.050000	3.10743e-71
961.000000	3.13396e-71
960.950000	3.16073e-71
960.900000	3.18772e-71
960.850000	3.21494e-71
960.800000	3.2424e-71
960.750000	3.27009e-71
960.700000	3.29801e-71
960.650000	3.32618e-71
960.600000	3.35458e-71
960.550000	3.38323e-71
960.500000	3.41212e-71
960.450000	3.44126e-71
960.400000	3.47065e-71
960.350000	3.50028e-71
960.300000	3.53018e-71
960.250000	3.56032e-71
960.200000	3.59073e-71
960.150000	3.62139e-71
960.100000	3.65232e-71
960.050000	3.68351e-71
960.000000	3.71496e-71
959.950000	3.74669e-71
959.900000	3.77868e-71
959.850000	3.81095e-71
959.800000	3.8435e-71
959.750000	3.87632e-71
959.700000	3.90942e-71
959.650000	3.94281e-71
959.600000	3.97648e-71
959.550000	4.01044e-71
959.500000	4.04469e-71
959.450000	4.07923e-71
959.400000	4.11406e-71
959.350000	4.1492e-71
959.300000	4.18463e-71
959.250000	4.22036e-71
959.200000	4.25641e-71
959.150000	4.29275e-71
959.100000	4.32941e-71
959.050000	4.36639e-71
959.000000	4.40367e-71
958.950000	4.44128e-71
958.900000	4.47921e-71
958.850000	4.51746e-71
958.800000	4.55604e-71
958.750000	4.59494e-71
958.700000	4.63418e-71
958.650000	4.67376e-71
958.600000	4.71367e-71
958.550000	4.75392e-71
958.500000	4.79452e-71
958.450000	4.83547e-71
958.400000	4.87676e-71
958.350000	4.91841e-71
958.300000	4.96041e-71
958.250000	5.00277e-71
958.200000	5.04549e-71
958.150000	5.08858e-71
958.100000	5.13203e-71
958.050000	5.17586e-71
958.000000	5.22006e-71
957.950000	5.26464e-71
957.900000	5.3096e-71
957.850000	5.35494e-71
957.800000	5.40067e-71
957.750000	5.44679e-71
957.700000	5.49331e-71
957.650000	5.54022e-71
957.600000	5.58753e-71
957.550000	5.63524e-71
957.500000	5.68337e-71
957.450000	5.7319e-71
957.400000	5.78085e-71
957.350000	5.83022e-71
957.300000	5.88001e-71
957.250000	5.93022e-71
957.200000	5.98086e-71
957.150000	6.03194e-71
957.100000	6.08345e-71
957.050000	6.1354e-71
957.000000	6.1878e-71
956.950000	6.24064e-71
956.900000	6.29393e-71
956.850000	6.34768e-71
956.800000	6.40189e-71
956.750000	6.45656e-71
956.700000	6.5117e-71
956.650000	6.56731e-71
956.600000	6.62339e-71
956.550000	6.67995e-71
956.500000	6.737e-71
956.450000	6.79453e-71
956.400000	6.85255e-71
956.350000	6.91107e-71
956.300000	6.97009e-71
956.250000	7.02961e-71
956.200000	7.08964e-71
956.150000	7.15019e-71
956.100000	7.21125e-71
956.050000	7.27283e-71
956.000000	7.33494e-71
955.950000	7.39758e-71
955.900000	7.46075e-71
955.850000	7.52446e-71
955.800000	7.58872e-71
955.750000	7.65353e-71
955.700000	7.71889e-71
955.650000	7.7848e-71
955.600000	7.85128e-71
955.550000	7.91833e-71
955.500000	7.98595e-71
955.450000	8.05415e-71
955.400000	8.12293e-71
955.350000	8.1923e-71
955.300000	8.26226e-71
955.250000	8.33282e-71
955.200000	8.40398e-71
955.150000	8.47574e-71
955.100000	8.54813e-71
955.050000	8.62112e-71
955.000000	8.69475e-71
954.950000	8.769e-71
954.900000	8.84388e-71
954.850000	8.91941e-71
954.800000	8.99558e-71
954.750000	9.0724e-71
954.700000	9.14987e-71
954.650000	9.22801e-71
954.600000	9.30682e-71
954.550000	9.38629e-71
954.500000	9.46645e-71
954.450000	9.54729e-71
954.400000	9.62882e-71
954.350000	9.71105e-71
954.300000	9.79398e-71
954.250000	9.87762e-71
954.200000	9.96197e-71
954.150000	1.0047e-70
954.100000	1.01328e-70
954.050000	1.02194e-70
954.000000	1.03066e-70
953.950000	1.03947e-70
953.900000	1.04834e-70
953.850000	1.0573e-70
953.800000	1.06632e-70
953.750000	1.07543e-70
953.700000	1.08461e-70
953.650000	1.09388e-70
953.600000	1.10322e-70
953.550000	1.11264e-70
953.500000	1.12214e-70
953.450000	1.13172e-70
953.400000	1.14139e-70
953.350000	1.15114e-70
953.300000	1.16097e-70
953.250000	1.17088e-70
953.200000	1.18088e-70
953.150000	1.19096e-70
953.100000	1.20113e-70
953.050000	1.21139e-70
953.000000	1.22174e-70
952.950000	1.23217e-70
952.900000	1.24269e-70
952.850000	1.2533e-70
952.800000	1.26401e-70
952.750000	1.2748e-70
952.700000	1.28569e-70
952.650000	1.29667e-70
952.600000	1.30774e-70
952.550000	1.31891e-70
952.500000	1.33017e-70
952.450000	1.34153e-70
952.400000	1.35299e-70
952.350000	1.36454e-70
952.300000	1.37619e-70
952.250000	1.38795e-70
952.200000	1.3998e-70
952.150000	1.41175e-70
952.100000	1.42381e-70
952.050000	1.43597e-70
952.000000	1.44823e-70
951.950000	1.4606e-70
951.900000	1.47307e-70
951.850000	1.48565e-70
951.800000	1.49834e-70
951.750000	1.51113e-70
951.700000	1.52404e-70
951.650000	1.53705e-70
951.600000	1.55018e-70
951.550000	1.56342e-70
951.500000	1.57677e-70
951.450000	1.59023e-70
951.400000	1.60381e-70
951.350000	1.61751e-70
951.300000	1.63132e-70
951.250000	1.64526e-70
951.200000	1.65931e-70
951.150000	1.67348e-70
951.100000	1.68777e-70
951.050000	1.70218e-70
951.000000	1.71672e-70
950.950000	1.73138e-70
950.900000	1.74616e-70
950.850000	1.76107e-70
950.800000	1.77611e-70
950.750000	1.79128e-70
950.700000	1.80658e-70
950.650000	1.822e-70
950.600000	1.83756e-70
950.550000	1.85326e-70
950.500000	1.86908e-70
950.450000	1.88504e-70
950.400000	1.90114e-70
950.350000	1.91738e-70
950.300000	1.93375e-70
950.250000	1.95026e-70
950.200000	1.96692e-70
950.150000	1.98372e-70
950.100000	2.00066e-70
950.050000	2.01774e-70
950.000000	2.03497e-70
949.950000	2.05235e-70
949.900000	2.06988e-70
949.850000	2.08755e-70
949.800000	2.10538e-70
949.750000	2.12336e-70
949.700000	2.14149e-70
949.650000	2.15978e-70
949.600000	2.17823e-70
949.550000	2.19683e-70
949.500000	2.21559e-70
949.450000	2.23451e-70
949.400000	2.25359e-70
949.350000	2.27283e-70
949.300000	2.29224e-70
949.250000	2.31182e-70
949.200000	2.33156e-70
949.150000	2.35147e-70
949.100000	2.37155e-70
949.050000	2.39181e-70
949.000000	2.41223e-70
948.950000	2.43283e-70
948.900000	2.45361e-70
948.850000	2.47456e-70
948.800000	2.49569e-70
948.750000	2.517e-70
948.700000	2.5385e-70
948.650000	2.56018e-70
948.600000	2.58204e-70
948.550000	2.60409e-70
948.500000	2.62633e-70
948.450000	2.64876e-70
948.400000	2.67138e-70
948.350000	2.69419e-70
948.300000	2.7172e-70
948.250000	2.7404e-70
948.200000	2.7638e-70
948.150000	2.78741e-70
948.100000	2.81121e-70
948.050000	2.83522e-70
948.000000	2.85943e-70
947.950000	2.88385e-70
947.900000	2.90847e-70
947.850000	2.93331e-70
947.800000	2.95836e-70
947.750000	2.98363e-70
947.700000	3.0091e-70
947.650000	3.0348e-70
947.600000	3.06072e-70
947.550000	3.08686e-70
947.500000	3.11322e-70
947.450000	3.1398e-70
947.400000	3.16662e-70
947.350000	3.19366e-70
947.300000	3.22093e-70
947.250000	3.24844e-70
947.200000	3.27618e-70
947.150000	3.30416e-70
947.100000	3.33237e-70
947.050000	3.36083e-70
947.000000	3.38953e-70
946.950000	3.41848e-70
946.900000	3.44767e-70
946.850000	3.47711e-70
946.800000	3.5068e-70
946.750000	3.53675e-70
946.700000	3.56695e-70
946.650000	3.59741e-70
946.600000	3.62814e-70
946.550000	3.65912e-70
946.500000	3.69037e-70
946.450000	3.72188e-70
946.400000	3.75367e-70
946.350000	3.78572e-70
946.300000	3.81805e-70
946.250000	3.85066e-70
946.200000	3.88354e-70
946.150000	3.9167e-70
946.100000	3.95015e-70
946.050000	3.98388e-70
946.000000	4.01791e-70
945.950000	4.05222e-70
945.900000	4.08682e-70
945.850000	4.12172e-70
945.800000	4.15692e-70
945.750000	4.19242e-70
945.700000	4.22822e-70
945.650000	4.26433e-70
945.600000	4.30075e-70
945.550000	4.33747e-70
945.500000	4.37451e-70
945.450000	4.41187e-70
945.400000	4.44955e-70
945.350000	4.48754e-70
945.300000	4.52587e-70
945.250000	4.56452e-70
945.200000	4.6035e-70
945.150000	4.64281e-70
945.100000	4.68246e-70
945.050000	4.72244e-70
945.000000	4.76277e-70
944.950000	4.80345e-70
944.900000	4.84447e-70
944.850000	4.88584e-70
944.800000	4.92756e-70
944.750000	4.96964e-70
944.700000	5.01208e-70
944.650000	5.05488e-70
944.600000	5.09805e-70
944.550000	5.14158e-70
944.500000	5.18549e-70
944.450000	5.22977e-70
944.400000	5.27444e-70
944.350000	5.31948e-70
944.300000	5.3649e-70
944.250000	5.41072e-70
944.200000	5.45692e-70
944.150000	5.50353e-70
944.100000	5.55052e-70
944.050000	5.59792e-70
944.000000	5.64573e-70
943.950000	5.69394e-70
943.900000	5.74257e-70
943.850000	5.79161e-70
943.800000	5.84107e-70
943.750000	5.89095e-70
943.700000	5.94125e-70
943.650000	5.99199e-70
943.600000	6.04316e-70
943.550000	6.09477e-70
943.500000	6.14681e-70
943.450000	6.19931e-70
943.400000	6.25225e-70
943.350000	6.30564e-70
943.300000	6.35949e-70
943.250000	6.4138e-70
943.200000	6.46857e-70
943.150000	6.52381e-70
943.100000	6.57952e-70
943.050000	6.63571e-70
943.000000	6.69237e-70
942.950000	6.74952e-70
942.900000	6.80716e-70
942.850000	6.86529e-70
942.800000	6.92392e-70
942.750000	6.98305e-70
942.700000	7.04268e-70
942.650000	7.10283e-70
942.600000	7.16348e-70
942.550000	7.22466e-70
942.500000	7.28635e-70
942.450000	7.34858e-70
942.400000	7.41133e-70
942.350000	7.47462e-70
942.300000	7.53845e-70
942.250000	7.60283e-70
942.200000	7.66776e-70
942.150000	7.73324e-70
942.100000	7.79928e-70
942.050000	7.86588e-70
942.000000	7.93305e-70
941.950000	8.0008e-70
941.900000	8.06912e-70
941.850000	8.13803e-70
941.800000	8.20753e-70
941.750000	8.27762e-70
941.700000	8.3483e-70
941.650000	8.4196e-70
941.600000	8.4915e-70
941.550000	8.56401e-70
941.500000	8.63715e-70
941.450000	8.71091e-70
941.400000	8.78529e-70
941.350000	8.86032e-70
941.300000	8.93598e-70
941.250000	9.01229e-70
941.200000	9.08926e-70
941.150000	9.16688e-70
941.100000	9.24516e-70
941.050000	9.32411e-70
941.000000	9.40373e-70
940.950000	9.48404e-70
940.900000	9.56503e-70
940.850000	9.64671e-70
940.800000	9.72909e-70
940.750000	9.81218e-70
940.700000	9.89597e-70
940.650000	9.98048e-70
940.600000	1.00657e-69
940.550000	1.01517e-69
940.500000	1.02384e-69
940.450000	1.03258e-69
940.400000	1.0414e-69
940.350000	1.05029e-69
940.300000	1.05926e-69
940.250000	1.06831e-69
940.200000	1.07743e-69
940.150000	1.08663e-69
940.100000	1.09591e-69
940.050000	1.10527e-69
940.000000	1.11471e-69
939.950000	1.12423e-69
939.900000	1.13383e-69
939.850000	1.14351e-69
939.800000	1.15327e-69
939.750000	1.16312e-69
939.700000	1.17306e-69
939.650000	1.18307e-69
939.600000	1.19318e-69
939.550000	1.20337e-69
939.500000	1.21364e-69
939.450000	1.22401e-69
939.400000	1.23446e-69
939.350000	1.245e-69
939.300000	1.25563e-69
939.250000	1.26635e-69
939.200000	1.27717e-69
939.150000	1.28808e-69
939.100000	1.29908e-69
939.050000	1.31017e-69
939.000000	1.32136e-69
938.950000	1.33264e-69
938.900000	1.34402e-69
938.850000	1.3555e-69
938.800000	1.36708e-69
938.750000	1.37875e-69
938.700000	1.39052e-69
938.650000	1.4024e-69
938.600000	1.41437e-69
938.550000	1.42645e-69
938.500000	1.43863e-69
938.450000	1.45092e-69
938.400000	1.46331e-69
938.350000	1.47581e-69
938.300000	1.48841e-69
938.250000	1.50112e-69
938.200000	1.51394e-69
938.150000	1.52687e-69
938.100000	1.53991e-69
938.050000	1.55306e-69
938.000000	1.56632e-69
937.950000	1.5797e-69
937.900000	1.59319e-69
937.850000	1.60679e-69
937.800000	1.62051e-69
937.750000	1.63435e-69
937.700000	1.64831e-69
937.650000	1.66238e-69
937.600000	1.67658e-69
937.550000	1.6909e-69
937.500000	1.70534e-69
937.450000	1.7199e-69
937.400000	1.73459e-69
937.350000	1.7494e-69
937.300000	1.76434e-69
937.250000	1.77941e-69
937.200000	1.7946e-69
937.150000	1.80993e-69
937.100000	1.82538e-69
937.050000	1.84097e-69
937.000000	1.85669e-69
936.950000	1.87255e-69
936.900000	1.88854e-69
936.850000	1.90467e-69
936.800000	1.92093e-69
936.750000	1.93734e-69
936.700000	1.95388e-69
936.650000	1.97057e-69
936.600000	1.9874e-69
936.550000	2.00437e-69
936.500000	2.02148e-69
936.450000	2.03875e-69
936.400000	2.05616e-69
936.350000	2.07372e-69
936.300000	2.09143e-69
936.250000	2.10929e-69
936.200000	2.1273e-69
936.150000	2.14546e-69
936.100000	2.16379e-69
936.050000	2.18226e-69
936.000000	2.2009e-69
935.950000	2.2197e-69
935.900000	2.23865e-69
935.850000	2.25777e-69
935.800000	2.27705e-69
935.750000	2.29649e-69
935.700000	2.31611e-69
935.650000	2.33588e-69
935.600000	2.35583e-69
935.550000	2.37595e-69
935.500000	2.39624e-69
935.450000	2.4167e-69
935.400000	2.43734e-69
935.350000	2.45816e-69
935.300000	2.47915e-69
935.250000	2.50032e-69
935.200000	2.52167e-69
935.150000	2.5432e-69
935.100000	2.56492e-69
935.050000	2.58683e-69
935.000000	2.60892e-69
934.950000	2.6312e-69
934.900000	2.65367e-69
934.850000	2.67633e-69
934.800000	2.69918e-69
934.750000	2.72223e-69
934.700000	2.74548e-69
934.650000	2.76893e-69
934.600000	2.79257e-69
934.550000	2.81642e-69
934.500000	2.84047e-69
934.450000	2.86473e-69
934.400000	2.88919e-69
934.350000	2.91386e-69
934.300000	2.93875e-69
934.250000	2.96384e-69
934.200000	2.98915e-69
934.150000	3.01468e-69
934.100000	3.04042e-69
934.050000	3.06639e-69
934.000000	3.09258e-69
933.950000	3.11898e-69
933.900000	3.14562e-69
933.850000	3.17248e-69
933.800000	3.19957e-69
933.750000	3.2269e-69
933.700000	3.25445e-69
933.650000	3.28225e-69
933.600000	3.31028e-69
933.550000	3.33854e-69
933.500000	3.36705e-69
933.450000	3.39581e-69
933.400000	3.42481e-69
933.350000	3.45405e-69
933.300000	3.48355e-69
933.250000	3.5133e-69
933.200000	3.5433e-69
933.150000	3.57356e-69
933.100000	3.60408e-69
933.050000	3.63486e-69
933.000000	3.6659e-69
932.950000	3.6972e-69
932.900000	3.72877e-69
932.850000	3.76062e-69
932.800000	3.79273e-69
932.750000	3.82512e-69
932.700000	3.85779e-69
932.650000	3.89073e-69
932.600000	3.92396e-69
932.550000	3.95747e-69
932.500000	3.99126e-69
932.450000	4.02534e-69
932.400000	4.05972e-69
932.350000	4.09439e-69
932.300000	4.12935e-69
932.250000	4.16462e-69
932.200000	4.20018e-69
932.150000	4.23605e-69
932.100000	4.27222e-69
932.050000	4.30871e-69
932.000000	4.3455e-69
931.950000	4.38261e-69
931.900000	4.42004e-69
931.850000	4.45778e-69
931.800000	4.49585e-69
931.750000	4.53424e-69
931.700000	4.57297e-69
931.650000	4.61202e-69
931.600000	4.6514e-69
931.550000	4.69112e-69
931.500000	4.73118e-69
931.450000	4.77159e-69
931.400000	4.81234e-69
931.350000	4.85343e-69
931.300000	4.89488e-69
931.250000	4.93668e-69
931.200000	4.97884e-69
931.150000	5.02135e-69
931.100000	5.06424e-69
931.050000	5.10748e-69
931.000000	5.1511e-69
930.950000	5.19509e-69
930.900000	5.23945e-69
930.850000	5.28419e-69
930.800000	5.32932e-69
930.750000	5.37483e-69
930.700000	5.42073e-69
930.650000	5.46702e-69
930.600000	5.51371e-69
930.550000	5.56079e-69
930.500000	5.60828e-69
930.450000	5.65617e-69
930.400000	5.70448e-69
930.350000	5.75319e-69
930.300000	5.80232e-69
930.250000	5.85187e-69
930.200000	5.90184e-69
930.150000	5.95224e-69
930.100000	6.00307e-69
930.050000	6.05434e-69
930.000000	6.10604e-69
929.950000	6.15818e-69
929.900000	6.21077e-69
929.850000	6.26381e-69
929.800000	6.3173e-69
929.750000	6.37125e-69
929.700000	6.42566e-69
929.650000	6.48053e-69
929.600000	6.53587e-69
929.550000	6.59169e-69
929.500000	6.64798e-69
929.450000	6.70475e-69
929.400000	6.76201e-69
929.350000	6.81975e-69
929.300000	6.87799e-69
929.250000	6.93673e-69
929.200000	6.99596e-69
929.150000	7.05571e-69
929.100000	7.11596e-69
929.050000	7.17673e-69
929.000000	7.23801e-69
928.950000	7.29982e-69
928.900000	7.36216e-69
928.850000	7.42503e-69
928.800000	7.48844e-69
928.750000	7.55239e-69
928.700000	7.61688e-69
928.650000	7.68193e-69
928.600000	7.74753e-69
928.550000	7.81369e-69
928.500000	7.88042e-69
928.450000	7.94772e-69
928.400000	8.01559e-69
928.350000	8.08404e-69
928.300000	8.15307e-69
928.250000	8.2227e-69
928.200000	8.29292e-69
928.150000	8.36373e-69
928.100000	8.43516e-69
928.050000	8.50719e-69
928.000000	8.57984e-69
927.950000	8.65311e-69
927.900000	8.727e-69
927.850000	8.80153e-69
927.800000	8.87669e-69
927.750000	8.9525e-69
927.700000	9.02895e-69
927.650000	9.10605e-69
927.600000	9.18381e-69
927.550000	9.26224e-69
927.500000	9.34134e-69
927.450000	9.42111e-69
927.400000	9.50156e-69
927.350000	9.5827e-69
927.300000	9.66454e-69
927.250000	9.74707e-69
927.200000	9.83031e-69
927.150000	9.91425e-69
927.100000	9.99892e-69
927.050000	1.00843e-68
927.000000	1.01704e-68
926.950000	1.02573e-68
926.900000	1.03449e-68
926.850000	1.04332e-68
926.800000	1.05223e-68
926.750000	1.06122e-68
926.700000	1.07028e-68
926.650000	1.07942e-68
926.600000	1.08864e-68
926.550000	1.09793e-68
926.500000	1.10731e-68
926.450000	1.11676e-68
926.400000	1.1263e-68
926.350000	1.13592e-68
926.300000	1.14562e-68
926.250000	1.1554e-68
926.200000	1.16527e-68
926.150000	1.17522e-68
926.100000	1.18526e-68
926.050000	1.19538e-68
926.000000	1.20559e-68
925.950000	1.21588e-68
925.900000	1.22627e-68
925.850000	1.23674e-68
925.800000	1.2473e-68
925.750000	1.25795e-68
925.700000	1.26869e-68
925.650000	1.27953e-68
925.600000	1.29045e-68
925.550000	1.30147e-68
925.500000	1.31259e-68
925.450000	1.3238e-68
925.400000	1.3351e-68
925.350000	1.3465e-68
925.300000	1.358e-68
925.250000	1.3696e-68
925.200000	1.38129e-68
925.150000	1.39309e-68
925.100000	1.40499e-68
925.050000	1.41699e-68
925.000000	1.42909e-68
924.950000	1.44129e-68
924.900000	1.4536e-68
924.850000	1.46601e-68
924.800000	1.47853e-68
924.750000	1.49116e-68
924.700000	1.50389e-68
924.650000	1.51673e-68
924.600000	1.52969e-68
924.550000	1.54275e-68
924.500000	1.55592e-68
924.450000	1.56921e-68
924.400000	1.58261e-68
924.350000	1.59613e-68
924.300000	1.60976e-68
924.250000	1.6235e-68
924.200000	1.63737e-68
924.150000	1.65135e-68
924.100000	1.66545e-68
924.050000	1.67967e-68
924.000000	1.69402e-68
923.950000	1.70848e-68
923.900000	1.72307e-68
923.850000	1.73779e-68
923.800000	1.75263e-68
923.750000	1.7676e-68
923.700000	1.78269e-68
923.650000	1.79791e-68
923.600000	1.81327e-68
923.550000	1.82875e-68
923.500000	1.84437e-68
923.450000	1.86012e-68
923.400000	1.876e-68
923.350000	1.89202e-68
923.300000	1.90818e-68
923.250000	1.92448e-68
923.200000	1.94091e-68
923.150000	1.95749e-68
923.100000	1.9742e-68
923.050000	1.99106e-68
923.000000	2.00806e-68
922.950000	2.02521e-68
922.900000	2.04251e-68
922.850000	2.05995e-68
922.800000	2.07754e-68
922.750000	2.09528e-68
922.700000	2.11318e-68
922.650000	2.13122e-68
922.600000	2.14942e-68
922.550000	2.16778e-68
922.500000	2.18629e-68
922.450000	2.20496e-68
922.400000	2.22379e-68
922.350000	2.24278e-68
922.300000	2.26193e-68
922.250000	2.28125e-68
922.200000	2.30073e-68
922.150000	2.32038e-68
922.100000	2.34019e-68
922.050000	2.36018e-68
922.000000	2.38033e-68
921.950000	2.40066e-68
921.900000	2.42116e-68
921.850000	2.44183e-68
921.800000	2.46269e-68
921.750000	2.48372e-68
921.700000	2.50493e-68
921.650000	2.52632e-68
921.600000	2.54789e-68
921.550000	2.56965e-68
921.500000	2.59159e-68
921.450000	2.61373e-68
921.400000	2.63605e-68
921.350000	2.65856e-68
921.300000	2.68126e-68
921.250000	2.70416e-68
921.200000	2.72725e-68
921.150000	2.75054e-68
921.100000	2.77403e-68
921.050000	2.79772e-68
921.000000	2.82161e-68
920.950000	2.8457e-68
920.900000	2.87001e-68
920.850000	2.89451e-68
920.800000	2.91923e-68
920.750000	2.94416e-68
920.700000	2.9693e-68
920.650000	2.99466e-68
920.600000	3.02023e-68
920.550000	3.04603e-68
920.500000	3.07204e-68
920.450000	3.09827e-68
920.400000	3.12473e-68
920.350000	3.15141e-68
920.300000	3.17833e-68
920.250000	3.20547e-68
920.200000	3.23284e-68
920.150000	3.26045e-68
920.100000	3.28829e-68
920.050000	3.31637e-68
920.000000	3.34469e-68
919.950000	3.37326e-68
919.900000	3.40206e-68
919.850000	3.43112e-68
919.800000	3.46042e-68
919.750000	3.48997e-68
919.700000	3.51977e-68
919.650000	3.54983e-68
919.600000	3.58014e-68
919.550000	3.61071e-68
919.500000	3.64155e-68
919.450000	3.67265e-68
919.400000	3.70401e-68
919.350000	3.73564e-68
919.300000	3.76754e-68
919.250000	3.79972e-68
919.200000	3.83216e-68
919.150000	3.86489e-68
919.100000	3.89789e-68
919.050000	3.93118e-68
919.000000	3.96475e-68
918.950000	3.99861e-68
918.900000	4.03276e-68
918.850000	4.06719e-68
918.800000	4.10193e-68
918.750000	4.13696e-68
918.700000	4.17228e-68
918.650000	4.20791e-68
918.600000	4.24385e-68
918.550000	4.28009e-68
918.500000	4.31664e-68
918.450000	4.3535e-68
918.400000	4.39068e-68
918.350000	4.42817e-68
918.300000	4.46599e-68
918.250000	4.50413e-68
918.200000	4.54259e-68
918.150000	4.58138e-68
918.100000	4.62051e-68
918.050000	4.65996e-68
918.000000	4.69976e-68
917.950000	4.73989e-68
917.900000	4.78037e-68
917.850000	4.82119e-68
917.800000	4.86236e-68
917.750000	4.90389e-68
917.700000	4.94576e-68
917.650000	4.988e-68
917.600000	5.03059e-68
917.550000	5.07355e-68
917.500000	5.11688e-68
917.450000	5.16058e-68
917.400000	5.20465e-68
917.350000	5.24909e-68
917.300000	5.29392e-68
917.250000	5.33912e-68
917.200000	5.38472e-68
917.150000	5.4307e-68
917.100000	5.47708e-68
917.050000	5.52385e-68
917.000000	5.57102e-68
916.950000	5.6186e-68
916.900000	5.66658e-68
916.850000	5.71497e-68
916.800000	5.76377e-68
916.750000	5.81299e-68
916.700000	5.86263e-68
916.650000	5.9127e-68
916.600000	5.96319e-68
916.550000	6.01411e-68
916.500000	6.06547e-68
916.450000	6.11727e-68
916.400000	6.16951e-68
916.350000	6.22219e-68
916.300000	6.27533e-68
916.250000	6.32892e-68
916.200000	6.38297e-68
916.150000	6.43747e-68
916.100000	6.49245e-68
916.050000	6.54789e-68
916.000000	6.60381e-68
915.950000	6.6602e-68
915.900000	6.71708e-68
915.850000	6.77444e-68
915.800000	6.83229e-68
915.750000	6.89063e-68
915.700000	6.94948e-68
915.650000	7.00882e-68
915.600000	7.06868e-68
915.550000	7.12904e-68
915.500000	7.18992e-68
915.450000	7.25132e-68
915.400000	7.31324e-68
915.350000	7.3757e-68
915.300000	7.43868e-68
915.250000	7.50221e-68
915.200000	7.56627e-68
915.150000	7.63088e-68
915.100000	7.69605e-68
915.050000	7.76177e-68
915.000000	7.82805e-68
914.950000	7.8949e-68
914.900000	7.96232e-68
914.850000	8.03032e-68
914.800000	8.09889e-68
914.750000	8.16805e-68
914.700000	8.23781e-68
914.650000	8.30815e-68
914.600000	8.3791e-68
914.550000	8.45066e-68
914.500000	8.52282e-68
914.450000	8.59561e-68
914.400000	8.66901e-68
914.350000	8.74304e-68
914.300000	8.8177e-68
914.250000	8.893e-68
914.200000	8.96894e-68
914.150000	9.04554e-68
914.100000	9.12278e-68
914.050000	9.20069e-68
914.000000	9.27926e-68
913.950000	9.3585e-68
913.900000	9.43842e-68
913.850000	9.51902e-68
913.800000	9.60031e-68
913.750000	9.68229e-68
913.700000	9.76497e-68
913.650000	9.84836e-68
913.600000	9.93246e-68
913.550000	1.00173e-67
913.500000	1.01028e-67
913.450000	1.01891e-67
913.400000	1.02761e-67
913.350000	1.03639e-67
913.300000	1.04524e-67
913.250000	1.05416e-67
913.200000	1.06317e-67
913.150000	1.07224e-67
913.100000	1.0814e-67
913.050000	1.09064e-67
913.000000	1.09995e-67
912.950000	1.10934e-67
912.900000	1.11882e-67
912.850000	1.12837e-67
912.800000	1.13801e-67
912.750000	1.14772e-67
912.700000	1.15753e-67
912.650000	1.16741e-67
912.600000	1.17738e-67
912.550000	1.18743e-67
912.500000	1.19757e-67
912.450000	1.2078e-67
912.400000	1.21811e-67
912.350000	1.22852e-67
912.300000	1.23901e-67
912.250000	1.24959e-67
912.200000	1.26026e-67
912.150000	1.27102e-67
912.100000	1.28188e-67
912.050000	1.29282e-67
912.000000	1.30386e-67
911.950000	1.315e-67
911.900000	1.32623e-67
911.850000	1.33755e-67
911.800000	1.34897e-67
911.750000	1.36049e-67
911.700000	1.37211e-67
911.650000	1.38383e-67
911.600000	1.39565e-67
911.550000	1.40757e-67
911.500000	1.41959e-67
911.450000	1.43171e-67
911.400000	1.44393e-67
911.350000	1.45627e-67
911.300000	1.4687e-67
911.250000	1.48124e-67
911.200000	1.49389e-67
911.150000	1.50665e-67
911.100000	1.51952e-67
911.050000	1.53249e-67
911.000000	1.54558e-67
910.950000	1.55878e-67
910.900000	1.57209e-67
910.850000	1.58551e-67
910.800000	1.59905e-67
910.750000	1.61271e-67
910.700000	1.62648e-67
910.650000	1.64037e-67
910.600000	1.65438e-67
910.550000	1.66851e-67
910.500000	1.68276e-67
910.450000	1.69713e-67
910.400000	1.71162e-67
910.350000	1.72623e-67
910.300000	1.74098e-67
910.250000	1.75584e-67
910.200000	1.77084e-67
910.150000	1.78596e-67
910.100000	1.80121e-67
910.050000	1.81659e-67
910.000000	1.83211e-67
909.950000	1.84775e-67
909.900000	1.86353e-67
909.850000	1.87944e-67
909.800000	1.89549e-67
909.750000	1.91168e-67
909.700000	1.92801e-67
909.650000	1.94447e-67
909.600000	1.96108e-67
909.550000	1.97782e-67
909.500000	1.99471e-67
909.450000	2.01175e-67
909.400000	2.02893e-67
909.350000	2.04625e-67
909.300000	2.06373e-67
909.250000	2.08135e-67
909.200000	2.09912e-67
909.150000	2.11705e-67
909.100000	2.13513e-67
909.050000	2.15336e-67
909.000000	2.17175e-67
908.950000	2.1903e-67
908.900000	2.209e-67
908.850000	2.22786e-67
908.800000	2.24689e-67
908.750000	2.26608e-67
908.700000	2.28543e-67
908.650000	2.30494e-67
908.600000	2.32463e-67
908.550000	2.34448e-67
908.500000	2.3645e-67
908.450000	2.38469e-67
908.400000	2.40506e-67
908.350000	2.4256e-67
908.300000	2.44631e-67
908.250000	2.4672e-67
908.200000	2.48827e-67
908.150000	2.50952e-67
908.100000	2.53095e-67
908.050000	2.55256e-67
908.000000	2.57436e-67
907.950000	2.59634e-67
907.900000	2.61851e-67
907.850000	2.64088e-67
907.800000	2.66343e-67
907.750000	2.68617e-67
907.700000	2.70911e-67
907.650000	2.73225e-67
907.600000	2.75558e-67
907.550000	2.77911e-67
907.500000	2.80284e-67
907.450000	2.82678e-67
907.400000	2.85092e-67
907.350000	2.87526e-67
907.300000	2.89982e-67
907.250000	2.92458e-67
907.200000	2.94955e-67
907.150000	2.97474e-67
907.100000	3.00015e-67
907.050000	3.02577e-67
907.000000	3.0516e-67
906.950000	3.07766e-67
906.900000	3.10395e-67
906.850000	3.13045e-67
906.800000	3.15719e-67
906.750000	3.18415e-67
906.700000	3.21134e-67
906.650000	3.23876e-67
906.600000	3.26642e-67
906.550000	3.29431e-67
906.500000	3.32245e-67
906.450000	3.35082e-67
906.400000	3.37943e-67
906.350000	3.40829e-67
906.300000	3.4374e-67
906.250000	3.46675e-67
906.200000	3.49636e-67
906.150000	3.52621e-67
906.100000	3.55633e-67
906.050000	3.5867e-67
906.000000	3.61732e-67
905.950000	3.64822e-67
905.900000	3.67937e-67
905.850000	3.71079e-67
905.800000	3.74248e-67
905.750000	3.77444e-67
905.700000	3.80667e-67
905.650000	3.83918e-67
905.600000	3.87196e-67
905.550000	3.90503e-67
905.500000	3.93837e-67
905.450000	3.97201e-67
905.400000	4.00593e-67
905.350000	4.04014e-67
905.300000	4.07464e-67
905.250000	4.10943e-67
905.200000	4.14453e-67
905.150000	4.17992e-67
905.100000	4.21561e-67
905.050000	4.25161e-67
905.000000	4.28792e-67
904.950000	4.32454e-67
904.900000	4.36147e-67
904.850000	4.39871e-67
904.800000	4.43628e-67
904.750000	4.47416e-67
904.700000	4.51237e-67
904.650000	4.5509e-67
904.600000	4.58976e-67
904.550000	4.62896e-67
904.500000	4.66849e-67
904.450000	4.70835e-67
904.400000	4.74856e-67
904.350000	4.78911e-67
904.300000	4.83001e-67
904.250000	4.87126e-67
904.200000	4.91286e-67
904.150000	4.95481e-67
904.100000	4.99712e-67
904.050000	5.03979e-67
904.000000	5.08283e-67
903.950000	5.12624e-67
903.900000	5.17001e-67
903.850000	5.21416e-67
903.800000	5.25869e-67
903.750000	5.3036e-67
903.700000	5.34889e-67
903.650000	5.39457e-67
903.600000	5.44063e-67
903.550000	5.48709e-67
903.500000	5.53395e-67
903.450000	5.58121e-67
903.400000	5.62887e-67
903.350000	5.67694e-67
903.300000	5.72542e-67
903.250000	5.77431e-67
903.200000	5.82362e-67
903.150000	5.87335e-67
903.100000	5.92351e-67
903.050000	5.97409e-67
903.000000	6.02511e-67
902.950000	6.07656e-67
902.900000	6.12845e-67
902.850000	6.18079e-67
902.800000	6.23357e-67
902.750000	6.2868e-67
902.700000	6.34049e-67
902.650000	6.39463e-67
902.600000	6.44924e-67
902.550000	6.50431e-67
902.500000	6.55986e-67
902.450000	6.61588e-67
902.400000	6.67237e-67
902.350000	6.72935e-67
902.300000	6.78682e-67
902.250000	6.84478e-67
902.200000	6.90323e-67
902.150000	6.96218e-67
902.100000	7.02163e-67
902.050000	7.08159e-67
902.000000	7.14207e-67
901.950000	7.20306e-67
901.900000	7.26457e-67
901.850000	7.32661e-67
901.800000	7.38917e-67
901.750000	7.45227e-67
901.700000	7.51591e-67
901.650000	7.58009e-67
901.600000	7.64483e-67
901.550000	7.71011e-67
901.500000	7.77595e-67
901.450000	7.84235e-67
901.400000	7.90932e-67
901.350000	7.97687e-67
901.300000	8.04499e-67
901.250000	8.11369e-67
901.200000	8.18297e-67
901.150000	8.25285e-67
901.100000	8.32333e-67
901.050000	8.39441e-67
901.000000	8.46609e-67
900.950000	8.53839e-67
900.900000	8.6113e-67
900.850000	8.68484e-67
900.800000	8.75901e-67
900.750000	8.8338e-67
900.700000	8.90924e-67
900.650000	8.98532e-67
900.600000	9.06205e-67
900.550000	9.13944e-67
900.500000	9.21749e-67
900.450000	9.2962e-67
900.400000	9.37559e-67
900.350000	9.45565e-67
900.300000	9.5364e-67
900.250000	9.61783e-67
900.200000	9.69997e-67
900.150000	9.7828e-67
900.100000	9.86634e-67
900.050000	9.9506e-67
900.000000	1.00356e-66
899.950000	1.01213e-66
899.900000	1.02077e-66
899.850000	1.02949e-66
899.800000	1.03828e-66
899.750000	1.04714e-66
899.700000	1.05609e-66
899.650000	1.06511e-66
899.600000	1.0742e-66
899.550000	1.08337e-66
899.500000	1.09263e-66
899.450000	1.10196e-66
899.400000	1.11137e-66
899.350000	1.12086e-66
899.300000	1.13043e-66
899.250000	1.14008e-66
899.200000	1.14982e-66
899.150000	1.15964e-66
899.100000	1.16954e-66
899.050000	1.17953e-66
899.000000	1.1896e-66
898.950000	1.19976e-66
898.900000	1.21e-66
898.850000	1.22034e-66
898.800000	1.23076e-66
898.750000	1.24127e-66
898.700000	1.25187e-66
898.650000	1.26256e-66
898.600000	1.27334e-66
898.550000	1.28421e-66
898.500000	1.29518e-66
898.450000	1.30624e-66
898.400000	1.3174e-66
898.350000	1.32865e-66
898.300000	1.33999e-66
898.250000	1.35144e-66
898.200000	1.36298e-66
898.150000	1.37462e-66
898.100000	1.38635e-66
898.050000	1.39819e-66
898.000000	1.41013e-66
897.950000	1.42217e-66
897.900000	1.43432e-66
897.850000	1.44657e-66
897.800000	1.45892e-66
897.750000	1.47138e-66
897.700000	1.48394e-66
897.650000	1.49662e-66
897.600000	1.5094e-66
897.550000	1.52229e-66
897.500000	1.53529e-66
897.450000	1.5484e-66
897.400000	1.56162e-66
897.350000	1.57496e-66
897.300000	1.58841e-66
897.250000	1.60197e-66
897.200000	1.61565e-66
897.150000	1.62945e-66
897.100000	1.64336e-66
897.050000	1.6574e-66
897.000000	1.67155e-66
896.950000	1.68582e-66
896.900000	1.70022e-66
896.850000	1.71474e-66
896.800000	1.72938e-66
896.750000	1.74415e-66
896.700000	1.75904e-66
896.650000	1.77407e-66
896.600000	1.78922e-66
896.550000	1.80449e-66
896.500000	1.8199e-66
896.450000	1.83545e-66
896.400000	1.85112e-66
896.350000	1.86693e-66
896.300000	1.88287e-66
896.250000	1.89895e-66
896.200000	1.91516e-66
896.150000	1.93152e-66
896.100000	1.94801e-66
896.050000	1.96465e-66
896.000000	1.98143e-66
895.950000	1.99835e-66
895.900000	2.01541e-66
895.850000	2.03262e-66
895.800000	2.04998e-66
895.750000	2.06749e-66
895.700000	2.08514e-66
895.650000	2.10295e-66
895.600000	2.12091e-66
895.550000	2.13902e-66
895.500000	2.15728e-66
895.450000	2.17571e-66
895.400000	2.19429e-66
895.350000	2.21302e-66
895.300000	2.23192e-66
895.250000	2.25098e-66
895.200000	2.2702e-66
895.150000	2.28959e-66
895.100000	2.30914e-66
895.050000	2.32886e-66
895.000000	2.34875e-66
894.950000	2.36881e-66
894.900000	2.38904e-66
894.850000	2.40944e-66
894.800000	2.43001e-66
894.750000	2.45076e-66
894.700000	2.47169e-66
894.650000	2.4928e-66
894.600000	2.51409e-66
894.550000	2.53556e-66
894.500000	2.55721e-66
894.450000	2.57905e-66
894.400000	2.60107e-66
894.350000	2.62328e-66
894.300000	2.64568e-66
894.250000	2.66828e-66
894.200000	2.69106e-66
894.150000	2.71404e-66
894.100000	2.73722e-66
894.050000	2.7606e-66
894.000000	2.78417e-66
893.950000	2.80795e-66
893.900000	2.83192e-66
893.850000	2.85611e-66
893.800000	2.8805e-66
893.750000	2.9051e-66
893.700000	2.9299e-66
893.650000	2.95492e-66
893.600000	2.98016e-66
893.550000	3.00561e-66
893.500000	3.03127e-66
893.450000	3.05716e-66
893.400000	3.08327e-66
893.350000	3.1096e-66
893.300000	3.13615e-66
893.250000	3.16293e-66
893.200000	3.18994e-66
893.150000	3.21718e-66
893.100000	3.24466e-66
893.050000	3.27236e-66
893.000000	3.30031e-66
892.950000	3.32849e-66
892.900000	3.35692e-66
892.850000	3.38558e-66
892.800000	3.41449e-66
892.750000	3.44365e-66
892.700000	3.47306e-66
892.650000	3.50272e-66
892.600000	3.53263e-66
892.550000	3.5628e-66
892.500000	3.59322e-66
892.450000	3.62391e-66
892.400000	3.65485e-66
892.350000	3.68606e-66
892.300000	3.71754e-66
892.250000	3.74929e-66
892.200000	3.7813e-66
892.150000	3.81359e-66
892.100000	3.84616e-66
892.050000	3.87901e-66
892.000000	3.91213e-66
891.950000	3.94554e-66
891.900000	3.97923e-66
891.850000	4.01321e-66
891.800000	4.04748e-66
891.750000	4.08205e-66
891.700000	4.11691e-66
891.650000	4.15206e-66
891.600000	4.18752e-66
891.550000	4.22328e-66
891.500000	4.25934e-66
891.450000	4.29572e-66
891.400000	4.3324e-66
891.350000	4.3694e-66
891.300000	4.40671e-66
891.250000	4.44434e-66
891.200000	4.48229e-66
891.150000	4.52057e-66
891.100000	4.55917e-66
891.050000	4.59811e-66
891.000000	4.63737e-66
890.950000	4.67698e-66
890.900000	4.71691e-66
890.850000	4.75719e-66
890.800000	4.79782e-66
890.750000	4.83879e-66
890.700000	4.88011e-66
890.650000	4.92179e-66
890.600000	4.96382e-66
890.550000	5.0062e-66
890.500000	5.04895e-66
890.450000	5.09207e-66
890.400000	5.13555e-66
890.350000	5.17941e-66
890.300000	5.22364e-66
890.250000	5.26825e-66
890.200000	5.31324e-66
890.150000	5.35861e-66
890.100000	5.40437e-66
890.050000	5.45052e-66
890.000000	5.49707e-66
889.950000	5.54401e-66
889.900000	5.59135e-66
889.850000	5.6391e-66
889.800000	5.68725e-66
889.750000	5.73582e-66
889.700000	5.7848e-66
889.650000	5.8342e-66
889.600000	5.88402e-66
889.550000	5.93427e-66
889.500000	5.98495e-66
889.450000	6.03605e-66
889.400000	6.0876e-66
889.350000	6.13959e-66
889.300000	6.19201e-66
889.250000	6.24489e-66
889.200000	6.29822e-66
889.150000	6.352e-66
889.100000	6.40625e-66
889.050000	6.46095e-66
889.000000	6.51613e-66
888.950000	6.57177e-66
888.900000	6.62789e-66
888.850000	6.68449e-66
888.800000	6.74157e-66
888.750000	6.79914e-66
888.700000	6.85721e-66
888.650000	6.91576e-66
888.600000	6.97482e-66
888.550000	7.03438e-66
888.500000	7.09445e-66
888.450000	7.15504e-66
888.400000	7.21614e-66
888.350000	7.27776e-66
888.300000	7.33991e-66
888.250000	7.40259e-66
888.200000	7.4658e-66
888.150000	7.52956e-66
888.100000	7.59386e-66
888.050000	7.65871e-66
888.000000	7.72411e-66
887.950000	7.79007e-66
887.900000	7.85659e-66
887.850000	7.92368e-66
887.800000	7.99135e-66
887.750000	8.05959e-66
887.700000	8.12842e-66
887.650000	8.19783e-66
887.600000	8.26783e-66
887.550000	8.33844e-66
887.500000	8.40964e-66
887.450000	8.48146e-66
887.400000	8.55389e-66
887.350000	8.62693e-66
887.300000	8.7006e-66
887.250000	8.7749e-66
887.200000	8.84984e-66
887.150000	8.92541e-66
887.100000	9.00163e-66
887.050000	9.0785e-66
887.000000	9.15603e-66
886.950000	9.23421e-66
886.900000	9.31307e-66
886.850000	9.3926e-66
886.800000	9.47281e-66
886.750000	9.5537e-66
886.700000	9.63529e-66
886.650000	9.71757e-66
886.600000	9.80055e-66
886.550000	9.88424e-66
886.500000	9.96865e-66
886.450000	1.00538e-65
886.400000	1.01396e-65
886.350000	1.02262e-65
886.300000	1.03135e-65
886.250000	1.04016e-65
886.200000	1.04904e-65
886.150000	1.058e-65
886.100000	1.06704e-65
886.050000	1.07615e-65
886.000000	1.08534e-65
885.950000	1.09461e-65
885.900000	1.10396e-65
885.850000	1.11338e-65
885.800000	1.12289e-65
885.750000	1.13248e-65
885.700000	1.14215e-65
885.650000	1.1519e-65
885.600000	1.16174e-65
885.550000	1.17166e-65
885.500000	1.18167e-65
885.450000	1.19176e-65
885.400000	1.20193e-65
885.350000	1.2122e-65
885.300000	1.22255e-65
885.250000	1.23299e-65
885.200000	1.24352e-65
885.150000	1.25414e-65
885.100000	1.26485e-65
885.050000	1.27565e-65
885.000000	1.28654e-65
884.950000	1.29753e-65
884.900000	1.30861e-65
884.850000	1.31978e-65
884.800000	1.33105e-65
884.750000	1.34242e-65
884.700000	1.35389e-65
884.650000	1.36545e-65
884.600000	1.37711e-65
884.550000	1.38887e-65
884.500000	1.40073e-65
884.450000	1.41269e-65
884.400000	1.42475e-65
884.350000	1.43692e-65
884.300000	1.44919e-65
884.250000	1.46157e-65
884.200000	1.47405e-65
884.150000	1.48663e-65
884.100000	1.49933e-65
884.050000	1.51213e-65
884.000000	1.52505e-65
883.950000	1.53807e-65
883.900000	1.5512e-65
883.850000	1.56445e-65
883.800000	1.57781e-65
883.750000	1.59128e-65
883.700000	1.60487e-65
883.650000	1.61858e-65
883.600000	1.6324e-65
883.550000	1.64634e-65
883.500000	1.6604e-65
883.450000	1.67458e-65
883.400000	1.68888e-65
883.350000	1.7033e-65
883.300000	1.71784e-65
883.250000	1.73251e-65
883.200000	1.74731e-65
883.150000	1.76223e-65
883.100000	1.77728e-65
883.050000	1.79246e-65
883.000000	1.80776e-65
882.950000	1.8232e-65
882.900000	1.83877e-65
882.850000	1.85447e-65
882.800000	1.87031e-65
882.750000	1.88628e-65
882.700000	1.90239e-65
882.650000	1.91863e-65
882.600000	1.93502e-65
882.550000	1.95154e-65
882.500000	1.96821e-65
882.450000	1.98501e-65
882.400000	2.00197e-65
882.350000	2.01906e-65
882.300000	2.0363e-65
882.250000	2.05369e-65
882.200000	2.07123e-65
882.150000	2.08892e-65
882.100000	2.10676e-65
882.050000	2.12475e-65
882.000000	2.14289e-65
881.950000	2.16119e-65
881.900000	2.17965e-65
881.850000	2.19826e-65
881.800000	2.21703e-65
881.750000	2.23596e-65
881.700000	2.25506e-65
881.650000	2.27431e-65
881.600000	2.29374e-65
881.550000	2.31332e-65
881.500000	2.33308e-65
881.450000	2.353e-65
881.400000	2.37309e-65
881.350000	2.39336e-65
881.300000	2.4138e-65
881.250000	2.43441e-65
881.200000	2.4552e-65
881.150000	2.47617e-65
881.100000	2.49731e-65
881.050000	2.51864e-65
881.000000	2.54014e-65
880.950000	2.56184e-65
880.900000	2.58371e-65
880.850000	2.60578e-65
880.800000	2.62803e-65
880.750000	2.65047e-65
880.700000	2.6731e-65
880.650000	2.69593e-65
880.600000	2.71895e-65
880.550000	2.74217e-65
880.500000	2.76559e-65
880.450000	2.78921e-65
880.400000	2.81302e-65
880.350000	2.83705e-65
880.300000	2.86127e-65
880.250000	2.88571e-65
880.200000	2.91035e-65
880.150000	2.9352e-65
880.100000	2.96027e-65
880.050000	2.98555e-65
880.000000	3.01104e-65
879.950000	3.03676e-65
879.900000	3.06269e-65
879.850000	3.08884e-65
879.800000	3.11522e-65
879.750000	3.14182e-65
879.700000	3.16865e-65
879.650000	3.19571e-65
879.600000	3.223e-65
879.550000	3.25052e-65
879.500000	3.27828e-65
879.450000	3.30628e-65
879.400000	3.33451e-65
879.350000	3.36298e-65
879.300000	3.3917e-65
879.250000	3.42067e-65
879.200000	3.44988e-65
879.150000	3.47934e-65
879.100000	3.50905e-65
879.050000	3.53902e-65
879.000000	3.56924e-65
878.950000	3.59972e-65
878.900000	3.63046e-65
878.850000	3.66146e-65
878.800000	3.69273e-65
878.750000	3.72426e-65
878.700000	3.75606e-65
878.650000	3.78814e-65
878.600000	3.82049e-65
878.550000	3.85311e-65
878.500000	3.88602e-65
878.450000	3.9192e-65
878.400000	3.95267e-65
878.350000	3.98642e-65
878.300000	4.02046e-65
878.250000	4.0548e-65
878.200000	4.08942e-65
878.150000	4.12435e-65
878.100000	4.15957e-65
878.050000	4.19509e-65
878.000000	4.23091e-65
877.950000	4.26704e-65
877.900000	4.30348e-65
877.850000	4.34023e-65
877.800000	4.37729e-65
877.750000	4.41467e-65
877.700000	4.45237e-65
877.650000	4.49039e-65
877.600000	4.52874e-65
877.550000	4.56741e-65
877.500000	4.60641e-65
877.450000	4.64575e-65
877.400000	4.68542e-65
877.350000	4.72543e-65
877.300000	4.76579e-65
877.250000	4.80649e-65
877.200000	4.84753e-65
877.150000	4.88893e-65
877.100000	4.93067e-65
877.050000	4.97278e-65
877.000000	5.01525e-65
876.950000	5.05807e-65
876.900000	5.10127e-65
876.850000	5.14483e-65
876.800000	5.18876e-65
876.750000	5.23307e-65
876.700000	5.27776e-65
876.650000	5.32283e-65
876.600000	5.36828e-65
876.550000	5.41413e-65
876.500000	5.46036e-65
876.450000	5.50699e-65
876.400000	5.55402e-65
876.350000	5.60145e-65
876.300000	5.64928e-65
876.250000	5.69752e-65
876.200000	5.74618e-65
876.150000	5.79525e-65
876.100000	5.84473e-65
876.050000	5.89464e-65
876.000000	5.94498e-65
875.950000	5.99575e-65
875.900000	6.04695e-65
875.850000	6.09859e-65
875.800000	6.15067e-65
875.750000	6.20319e-65
875.700000	6.25616e-65
875.650000	6.30959e-65
875.600000	6.36347e-65
875.550000	6.41781e-65
875.500000	6.47261e-65
875.450000	6.52789e-65
875.400000	6.58363e-65
875.350000	6.63985e-65
875.300000	6.69655e-65
875.250000	6.75374e-65
875.200000	6.81141e-65
875.150000	6.86958e-65
875.100000	6.92824e-65
875.050000	6.98741e-65
875.000000	7.04707e-65
874.950000	7.10725e-65
874.900000	7.16795e-65
874.850000	7.22916e-65
874.800000	7.29089e-65
874.750000	7.35315e-65
874.700000	7.41594e-65
874.650000	7.47927e-65
874.600000	7.54314e-65
874.550000	7.60756e-65
874.500000	7.67252e-65
874.450000	7.73804e-65
874.400000	7.80412e-65
874.350000	7.87076e-65
874.300000	7.93797e-65
874.250000	8.00576e-65
874.200000	8.07413e-65
874.150000	8.14308e-65
874.100000	8.21261e-65
874.050000	8.28274e-65
874.000000	8.35348e-65
873.950000	8.42481e-65
873.900000	8.49675e-65
873.850000	8.56931e-65
873.800000	8.64249e-65
873.750000	8.71629e-65
873.700000	8.79072e-65
873.650000	8.86579e-65
873.600000	8.9415e-65
873.550000	9.01786e-65
873.500000	9.09487e-65
873.450000	9.17253e-65
873.400000	9.25086e-65
873.350000	9.32986e-65
873.300000	9.40953e-65
873.250000	9.48988e-65
873.200000	9.57092e-65
873.150000	9.65265e-65
873.100000	9.73508e-65
873.050000	9.81822e-65
873.000000	9.90206e-65
872.950000	9.98662e-65
872.900000	1.00719e-64
872.850000	1.01579e-64
872.800000	1.02447e-64
872.750000	1.03321e-64
872.700000	1.04204e-64
872.650000	1.05094e-64
872.600000	1.05991e-64
872.550000	1.06896e-64
872.500000	1.07809e-64
872.450000	1.0873e-64
872.400000	1.09658e-64
872.350000	1.10594e-64
872.300000	1.11539e-64
872.250000	1.12491e-64
872.200000	1.13452e-64
872.150000	1.14421e-64
872.100000	1.15398e-64
872.050000	1.16383e-64
872.000000	1.17377e-64
871.950000	1.1838e-64
871.900000	1.1939e-64
871.850000	1.2041e-64
871.800000	1.21438e-64
871.750000	1.22475e-64
871.700000	1.23521e-64
871.650000	1.24576e-64
871.600000	1.2564e-64
871.550000	1.26713e-64
871.500000	1.27795e-64
871.450000	1.28886e-64
871.400000	1.29987e-64
871.350000	1.31097e-64
871.300000	1.32216e-64
871.250000	1.33345e-64
871.200000	1.34484e-64
871.150000	1.35632e-64
871.100000	1.36791e-64
871.050000	1.37959e-64
871.000000	1.39137e-64
870.950000	1.40325e-64
870.900000	1.41523e-64
870.850000	1.42732e-64
870.800000	1.43951e-64
870.750000	1.4518e-64
870.700000	1.4642e-64
870.650000	1.4767e-64
870.600000	1.48931e-64
870.550000	1.50203e-64
870.500000	1.51485e-64
870.450000	1.52779e-64
870.400000	1.54084e-64
870.350000	1.554e-64
870.300000	1.56727e-64
870.250000	1.58065e-64
870.200000	1.59415e-64
870.150000	1.60776e-64
870.100000	1.62149e-64
870.050000	1.63534e-64
870.000000	1.6493e-64
869.950000	1.66339e-64
869.900000	1.67759e-64
869.850000	1.69192e-64
869.800000	1.70636e-64
869.750000	1.72094e-64
869.700000	1.73563e-64
869.650000	1.75045e-64
869.600000	1.7654e-64
869.550000	1.78048e-64
869.500000	1.79568e-64
869.450000	1.81102e-64
869.400000	1.82648e-64
869.350000	1.84208e-64
869.300000	1.85781e-64
869.250000	1.87367e-64
869.200000	1.88967e-64
869.150000	1.90581e-64
869.100000	1.92208e-64
869.050000	1.9385e-64
869.000000	1.95505e-64
868.950000	1.97175e-64
868.900000	1.98858e-64
868.850000	2.00557e-64
868.800000	2.02269e-64
868.750000	2.03997e-64
868.700000	2.05739e-64
868.650000	2.07495e-64
868.600000	2.09267e-64
868.550000	2.11054e-64
868.500000	2.12857e-64
868.450000	2.14674e-64
868.400000	2.16508e-64
868.350000	2.18356e-64
868.300000	2.20221e-64
868.250000	2.22102e-64
868.200000	2.23998e-64
868.150000	2.25911e-64
868.100000	2.2784e-64
868.050000	2.29786e-64
868.000000	2.31748e-64
867.950000	2.33727e-64
867.900000	2.35723e-64
867.850000	2.37736e-64
867.800000	2.39766e-64
867.750000	2.41814e-64
867.700000	2.43879e-64
867.650000	2.45961e-64
867.600000	2.48062e-64
867.550000	2.5018e-64
867.500000	2.52316e-64
867.450000	2.54471e-64
867.400000	2.56644e-64
867.350000	2.58836e-64
867.300000	2.61046e-64
867.250000	2.63275e-64
867.200000	2.65523e-64
867.150000	2.67791e-64
867.100000	2.70078e-64
867.050000	2.72384e-64
867.000000	2.7471e-64
866.950000	2.77056e-64
866.900000	2.79422e-64
866.850000	2.81808e-64
866.800000	2.84214e-64
866.750000	2.86642e-64
866.700000	2.89089e-64
866.650000	2.91558e-64
866.600000	2.94048e-64
866.550000	2.96559e-64
866.500000	2.99091e-64
866.450000	3.01645e-64
866.400000	3.04221e-64
866.350000	3.06819e-64
866.300000	3.09439e-64
866.250000	3.12082e-64
866.200000	3.14747e-64
866.150000	3.17434e-64
866.100000	3.20145e-64
866.050000	3.22879e-64
866.000000	3.25636e-64
865.950000	3.28417e-64
865.900000	3.31221e-64
865.850000	3.3405e-64
865.800000	3.36903e-64
865.750000	3.39779e-64
865.700000	3.42681e-64
865.650000	3.45607e-64
865.600000	3.48559e-64
865.550000	3.51535e-64
865.500000	3.54537e-64
865.450000	3.57565e-64
865.400000	3.60618e-64
865.350000	3.63698e-64
865.300000	3.66803e-64
865.250000	3.69936e-64
865.200000	3.73095e-64
865.150000	3.76281e-64
865.100000	3.79494e-64
865.050000	3.82735e-64
865.000000	3.86003e-64
864.950000	3.89299e-64
864.900000	3.92624e-64
864.850000	3.95976e-64
864.800000	3.99358e-64
864.750000	4.02768e-64
864.700000	4.06208e-64
864.650000	4.09676e-64
864.600000	4.13175e-64
864.550000	4.16703e-64
864.500000	4.20262e-64
864.450000	4.2385e-64
864.400000	4.2747e-64
864.350000	4.3112e-64
864.300000	4.34802e-64
864.250000	4.38515e-64
864.200000	4.42259e-64
864.150000	4.46036e-64
864.100000	4.49845e-64
864.050000	4.53686e-64
864.000000	4.57561e-64
863.950000	4.61468e-64
863.900000	4.65409e-64
863.850000	4.69383e-64
863.800000	4.73391e-64
863.750000	4.77434e-64
863.700000	4.81511e-64
863.650000	4.85623e-64
863.600000	4.8977e-64
863.550000	4.93952e-64
863.500000	4.9817e-64
863.450000	5.02424e-64
863.400000	5.06715e-64
863.350000	5.11042e-64
863.300000	5.15406e-64
863.250000	5.19807e-64
863.200000	5.24246e-64
863.150000	5.28723e-64
863.100000	5.33238e-64
863.050000	5.37791e-64
863.000000	5.42384e-64
862.950000	5.47015e-64
862.900000	5.51687e-64
862.850000	5.56398e-64
862.800000	5.61149e-64
862.750000	5.65941e-64
862.700000	5.70774e-64
862.650000	5.75648e-64
862.600000	5.80564e-64
862.550000	5.85521e-64
862.500000	5.90521e-64
862.450000	5.95564e-64
862.400000	6.0065e-64
862.350000	6.05779e-64
862.300000	6.10952e-64
862.250000	6.16169e-64
862.200000	6.21431e-64
862.150000	6.26738e-64
862.100000	6.3209e-64
862.050000	6.37488e-64
862.000000	6.42931e-64
861.950000	6.48422e-64
861.900000	6.53959e-64
861.850000	6.59543e-64
861.800000	6.65175e-64
861.750000	6.70856e-64
861.700000	6.76584e-64
861.650000	6.82362e-64
861.600000	6.88189e-64
861.550000	6.94066e-64
861.500000	6.99993e-64
861.450000	7.0597e-64
861.400000	7.11999e-64
861.350000	7.18079e-64
861.300000	7.24211e-64
861.250000	7.30395e-64
861.200000	7.36633e-64
861.150000	7.42923e-64
861.100000	7.49267e-64
861.050000	7.55666e-64
861.000000	7.62119e-64
860.950000	7.68627e-64
860.900000	7.7519e-64
860.850000	7.8181e-64
860.800000	7.88486e-64
860.750000	7.9522e-64
860.700000	8.0201e-64
860.650000	8.08859e-64
860.600000	8.15766e-64
860.550000	8.22732e-64
860.500000	8.29758e-64
860.450000	8.36844e-64
860.400000	8.4399e-64
860.350000	8.51197e-64
860.300000	8.58466e-64
860.250000	8.65797e-64
860.200000	8.7319e-64
860.150000	8.80647e-64
860.100000	8.88167e-64
860.050000	8.95752e-64
860.000000	9.03401e-64
859.950000	9.11115e-64
859.900000	9.18896e-64
859.850000	9.26743e-64
859.800000	9.34657e-64
859.750000	9.42638e-64
859.700000	9.50688e-64
859.650000	9.58806e-64
859.600000	9.66994e-64
859.550000	9.75251e-64
859.500000	9.83579e-64
859.450000	9.91979e-64
859.400000	1.00045e-63
859.350000	1.00899e-63
859.300000	1.01761e-63
859.250000	1.0263e-63
859.200000	1.03506e-63
859.150000	1.0439e-63
859.100000	1.05282e-63
859.050000	1.06181e-63
859.000000	1.07087e-63
858.950000	1.08002e-63
858.900000	1.08924e-63
858.850000	1.09854e-63
858.800000	1.10792e-63
858.750000	1.11738e-63
858.700000	1.12693e-63
858.650000	1.13655e-63
858.600000	1.14626e-63
858.550000	1.15604e-63
858.500000	1.16592e-63
858.450000	1.17587e-63
858.400000	1.18591e-63
858.350000	1.19604e-63
858.300000	1.20625e-63
858.250000	1.21655e-63
858.200000	1.22694e-63
858.150000	1.23742e-63
858.100000	1.24799e-63
858.050000	1.25865e-63
858.000000	1.26939e-63
857.950000	1.28023e-63
857.900000	1.29117e-63
857.850000	1.30219e-63
857.800000	1.31331e-63
857.750000	1.32453e-63
857.700000	1.33584e-63
857.650000	1.34724e-63
857.600000	1.35875e-63
857.550000	1.37035e-63
857.500000	1.38205e-63
857.450000	1.39386e-63
857.400000	1.40576e-63
857.350000	1.41776e-63
857.300000	1.42987e-63
857.250000	1.44208e-63
857.200000	1.4544e-63
857.150000	1.46681e-63
857.100000	1.47934e-63
857.050000	1.49197e-63
857.000000	1.50471e-63
856.950000	1.51756e-63
856.900000	1.53052e-63
856.850000	1.54359e-63
856.800000	1.55677e-63
856.750000	1.57007e-63
856.700000	1.58348e-63
856.650000	1.597e-63
856.600000	1.61063e-63
856.550000	1.62439e-63
856.500000	1.63826e-63
856.450000	1.65225e-63
856.400000	1.66636e-63
856.350000	1.68059e-63
856.300000	1.69494e-63
856.250000	1.70941e-63
856.200000	1.72401e-63
856.150000	1.73873e-63
856.100000	1.75358e-63
856.050000	1.76856e-63
856.000000	1.78366e-63
855.950000	1.79889e-63
855.900000	1.81425e-63
855.850000	1.82974e-63
855.800000	1.84537e-63
855.750000	1.86113e-63
855.700000	1.87702e-63
855.650000	1.89305e-63
855.600000	1.90922e-63
855.550000	1.92552e-63
855.500000	1.94196e-63
855.450000	1.95854e-63
855.400000	1.97527e-63
855.350000	1.99214e-63
855.300000	2.00915e-63
855.250000	2.02631e-63
855.200000	2.04361e-63
855.150000	2.06106e-63
855.100000	2.07866e-63
855.050000	2.09641e-63
855.000000	2.11431e-63
854.950000	2.13237e-63
854.900000	2.15058e-63
854.850000	2.16894e-63
854.800000	2.18746e-63
854.750000	2.20614e-63
854.700000	2.22498e-63
854.650000	2.24398e-63
854.600000	2.26315e-63
854.550000	2.28247e-63
854.500000	2.30196e-63
854.450000	2.32162e-63
854.400000	2.34145e-63
854.350000	2.36144e-63
854.300000	2.38161e-63
854.250000	2.40194e-63
854.200000	2.42245e-63
854.150000	2.44314e-63
854.100000	2.464e-63
854.050000	2.48505e-63
854.000000	2.50627e-63
853.950000	2.52767e-63
853.900000	2.54925e-63
853.850000	2.57102e-63
853.800000	2.59298e-63
853.750000	2.61512e-63
853.700000	2.63745e-63
853.650000	2.65997e-63
853.600000	2.68269e-63
853.550000	2.7056e-63
853.500000	2.7287e-63
853.450000	2.752e-63
853.400000	2.7755e-63
853.350000	2.79921e-63
853.300000	2.82311e-63
853.250000	2.84722e-63
853.200000	2.87153e-63
853.150000	2.89605e-63
853.100000	2.92078e-63
853.050000	2.94572e-63
853.000000	2.97088e-63
852.950000	2.99625e-63
852.900000	3.02183e-63
852.850000	3.04764e-63
852.800000	3.07366e-63
852.750000	3.09991e-63
852.700000	3.12638e-63
852.650000	3.15308e-63
852.600000	3.18001e-63
852.550000	3.20716e-63
852.500000	3.23455e-63
852.450000	3.26217e-63
852.400000	3.29003e-63
852.350000	3.31812e-63
852.300000	3.34646e-63
852.250000	3.37503e-63
852.200000	3.40385e-63
852.150000	3.43292e-63
852.100000	3.46224e-63
852.050000	3.4918e-63
852.000000	3.52162e-63
851.950000	3.55169e-63
851.900000	3.58202e-63
851.850000	3.61261e-63
851.800000	3.64346e-63
851.750000	3.67457e-63
851.700000	3.70595e-63
851.650000	3.7376e-63
851.600000	3.76952e-63
851.550000	3.80171e-63
851.500000	3.83417e-63
851.450000	3.86691e-63
851.400000	3.89993e-63
851.350000	3.93324e-63
851.300000	3.96682e-63
851.250000	4.0007e-63
851.200000	4.03486e-63
851.150000	4.06932e-63
851.100000	4.10407e-63
851.050000	4.13911e-63
851.000000	4.17446e-63
850.950000	4.21011e-63
850.900000	4.24606e-63
850.850000	4.28232e-63
850.800000	4.31889e-63
850.750000	4.35577e-63
850.700000	4.39296e-63
850.650000	4.43048e-63
850.600000	4.46831e-63
850.550000	4.50647e-63
850.500000	4.54495e-63
850.450000	4.58376e-63
850.400000	4.6229e-63
850.350000	4.66238e-63
850.300000	4.70219e-63
850.250000	4.74235e-63
850.200000	4.78284e-63
850.150000	4.82369e-63
850.100000	4.86488e-63
850.050000	4.90642e-63
850.000000	4.94832e-63
849.950000	4.99058e-63
849.900000	5.03319e-63
849.850000	5.07617e-63
849.800000	5.11952e-63
849.750000	5.16324e-63
849.700000	5.20733e-63
849.650000	5.2518e-63
849.600000	5.29664e-63
849.550000	5.34187e-63
849.500000	5.38749e-63
849.450000	5.4335e-63
849.400000	5.4799e-63
849.350000	5.52669e-63
849.300000	5.57389e-63
849.250000	5.62148e-63
849.200000	5.66949e-63
849.150000	5.7179e-63
849.100000	5.76673e-63
849.050000	5.81597e-63
849.000000	5.86564e-63
848.950000	5.91573e-63
848.900000	5.96625e-63
848.850000	6.01719e-63
848.800000	6.06858e-63
848.750000	6.1204e-63
848.700000	6.17266e-63
848.650000	6.22538e-63
848.600000	6.27854e-63
848.550000	6.33215e-63
848.500000	6.38622e-63
848.450000	6.44076e-63
848.400000	6.49576e-63
848.350000	6.55123e-63
848.300000	6.60717e-63
848.250000	6.66359e-63
848.200000	6.7205e-63
848.150000	6.77789e-63
848.100000	6.83577e-63
848.050000	6.89414e-63
848.000000	6.95301e-63
847.950000	7.01239e-63
847.900000	7.07227e-63
847.850000	7.13266e-63
847.800000	7.19357e-63
847.750000	7.255e-63
847.700000	7.31695e-63
847.650000	7.37943e-63
847.600000	7.44245e-63
847.550000	7.506e-63
847.500000	7.5701e-63
847.450000	7.63475e-63
847.400000	7.69994e-63
847.350000	7.76569e-63
847.300000	7.83201e-63
847.250000	7.89889e-63
847.200000	7.96634e-63
847.150000	8.03437e-63
847.100000	8.10298e-63
847.050000	8.17217e-63
847.000000	8.24196e-63
846.950000	8.31234e-63
846.900000	8.38332e-63
846.850000	8.45491e-63
846.800000	8.52711e-63
846.750000	8.59993e-63
846.700000	8.67337e-63
846.650000	8.74743e-63
846.600000	8.82213e-63
846.550000	8.89747e-63
846.500000	8.97344e-63
846.450000	9.05007e-63
846.400000	9.12735e-63
846.350000	9.2053e-63
846.300000	9.2839e-63
846.250000	9.36318e-63
846.200000	9.44314e-63
846.150000	9.52378e-63
846.100000	9.60511e-63
846.050000	9.68713e-63
846.000000	9.76985e-63
845.950000	9.85328e-63
845.900000	9.93742e-63
845.850000	1.00223e-62
845.800000	1.01079e-62
845.750000	1.01942e-62
845.700000	1.02812e-62
845.650000	1.0369e-62
845.600000	1.04576e-62
845.550000	1.05469e-62
845.500000	1.06369e-62
845.450000	1.07278e-62
845.400000	1.08194e-62
845.350000	1.09118e-62
845.300000	1.1005e-62
845.250000	1.10989e-62
845.200000	1.11937e-62
845.150000	1.12893e-62
845.100000	1.13857e-62
845.050000	1.14829e-62
845.000000	1.1581e-62
844.950000	1.16799e-62
844.900000	1.17796e-62
844.850000	1.18802e-62
844.800000	1.19817e-62
844.750000	1.2084e-62
844.700000	1.21872e-62
844.650000	1.22912e-62
844.600000	1.23962e-62
844.550000	1.2502e-62
844.500000	1.26088e-62
844.450000	1.27165e-62
844.400000	1.28251e-62
844.350000	1.29346e-62
844.300000	1.3045e-62
844.250000	1.31564e-62
844.200000	1.32688e-62
844.150000	1.33821e-62
844.100000	1.34964e-62
844.050000	1.36116e-62
844.000000	1.37279e-62
843.950000	1.38451e-62
843.900000	1.39633e-62
843.850000	1.40826e-62
843.800000	1.42028e-62
843.750000	1.43241e-62
843.700000	1.44464e-62
843.650000	1.45698e-62
843.600000	1.46942e-62
843.550000	1.48197e-62
843.500000	1.49462e-62
843.450000	1.50739e-62
843.400000	1.52026e-62
843.350000	1.53324e-62
843.300000	1.54633e-62
843.250000	1.55954e-62
843.200000	1.57285e-62
843.150000	1.58629e-62
843.100000	1.59983e-62
843.050000	1.61349e-62
843.000000	1.62727e-62
842.950000	1.64117e-62
842.900000	1.65518e-62
842.850000	1.66932e-62
842.800000	1.68357e-62
842.750000	1.69795e-62
842.700000	1.71245e-62
842.650000	1.72707e-62
842.600000	1.74182e-62
842.550000	1.75669e-62
842.500000	1.77169e-62
842.450000	1.78682e-62
842.400000	1.80208e-62
842.350000	1.81747e-62
842.300000	1.83299e-62
842.250000	1.84864e-62
842.200000	1.86443e-62
842.150000	1.88035e-62
842.100000	1.89641e-62
842.050000	1.9126e-62
842.000000	1.92893e-62
841.950000	1.94541e-62
841.900000	1.96202e-62
841.850000	1.97877e-62
841.800000	1.99567e-62
841.750000	2.01271e-62
841.700000	2.0299e-62
841.650000	2.04723e-62
841.600000	2.06472e-62
841.550000	2.08235e-62
841.500000	2.10013e-62
841.450000	2.11806e-62
841.400000	2.13615e-62
841.350000	2.15439e-62
841.300000	2.17279e-62
841.250000	2.19134e-62
841.200000	2.21006e-62
841.150000	2.22893e-62
841.100000	2.24796e-62
841.050000	2.26716e-62
841.000000	2.28652e-62
840.950000	2.30604e-62
840.900000	2.32574e-62
840.850000	2.3456e-62
840.800000	2.36563e-62
840.750000	2.38583e-62
840.700000	2.4062e-62
840.650000	2.42675e-62
840.600000	2.44747e-62
840.550000	2.46837e-62
840.500000	2.48945e-62
840.450000	2.51071e-62
840.400000	2.53215e-62
840.350000	2.55377e-62
840.300000	2.57558e-62
840.250000	2.59757e-62
840.200000	2.61975e-62
840.150000	2.64213e-62
840.100000	2.66469e-62
840.050000	2.68744e-62
840.000000	2.71039e-62
839.950000	2.73354e-62
839.900000	2.75688e-62
839.850000	2.78042e-62
839.800000	2.80416e-62
839.750000	2.82811e-62
839.700000	2.85226e-62
839.650000	2.87662e-62
839.600000	2.90118e-62
839.550000	2.92596e-62
839.500000	2.95094e-62
839.450000	2.97614e-62
839.400000	3.00156e-62
839.350000	3.02719e-62
839.300000	3.05304e-62
839.250000	3.07911e-62
839.200000	3.1054e-62
839.150000	3.13192e-62
839.100000	3.15867e-62
839.050000	3.18564e-62
839.000000	3.21284e-62
838.950000	3.24028e-62
838.900000	3.26795e-62
838.850000	3.29585e-62
838.800000	3.324e-62
838.750000	3.35238e-62
838.700000	3.38101e-62
838.650000	3.40988e-62
838.600000	3.439e-62
838.550000	3.46837e-62
838.500000	3.49799e-62
838.450000	3.52786e-62
838.400000	3.55798e-62
838.350000	3.58836e-62
838.300000	3.61901e-62
838.250000	3.64991e-62
838.200000	3.68108e-62
838.150000	3.71251e-62
838.100000	3.74422e-62
838.050000	3.77619e-62
838.000000	3.80844e-62
837.950000	3.84096e-62
837.900000	3.87376e-62
837.850000	3.90684e-62
837.800000	3.9402e-62
837.750000	3.97384e-62
837.700000	4.00778e-62
837.650000	4.042e-62
837.600000	4.07652e-62
837.550000	4.11133e-62
837.500000	4.14644e-62
837.450000	4.18185e-62
837.400000	4.21756e-62
837.350000	4.25357e-62
837.300000	4.28989e-62
837.250000	4.32653e-62
837.200000	4.36347e-62
837.150000	4.40073e-62
837.100000	4.43831e-62
837.050000	4.47621e-62
837.000000	4.51444e-62
836.950000	4.55299e-62
836.900000	4.59187e-62
836.850000	4.63108e-62
836.800000	4.67063e-62
836.750000	4.71051e-62
836.700000	4.75074e-62
836.650000	4.7913e-62
836.600000	4.83222e-62
836.550000	4.87348e-62
836.500000	4.9151e-62
836.450000	4.95707e-62
836.400000	4.9994e-62
836.350000	5.04209e-62
836.300000	5.08515e-62
836.250000	5.12857e-62
836.200000	5.17237e-62
836.150000	5.21654e-62
836.100000	5.26108e-62
836.050000	5.30601e-62
836.000000	5.35132e-62
835.950000	5.39702e-62
835.900000	5.4431e-62
835.850000	5.48959e-62
835.800000	5.53646e-62
835.750000	5.58374e-62
835.700000	5.63142e-62
835.650000	5.67951e-62
835.600000	5.72801e-62
835.550000	5.77692e-62
835.500000	5.82626e-62
835.450000	5.87601e-62
835.400000	5.92619e-62
835.350000	5.97679e-62
835.300000	6.02783e-62
835.250000	6.0793e-62
835.200000	6.13122e-62
835.150000	6.18357e-62
835.100000	6.23638e-62
835.050000	6.28963e-62
835.000000	6.34334e-62
834.950000	6.39751e-62
834.900000	6.45214e-62
834.850000	6.50724e-62
834.800000	6.56281e-62
834.750000	6.61885e-62
834.700000	6.67537e-62
834.650000	6.73237e-62
834.600000	6.78986e-62
834.550000	6.84784e-62
834.500000	6.90632e-62
834.450000	6.96529e-62
834.400000	7.02477e-62
834.350000	7.08476e-62
834.300000	7.14526e-62
834.250000	7.20628e-62
834.200000	7.26781e-62
834.150000	7.32988e-62
834.100000	7.39247e-62
834.050000	7.4556e-62
834.000000	7.51926e-62
833.950000	7.58347e-62
833.900000	7.64823e-62
833.850000	7.71354e-62
833.800000	7.77941e-62
833.750000	7.84584e-62
833.700000	7.91284e-62
833.650000	7.98041e-62
833.600000	8.04856e-62
833.550000	8.11729e-62
833.500000	8.1866e-62
833.450000	8.25651e-62
833.400000	8.32702e-62
833.350000	8.39812e-62
833.300000	8.46984e-62
833.250000	8.54217e-62
833.200000	8.61511e-62
833.150000	8.68868e-62
833.100000	8.76287e-62
833.050000	8.8377e-62
833.000000	8.91317e-62
832.950000	8.98928e-62
832.900000	9.06605e-62
832.850000	9.14347e-62
832.800000	9.22154e-62
832.750000	9.30029e-62
832.700000	9.37971e-62
832.650000	9.45981e-62
832.600000	9.54059e-62
832.550000	9.62206e-62
832.500000	9.70422e-62
832.450000	9.78709e-62
832.400000	9.87067e-62
832.350000	9.95496e-62
832.300000	1.004e-61
832.250000	1.01257e-61
832.200000	1.02122e-61
832.150000	1.02994e-61
832.100000	1.03873e-61
832.050000	1.0476e-61
832.000000	1.05655e-61
831.950000	1.06557e-61
831.900000	1.07467e-61
831.850000	1.08385e-61
831.800000	1.0931e-61
831.750000	1.10244e-61
831.700000	1.11185e-61
831.650000	1.12135e-61
831.600000	1.13092e-61
831.550000	1.14058e-61
831.500000	1.15032e-61
831.450000	1.16014e-61
831.400000	1.17005e-61
831.350000	1.18004e-61
831.300000	1.19012e-61
831.250000	1.20028e-61
831.200000	1.21053e-61
831.150000	1.22087e-61
831.100000	1.23129e-61
831.050000	1.24181e-61
831.000000	1.25241e-61
830.950000	1.2631e-61
830.900000	1.27389e-61
830.850000	1.28477e-61
830.800000	1.29574e-61
830.750000	1.3068e-61
830.700000	1.31796e-61
830.650000	1.32922e-61
830.600000	1.34057e-61
830.550000	1.35202e-61
830.500000	1.36356e-61
830.450000	1.37521e-61
830.400000	1.38695e-61
830.350000	1.39879e-61
830.300000	1.41074e-61
830.250000	1.42278e-61
830.200000	1.43493e-61
830.150000	1.44719e-61
830.100000	1.45955e-61
830.050000	1.47201e-61
830.000000	1.48458e-61
829.950000	1.49726e-61
829.900000	1.51004e-61
829.850000	1.52294e-61
829.800000	1.53594e-61
829.750000	1.54906e-61
829.700000	1.56229e-61
829.650000	1.57563e-61
829.600000	1.58908e-61
829.550000	1.60265e-61
829.500000	1.61634e-61
829.450000	1.63014e-61
829.400000	1.64406e-61
829.350000	1.6581e-61
829.300000	1.67226e-61
829.250000	1.68654e-61
829.200000	1.70094e-61
829.150000	1.71546e-61
829.100000	1.73011e-61
829.050000	1.74489e-61
829.000000	1.75979e-61
828.950000	1.77481e-61
828.900000	1.78997e-61
828.850000	1.80526e-61
828.800000	1.82067e-61
828.750000	1.83622e-61
828.700000	1.8519e-61
828.650000	1.86771e-61
828.600000	1.88366e-61
828.550000	1.89975e-61
828.500000	1.91597e-61
828.450000	1.93233e-61
828.400000	1.94883e-61
828.350000	1.96547e-61
828.300000	1.98226e-61
828.250000	1.99918e-61
828.200000	2.01626e-61
828.150000	2.03347e-61
828.100000	2.05084e-61
828.050000	2.06835e-61
828.000000	2.08601e-61
827.950000	2.10383e-61
827.900000	2.12179e-61
827.850000	2.13991e-61
827.800000	2.15818e-61
827.750000	2.17661e-61
827.700000	2.1952e-61
827.650000	2.21395e-61
827.600000	2.23285e-61
827.550000	2.25192e-61
827.500000	2.27115e-61
827.450000	2.29054e-61
827.400000	2.3101e-61
827.350000	2.32983e-61
827.300000	2.34972e-61
827.250000	2.36979e-61
827.200000	2.39003e-61
827.150000	2.41044e-61
827.100000	2.43102e-61
827.050000	2.45178e-61
827.000000	2.47271e-61
826.950000	2.49383e-61
826.900000	2.51513e-61
826.850000	2.5366e-61
826.800000	2.55826e-61
826.750000	2.58011e-61
826.700000	2.60214e-61
826.650000	2.62436e-61
826.600000	2.64677e-61
826.550000	2.66938e-61
826.500000	2.69217e-61
826.450000	2.71516e-61
826.400000	2.73834e-61
826.350000	2.76173e-61
826.300000	2.78531e-61
826.250000	2.8091e-61
826.200000	2.83308e-61
826.150000	2.85728e-61
826.100000	2.88168e-61
826.050000	2.90628e-61
826.000000	2.9311e-61
825.950000	2.95613e-61
825.900000	2.98137e-61
825.850000	3.00683e-61
825.800000	3.03251e-61
825.750000	3.05841e-61
825.700000	3.08452e-61
825.650000	3.11086e-61
825.600000	3.13743e-61
825.550000	3.16422e-61
825.500000	3.19124e-61
825.450000	3.21849e-61
825.400000	3.24597e-61
825.350000	3.27369e-61
825.300000	3.30165e-61
825.250000	3.32984e-61
825.200000	3.35828e-61
825.150000	3.38695e-61
825.100000	3.41588e-61
825.050000	3.44504e-61
825.000000	3.47446e-61
824.950000	3.50413e-61
824.900000	3.53406e-61
824.850000	3.56423e-61
824.800000	3.59467e-61
824.750000	3.62537e-61
824.700000	3.65632e-61
824.650000	3.68755e-61
824.600000	3.71904e-61
824.550000	3.75079e-61
824.500000	3.78282e-61
824.450000	3.81513e-61
824.400000	3.8477e-61
824.350000	3.88056e-61
824.300000	3.9137e-61
824.250000	3.94712e-61
824.200000	3.98083e-61
824.150000	4.01482e-61
824.100000	4.0491e-61
824.050000	4.08368e-61
824.000000	4.11855e-61
823.950000	4.15372e-61
823.900000	4.18919e-61
823.850000	4.22496e-61
823.800000	4.26104e-61
823.750000	4.29743e-61
823.700000	4.33413e-61
823.650000	4.37114e-61
823.600000	4.40846e-61
823.550000	4.44611e-61
823.500000	4.48407e-61
823.450000	4.52237e-61
823.400000	4.56098e-61
823.350000	4.59993e-61
823.300000	4.63921e-61
823.250000	4.67883e-61
823.200000	4.71878e-61
823.150000	4.75908e-61
823.100000	4.79972e-61
823.050000	4.8407e-61
823.000000	4.88204e-61
822.950000	4.92373e-61
822.900000	4.96577e-61
822.850000	5.00818e-61
822.800000	5.05094e-61
822.750000	5.09408e-61
822.700000	5.13758e-61
822.650000	5.18145e-61
822.600000	5.22569e-61
822.550000	5.27032e-61
822.500000	5.31532e-61
822.450000	5.36071e-61
822.400000	5.40649e-61
822.350000	5.45266e-61
822.300000	5.49922e-61
822.250000	5.54618e-61
822.200000	5.59354e-61
822.150000	5.6413e-61
822.100000	5.68948e-61
822.050000	5.73806e-61
822.000000	5.78706e-61
821.950000	5.83648e-61
821.900000	5.88632e-61
821.850000	5.93658e-61
821.800000	5.98728e-61
821.750000	6.0384e-61
821.700000	6.08997e-61
821.650000	6.14197e-61
821.600000	6.19442e-61
821.550000	6.24732e-61
821.500000	6.30066e-61
821.450000	6.35447e-61
821.400000	6.40873e-61
821.350000	6.46346e-61
821.300000	6.51865e-61
821.250000	6.57431e-61
821.200000	6.63045e-61
821.150000	6.68707e-61
821.100000	6.74418e-61
821.050000	6.80177e-61
821.000000	6.85985e-61
820.950000	6.91843e-61
820.900000	6.97751e-61
820.850000	7.03709e-61
820.800000	7.09718e-61
820.750000	7.15779e-61
820.700000	7.21891e-61
820.650000	7.28055e-61
820.600000	7.34273e-61
820.550000	7.40543e-61
820.500000	7.46866e-61
820.450000	7.53244e-61
820.400000	7.59676e-61
820.350000	7.66163e-61
820.300000	7.72706e-61
820.250000	7.79304e-61
820.200000	7.85959e-61
820.150000	7.92671e-61
820.100000	7.99439e-61
820.050000	8.06266e-61
820.000000	8.13151e-61
819.950000	8.20095e-61
819.900000	8.27098e-61
819.850000	8.34161e-61
819.800000	8.41284e-61
819.750000	8.48468e-61
819.700000	8.55713e-61
819.650000	8.6302e-61
819.600000	8.7039e-61
819.550000	8.77823e-61
819.500000	8.85319e-61
819.450000	8.92879e-61
819.400000	9.00503e-61
819.350000	9.08193e-61
819.300000	9.15948e-61
819.250000	9.2377e-61
819.200000	9.31658e-61
819.150000	9.39614e-61
819.100000	9.47637e-61
819.050000	9.5573e-61
819.000000	9.63891e-61
818.950000	9.72122e-61
818.900000	9.80423e-61
818.850000	9.88795e-61
818.800000	9.97239e-61
818.750000	1.00575e-60
818.700000	1.01434e-60
818.650000	1.023e-60
818.600000	1.03174e-60
818.550000	1.04055e-60
818.500000	1.04944e-60
818.450000	1.0584e-60
818.400000	1.06744e-60
818.350000	1.07655e-60
818.300000	1.08574e-60
818.250000	1.09502e-60
818.200000	1.10437e-60
818.150000	1.1138e-60
818.100000	1.12331e-60
818.050000	1.1329e-60
818.000000	1.14257e-60
817.950000	1.15233e-60
817.900000	1.16217e-60
817.850000	1.1721e-60
817.800000	1.1821e-60
817.750000	1.1922e-60
817.700000	1.20238e-60
817.650000	1.21265e-60
817.600000	1.223e-60
817.550000	1.23345e-60
817.500000	1.24398e-60
817.450000	1.2546e-60
817.400000	1.26531e-60
817.350000	1.27612e-60
817.300000	1.28702e-60
817.250000	1.29801e-60
817.200000	1.30909e-60
817.150000	1.32027e-60
817.100000	1.33154e-60
817.050000	1.34291e-60
817.000000	1.35438e-60
816.950000	1.36595e-60
816.900000	1.37761e-60
816.850000	1.38938e-60
816.800000	1.40124e-60
816.750000	1.4132e-60
816.700000	1.42527e-60
816.650000	1.43744e-60
816.600000	1.44972e-60
816.550000	1.4621e-60
816.500000	1.47458e-60
816.450000	1.48718e-60
816.400000	1.49987e-60
816.350000	1.51268e-60
816.300000	1.5256e-60
816.250000	1.53863e-60
816.200000	1.55177e-60
816.150000	1.56502e-60
816.100000	1.57838e-60
816.050000	1.59186e-60
816.000000	1.60545e-60
815.950000	1.61916e-60
815.900000	1.63299e-60
815.850000	1.64693e-60
815.800000	1.661e-60
815.750000	1.67518e-60
815.700000	1.68949e-60
815.650000	1.70391e-60
815.600000	1.71846e-60
815.550000	1.73314e-60
815.500000	1.74794e-60
815.450000	1.76286e-60
815.400000	1.77792e-60
815.350000	1.7931e-60
815.300000	1.80841e-60
815.250000	1.82385e-60
815.200000	1.83943e-60
815.150000	1.85514e-60
815.100000	1.87098e-60
815.050000	1.88695e-60
815.000000	1.90307e-60
814.950000	1.91932e-60
814.900000	1.93571e-60
814.850000	1.95224e-60
814.800000	1.96891e-60
814.750000	1.98572e-60
814.700000	2.00268e-60
814.650000	2.01978e-60
814.600000	2.03703e-60
814.550000	2.05442e-60
814.500000	2.07196e-60
814.450000	2.08966e-60
814.400000	2.1075e-60
814.350000	2.1255e-60
814.300000	2.14365e-60
814.250000	2.16195e-60
814.200000	2.18042e-60
814.150000	2.19903e-60
814.100000	2.21781e-60
814.050000	2.23675e-60
814.000000	2.25585e-60
813.950000	2.27511e-60
813.900000	2.29454e-60
813.850000	2.31414e-60
813.800000	2.3339e-60
813.750000	2.35383e-60
813.700000	2.37393e-60
813.650000	2.3942e-60
813.600000	2.41464e-60
813.550000	2.43526e-60
813.500000	2.45606e-60
813.450000	2.47703e-60
813.400000	2.49818e-60
813.350000	2.51952e-60
813.300000	2.54103e-60
813.250000	2.56273e-60
813.200000	2.58461e-60
813.150000	2.60668e-60
813.100000	2.62894e-60
813.050000	2.65139e-60
813.000000	2.67403e-60
812.950000	2.69687e-60
812.900000	2.7199e-60
812.850000	2.74312e-60
812.800000	2.76655e-60
812.750000	2.79017e-60
812.700000	2.814e-60
812.650000	2.83803e-60
812.600000	2.86226e-60
812.550000	2.8867e-60
812.500000	2.91135e-60
812.450000	2.93622e-60
812.400000	2.96129e-60
812.350000	2.98658e-60
812.300000	3.01208e-60
812.250000	3.0378e-60
812.200000	3.06374e-60
812.150000	3.0899e-60
812.100000	3.11629e-60
812.050000	3.1429e-60
812.000000	3.16974e-60
811.950000	3.1968e-60
811.900000	3.2241e-60
811.850000	3.25163e-60
811.800000	3.2794e-60
811.750000	3.3074e-60
811.700000	3.33565e-60
811.650000	3.36413e-60
811.600000	3.39286e-60
811.550000	3.42183e-60
811.500000	3.45105e-60
811.450000	3.48052e-60
811.400000	3.51024e-60
811.350000	3.54022e-60
811.300000	3.57045e-60
811.250000	3.60094e-60
811.200000	3.63169e-60
811.150000	3.6627e-60
811.100000	3.69398e-60
811.050000	3.72552e-60
811.000000	3.75733e-60
810.950000	3.78942e-60
810.900000	3.82178e-60
810.850000	3.85441e-60
810.800000	3.88733e-60
810.750000	3.92052e-60
810.700000	3.954e-60
810.650000	3.98776e-60
810.600000	4.02182e-60
810.550000	4.05616e-60
810.500000	4.0908e-60
810.450000	4.12573e-60
810.400000	4.16096e-60
810.350000	4.19649e-60
810.300000	4.23233e-60
810.250000	4.26847e-60
810.200000	4.30492e-60
810.150000	4.34168e-60
810.100000	4.37875e-60
810.050000	4.41614e-60
810.000000	4.45385e-60
809.950000	4.49189e-60
809.900000	4.53024e-60
809.850000	4.56893e-60
809.800000	4.60794e-60
809.750000	4.64729e-60
809.700000	4.68698e-60
809.650000	4.727e-60
809.600000	4.76737e-60
809.550000	4.80808e-60
809.500000	4.84913e-60
809.450000	4.89054e-60
809.400000	4.9323e-60
809.350000	4.97442e-60
809.300000	5.0169e-60
809.250000	5.05974e-60
809.200000	5.10295e-60
809.150000	5.14652e-60
809.100000	5.19047e-60
809.050000	5.23479e-60
809.000000	5.27949e-60
808.950000	5.32458e-60
808.900000	5.37004e-60
808.850000	5.4159e-60
808.800000	5.46215e-60
808.750000	5.50879e-60
808.700000	5.55583e-60
808.650000	5.60327e-60
808.600000	5.65112e-60
808.550000	5.69938e-60
808.500000	5.74805e-60
808.450000	5.79713e-60
808.400000	5.84664e-60
808.350000	5.89656e-60
808.300000	5.94691e-60
808.250000	5.9977e-60
808.200000	6.04891e-60
808.150000	6.10056e-60
808.100000	6.15266e-60
808.050000	6.2052e-60
808.000000	6.25819e-60
807.950000	6.31163e-60
807.900000	6.36552e-60
807.850000	6.41988e-60
807.800000	6.4747e-60
807.750000	6.52999e-60
807.700000	6.58575e-60
807.650000	6.64199e-60
807.600000	6.69871e-60
807.550000	6.75591e-60
807.500000	6.8136e-60
807.450000	6.87178e-60
807.400000	6.93046e-60
807.350000	6.98964e-60
807.300000	7.04933e-60
807.250000	7.10953e-60
807.200000	7.17024e-60
807.150000	7.23146e-60
807.100000	7.29322e-60
807.050000	7.35549e-60
807.000000	7.41831e-60
806.950000	7.48165e-60
806.900000	7.54554e-60
806.850000	7.60997e-60
806.800000	7.67496e-60
806.750000	7.7405e-60
806.700000	7.80659e-60
806.650000	7.87326e-60
806.600000	7.94049e-60
806.550000	8.00829e-60
806.500000	8.07668e-60
806.450000	8.14565e-60
806.400000	8.21521e-60
806.350000	8.28536e-60
806.300000	8.35611e-60
806.250000	8.42746e-60
806.200000	8.49943e-60
806.150000	8.57201e-60
806.100000	8.6452e-60
806.050000	8.71903e-60
806.000000	8.79348e-60
805.950000	8.86857e-60
805.900000	8.9443e-60
805.850000	9.02068e-60
805.800000	9.09771e-60
805.750000	9.1754e-60
805.700000	9.25375e-60
805.650000	9.33277e-60
805.600000	9.41246e-60
805.550000	9.49284e-60
805.500000	9.5739e-60
805.450000	9.65566e-60
805.400000	9.73811e-60
805.350000	9.82126e-60
805.300000	9.90513e-60
805.250000	9.98971e-60
805.200000	1.0075e-59
805.150000	1.01611e-59
805.100000	1.02478e-59
805.050000	1.03353e-59
805.000000	1.04236e-59
804.950000	1.05126e-59
804.900000	1.06024e-59
804.850000	1.06929e-59
804.800000	1.07842e-59
804.750000	1.08763e-59
804.700000	1.09692e-59
804.650000	1.10628e-59
804.600000	1.11573e-59
804.550000	1.12526e-59
804.500000	1.13487e-59
804.450000	1.14456e-59
804.400000	1.15433e-59
804.350000	1.16419e-59
804.300000	1.17413e-59
804.250000	1.18416e-59
804.200000	1.19427e-59
804.150000	1.20447e-59
804.100000	1.21475e-59
804.050000	1.22512e-59
804.000000	1.23559e-59
803.950000	1.24614e-59
803.900000	1.25678e-59
803.850000	1.26751e-59
803.800000	1.27833e-59
803.750000	1.28925e-59
803.700000	1.30026e-59
803.650000	1.31136e-59
803.600000	1.32256e-59
803.550000	1.33385e-59
803.500000	1.34524e-59
803.450000	1.35673e-59
803.400000	1.36832e-59
803.350000	1.38e-59
803.300000	1.39179e-59
803.250000	1.40367e-59
803.200000	1.41566e-59
803.150000	1.42775e-59
803.100000	1.43994e-59
803.050000	1.45223e-59
803.000000	1.46463e-59
802.950000	1.47714e-59
802.900000	1.48975e-59
802.850000	1.50248e-59
802.800000	1.51531e-59
802.750000	1.52825e-59
802.700000	1.5413e-59
802.650000	1.55446e-59
802.600000	1.56773e-59
802.550000	1.58112e-59
802.500000	1.59462e-59
802.450000	1.60824e-59
802.400000	1.62197e-59
802.350000	1.63582e-59
802.300000	1.64979e-59
802.250000	1.66388e-59
802.200000	1.67809e-59
802.150000	1.69242e-59
802.100000	1.70687e-59
802.050000	1.72144e-59
802.000000	1.73614e-59
801.950000	1.75097e-59
801.900000	1.76592e-59
801.850000	1.781e-59
801.800000	1.79621e-59
801.750000	1.81155e-59
801.700000	1.82701e-59
801.650000	1.84262e-59
801.600000	1.85835e-59
801.550000	1.87422e-59
801.500000	1.89022e-59
801.450000	1.90637e-59
801.400000	1.92264e-59
801.350000	1.93906e-59
801.300000	1.95562e-59
801.250000	1.97232e-59
801.200000	1.98916e-59
801.150000	2.00615e-59
801.100000	2.02328e-59
801.050000	2.04056e-59
801.000000	2.05798e-59
800.950000	2.07555e-59
800.900000	2.09328e-59
800.850000	2.11115e-59
800.800000	2.12918e-59
800.750000	2.14736e-59
800.700000	2.1657e-59
800.650000	2.18419e-59
800.600000	2.20284e-59
800.550000	2.22165e-59
800.500000	2.24063e-59
800.450000	2.25976e-59
800.400000	2.27906e-59
800.350000	2.29852e-59
800.300000	2.31814e-59
800.250000	2.33794e-59
800.200000	2.3579e-59
800.150000	2.37804e-59
800.100000	2.39835e-59
800.050000	2.41883e-59
800.000000	2.43948e-59
799.950000	2.46031e-59
799.900000	2.48132e-59
799.850000	2.50251e-59
799.800000	2.52388e-59
799.750000	2.54543e-59
799.700000	2.56717e-59
799.650000	2.58909e-59
799.600000	2.6112e-59
799.550000	2.63349e-59
799.500000	2.65598e-59
799.450000	2.67866e-59
799.400000	2.70154e-59
799.350000	2.72461e-59
799.300000	2.74787e-59
799.250000	2.77134e-59
799.200000	2.795e-59
799.150000	2.81887e-59
799.100000	2.84294e-59
799.050000	2.86722e-59
799.000000	2.8917e-59
798.950000	2.91639e-59
798.900000	2.9413e-59
798.850000	2.96641e-59
798.800000	2.99174e-59
798.750000	3.01729e-59
798.700000	3.04306e-59
798.650000	3.06904e-59
798.600000	3.09525e-59
798.550000	3.12168e-59
798.500000	3.14834e-59
798.450000	3.17522e-59
798.400000	3.20233e-59
798.350000	3.22968e-59
798.300000	3.25726e-59
798.250000	3.28507e-59
798.200000	3.31313e-59
798.150000	3.34142e-59
798.100000	3.36995e-59
798.050000	3.39873e-59
798.000000	3.42775e-59
797.950000	3.45702e-59
797.900000	3.48654e-59
797.850000	3.51631e-59
797.800000	3.54634e-59
797.750000	3.57662e-59
797.700000	3.60716e-59
797.650000	3.63797e-59
797.600000	3.66903e-59
797.550000	3.70036e-59
797.500000	3.73196e-59
797.450000	3.76383e-59
797.400000	3.79597e-59
797.350000	3.82838e-59
797.300000	3.86107e-59
797.250000	3.89405e-59
797.200000	3.9273e-59
797.150000	3.96083e-59
797.100000	3.99466e-59
797.050000	4.02877e-59
797.000000	4.06317e-59
796.950000	4.09787e-59
796.900000	4.13286e-59
796.850000	4.16815e-59
796.800000	4.20374e-59
796.750000	4.23964e-59
796.700000	4.27584e-59
796.650000	4.31236e-59
796.600000	4.34918e-59
796.550000	4.38632e-59
796.500000	4.42377e-59
796.450000	4.46155e-59
796.400000	4.49965e-59
796.350000	4.53807e-59
796.300000	4.57682e-59
796.250000	4.61591e-59
796.200000	4.65532e-59
796.150000	4.69507e-59
796.100000	4.73517e-59
796.050000	4.7756e-59
796.000000	4.81638e-59
795.950000	4.85751e-59
795.900000	4.89899e-59
795.850000	4.94082e-59
795.800000	4.98301e-59
795.750000	5.02556e-59
795.700000	5.06848e-59
795.650000	5.11176e-59
795.600000	5.15541e-59
795.550000	5.19943e-59
795.500000	5.24383e-59
795.450000	5.28861e-59
795.400000	5.33377e-59
795.350000	5.37932e-59
795.300000	5.42525e-59
795.250000	5.47158e-59
795.200000	5.5183e-59
795.150000	5.56542e-59
795.100000	5.61295e-59
795.050000	5.66088e-59
795.000000	5.70922e-59
794.950000	5.75797e-59
794.900000	5.80714e-59
794.850000	5.85673e-59
794.800000	5.90674e-59
794.750000	5.95718e-59
794.700000	6.00805e-59
794.650000	6.05935e-59
794.600000	6.11109e-59
794.550000	6.16328e-59
794.500000	6.21591e-59
794.450000	6.26899e-59
794.400000	6.32252e-59
794.350000	6.37651e-59
794.300000	6.43096e-59
794.250000	6.48587e-59
794.200000	6.54126e-59
794.150000	6.59711e-59
794.100000	6.65345e-59
794.050000	6.71026e-59
794.000000	6.76756e-59
793.950000	6.82535e-59
793.900000	6.88364e-59
793.850000	6.94242e-59
793.800000	7.0017e-59
793.750000	7.06149e-59
793.700000	7.12179e-59
793.650000	7.1826e-59
793.600000	7.24394e-59
793.550000	7.3058e-59
793.500000	7.36818e-59
793.450000	7.4311e-59
793.400000	7.49455e-59
793.350000	7.55855e-59
793.300000	7.6231e-59
793.250000	7.68819e-59
793.200000	7.75384e-59
793.150000	7.82005e-59
793.100000	7.88683e-59
793.050000	7.95418e-59
793.000000	8.0221e-59
792.950000	8.0906e-59
792.900000	8.15969e-59
792.850000	8.22937e-59
792.800000	8.29964e-59
792.750000	8.37051e-59
792.700000	8.44199e-59
792.650000	8.51408e-59
792.600000	8.58678e-59
792.550000	8.66011e-59
792.500000	8.73406e-59
792.450000	8.80864e-59
792.400000	8.88386e-59
792.350000	8.95972e-59
792.300000	9.03623e-59
792.250000	9.11339e-59
792.200000	9.19121e-59
792.150000	9.2697e-59
792.100000	9.34885e-59
792.050000	9.42868e-59
792.000000	9.5092e-59
791.950000	9.5904e-59
791.900000	9.67229e-59
791.850000	9.75489e-59
791.800000	9.83818e-59
791.750000	9.92219e-59
791.700000	1.00069e-58
791.650000	1.00924e-58
791.600000	1.01786e-58
791.550000	1.02655e-58
791.500000	1.03531e-58
791.450000	1.04415e-58
791.400000	1.05307e-58
791.350000	1.06206e-58
791.300000	1.07113e-58
791.250000	1.08028e-58
791.200000	1.0895e-58
791.150000	1.09881e-58
791.100000	1.10819e-58
791.050000	1.11765e-58
791.000000	1.1272e-58
790.950000	1.13682e-58
790.900000	1.14653e-58
790.850000	1.15632e-58
790.800000	1.16619e-58
790.750000	1.17615e-58
790.700000	1.1862e-58
790.650000	1.19632e-58
790.600000	1.20654e-58
790.550000	1.21684e-58
790.500000	1.22723e-58
790.450000	1.23771e-58
790.400000	1.24828e-58
790.350000	1.25894e-58
790.300000	1.26969e-58
790.250000	1.28053e-58
790.200000	1.29147e-58
790.150000	1.3025e-58
790.100000	1.31362e-58
790.050000	1.32484e-58
790.000000	1.33615e-58
789.950000	1.34756e-58
789.900000	1.35907e-58
789.850000	1.37067e-58
789.800000	1.38238e-58
789.750000	1.39418e-58
789.700000	1.40609e-58
789.650000	1.41809e-58
789.600000	1.4302e-58
789.550000	1.44241e-58
789.500000	1.45473e-58
789.450000	1.46715e-58
789.400000	1.47968e-58
789.350000	1.49232e-58
789.300000	1.50506e-58
789.250000	1.51791e-58
789.200000	1.53087e-58
789.150000	1.54395e-58
789.100000	1.55713e-58
789.050000	1.57043e-58
789.000000	1.58384e-58
788.950000	1.59736e-58
788.900000	1.611e-58
788.850000	1.62476e-58
788.800000	1.63863e-58
788.750000	1.65263e-58
788.700000	1.66674e-58
788.650000	1.68097e-58
788.600000	1.69532e-58
788.550000	1.7098e-58
788.500000	1.7244e-58
788.450000	1.73913e-58
788.400000	1.75398e-58
788.350000	1.76896e-58
788.300000	1.78406e-58
788.250000	1.7993e-58
788.200000	1.81466e-58
788.150000	1.83016e-58
788.100000	1.84578e-58
788.050000	1.86154e-58
788.000000	1.87744e-58
787.950000	1.89347e-58
787.900000	1.90964e-58
787.850000	1.92595e-58
787.800000	1.94239e-58
787.750000	1.95898e-58
787.700000	1.97571e-58
787.650000	1.99258e-58
787.600000	2.00959e-58
787.550000	2.02676e-58
787.500000	2.04406e-58
787.450000	2.06152e-58
787.400000	2.07912e-58
787.350000	2.09687e-58
787.300000	2.11478e-58
787.250000	2.13284e-58
787.200000	2.15105e-58
787.150000	2.16942e-58
787.100000	2.18794e-58
787.050000	2.20663e-58
787.000000	2.22547e-58
786.950000	2.24447e-58
786.900000	2.26364e-58
786.850000	2.28297e-58
786.800000	2.30246e-58
786.750000	2.32213e-58
786.700000	2.34195e-58
786.650000	2.36195e-58
786.600000	2.38212e-58
786.550000	2.40246e-58
786.500000	2.42298e-58
786.450000	2.44367e-58
786.400000	2.46454e-58
786.350000	2.48558e-58
786.300000	2.50681e-58
786.250000	2.52821e-58
786.200000	2.5498e-58
786.150000	2.57157e-58
786.100000	2.59353e-58
786.050000	2.61568e-58
786.000000	2.63802e-58
785.950000	2.66054e-58
785.900000	2.68326e-58
785.850000	2.70617e-58
785.800000	2.72928e-58
785.750000	2.75259e-58
785.700000	2.77609e-58
785.650000	2.7998e-58
785.600000	2.82371e-58
785.550000	2.84782e-58
785.500000	2.87214e-58
785.450000	2.89666e-58
785.400000	2.9214e-58
785.350000	2.94634e-58
785.300000	2.9715e-58
785.250000	2.99688e-58
785.200000	3.02247e-58
785.150000	3.04828e-58
785.100000	3.07431e-58
785.050000	3.10056e-58
785.000000	3.12703e-58
784.950000	3.15374e-58
784.900000	3.18067e-58
784.850000	3.20783e-58
784.800000	3.23522e-58
784.750000	3.26285e-58
784.700000	3.29071e-58
784.650000	3.31881e-58
784.600000	3.34715e-58
784.550000	3.37573e-58
784.500000	3.40456e-58
784.450000	3.43363e-58
784.400000	3.46295e-58
784.350000	3.49252e-58
784.300000	3.52234e-58
784.250000	3.55242e-58
784.200000	3.58275e-58
784.150000	3.61335e-58
784.100000	3.6442e-58
784.050000	3.67532e-58
784.000000	3.70671e-58
783.950000	3.73836e-58
783.900000	3.77028e-58
783.850000	3.80248e-58
783.800000	3.83495e-58
783.750000	3.86769e-58
783.700000	3.90072e-58
783.650000	3.93403e-58
783.600000	3.96762e-58
783.550000	4.0015e-58
783.500000	4.03567e-58
783.450000	4.07013e-58
783.400000	4.10489e-58
783.350000	4.13994e-58
783.300000	4.17529e-58
783.250000	4.21095e-58
783.200000	4.2469e-58
783.150000	4.28317e-58
783.100000	4.31974e-58
783.050000	4.35663e-58
783.000000	4.39383e-58
782.950000	4.43135e-58
782.900000	4.46919e-58
782.850000	4.50736e-58
782.800000	4.54584e-58
782.750000	4.58466e-58
782.700000	4.62381e-58
782.650000	4.66329e-58
782.600000	4.70312e-58
782.550000	4.74328e-58
782.500000	4.78378e-58
782.450000	4.82463e-58
782.400000	4.86583e-58
782.350000	4.90738e-58
782.300000	4.94928e-58
782.250000	4.99155e-58
782.200000	5.03417e-58
782.150000	5.07716e-58
782.100000	5.12051e-58
782.050000	5.16424e-58
782.000000	5.20833e-58
781.950000	5.25281e-58
781.900000	5.29766e-58
781.850000	5.3429e-58
781.800000	5.38853e-58
781.750000	5.43454e-58
781.700000	5.48094e-58
781.650000	5.52775e-58
781.600000	5.57495e-58
781.550000	5.62256e-58
781.500000	5.67057e-58
781.450000	5.71899e-58
781.400000	5.76782e-58
781.350000	5.81708e-58
781.300000	5.86675e-58
781.250000	5.91685e-58
781.200000	5.96737e-58
781.150000	6.01833e-58
781.100000	6.06972e-58
781.050000	6.12155e-58
781.000000	6.17382e-58
780.950000	6.22654e-58
780.900000	6.27971e-58
780.850000	6.33333e-58
780.800000	6.38742e-58
780.750000	6.44196e-58
780.700000	6.49697e-58
780.650000	6.55245e-58
780.600000	6.6084e-58
780.550000	6.66483e-58
780.500000	6.72174e-58
780.450000	6.77914e-58
780.400000	6.83703e-58
780.350000	6.89541e-58
780.300000	6.95429e-58
780.250000	7.01367e-58
780.200000	7.07357e-58
780.150000	7.13397e-58
780.100000	7.19489e-58
780.050000	7.25632e-58
780.000000	7.31829e-58
779.950000	7.38078e-58
779.900000	7.4438e-58
779.850000	7.50737e-58
779.800000	7.57147e-58
779.750000	7.63613e-58
779.700000	7.70133e-58
779.650000	7.7671e-58
779.600000	7.83342e-58
779.550000	7.90031e-58
779.500000	7.96777e-58
779.450000	8.03581e-58
779.400000	8.10443e-58
779.350000	8.17364e-58
779.300000	8.24343e-58
779.250000	8.31382e-58
779.200000	8.38482e-58
779.150000	8.45642e-58
779.100000	8.52863e-58
779.050000	8.60145e-58
779.000000	8.6749e-58
778.950000	8.74898e-58
778.900000	8.82369e-58
778.850000	8.89904e-58
778.800000	8.97503e-58
778.750000	9.05166e-58
778.700000	9.12896e-58
778.650000	9.20691e-58
778.600000	9.28553e-58
778.550000	9.36482e-58
778.500000	9.44479e-58
778.450000	9.52544e-58
778.400000	9.60678e-58
778.350000	9.68881e-58
778.300000	9.77155e-58
778.250000	9.85499e-58
778.200000	9.93914e-58
778.150000	1.0024e-57
778.100000	1.01096e-57
778.050000	1.01959e-57
778.000000	1.0283e-57
777.950000	1.03708e-57
777.900000	1.04594e-57
777.850000	1.05487e-57
777.800000	1.06388e-57
777.750000	1.07296e-57
777.700000	1.08212e-57
777.650000	1.09136e-57
777.600000	1.10068e-57
777.550000	1.11008e-57
777.500000	1.11956e-57
777.450000	1.12912e-57
777.400000	1.13876e-57
777.350000	1.14849e-57
777.300000	1.15829e-57
777.250000	1.16818e-57
777.200000	1.17816e-57
777.150000	1.18822e-57
777.100000	1.19837e-57
777.050000	1.2086e-57
777.000000	1.21892e-57
776.950000	1.22933e-57
776.900000	1.23983e-57
776.850000	1.25041e-57
776.800000	1.26109e-57
776.750000	1.27186e-57
776.700000	1.28272e-57
776.650000	1.29367e-57
776.600000	1.30472e-57
776.550000	1.31586e-57
776.500000	1.3271e-57
776.450000	1.33843e-57
776.400000	1.34986e-57
776.350000	1.36138e-57
776.300000	1.37301e-57
776.250000	1.38473e-57
776.200000	1.39656e-57
776.150000	1.40848e-57
776.100000	1.42051e-57
776.050000	1.43264e-57
776.000000	1.44487e-57
775.950000	1.45721e-57
775.900000	1.46966e-57
775.850000	1.48221e-57
775.800000	1.49486e-57
775.750000	1.50763e-57
775.700000	1.5205e-57
775.650000	1.53348e-57
775.600000	1.54658e-57
775.550000	1.55979e-57
775.500000	1.5731e-57
775.450000	1.58654e-57
775.400000	1.60009e-57
775.350000	1.61375e-57
775.300000	1.62753e-57
775.250000	1.64143e-57
775.200000	1.65544e-57
775.150000	1.66958e-57
775.100000	1.68384e-57
775.050000	1.69821e-57
775.000000	1.71272e-57
774.950000	1.72734e-57
774.900000	1.74209e-57
774.850000	1.75697e-57
774.800000	1.77197e-57
774.750000	1.7871e-57
774.700000	1.80236e-57
774.650000	1.81775e-57
774.600000	1.83327e-57
774.550000	1.84893e-57
774.500000	1.86472e-57
774.450000	1.88064e-57
774.400000	1.8967e-57
774.350000	1.91289e-57
774.300000	1.92923e-57
774.250000	1.9457e-57
774.200000	1.96232e-57
774.150000	1.97907e-57
774.100000	1.99597e-57
774.050000	2.01302e-57
774.000000	2.03021e-57
773.950000	2.04754e-57
773.900000	2.06503e-57
773.850000	2.08266e-57
773.800000	2.10044e-57
773.750000	2.11838e-57
773.700000	2.13647e-57
773.650000	2.15471e-57
773.600000	2.17311e-57
773.550000	2.19167e-57
773.500000	2.21038e-57
773.450000	2.22926e-57
773.400000	2.24829e-57
773.350000	2.26749e-57
773.300000	2.28686e-57
773.250000	2.30638e-57
773.200000	2.32608e-57
773.150000	2.34594e-57
773.100000	2.36597e-57
773.050000	2.38618e-57
773.000000	2.40655e-57
772.950000	2.4271e-57
772.900000	2.44783e-57
772.850000	2.46873e-57
772.800000	2.48981e-57
772.750000	2.51107e-57
772.700000	2.53251e-57
772.650000	2.55414e-57
772.600000	2.57595e-57
772.550000	2.59795e-57
772.500000	2.62013e-57
772.450000	2.6425e-57
772.400000	2.66507e-57
772.350000	2.68783e-57
772.300000	2.71078e-57
772.250000	2.73392e-57
772.200000	2.75727e-57
772.150000	2.78081e-57
772.100000	2.80456e-57
772.050000	2.82851e-57
772.000000	2.85266e-57
771.950000	2.87702e-57
771.900000	2.90159e-57
771.850000	2.92636e-57
771.800000	2.95135e-57
771.750000	2.97656e-57
771.700000	3.00197e-57
771.650000	3.02761e-57
771.600000	3.05346e-57
771.550000	3.07953e-57
771.500000	3.10583e-57
771.450000	3.13235e-57
771.400000	3.1591e-57
771.350000	3.18607e-57
771.300000	3.21328e-57
771.250000	3.24072e-57
771.200000	3.26839e-57
771.150000	3.2963e-57
771.100000	3.32445e-57
771.050000	3.35284e-57
771.000000	3.38147e-57
770.950000	3.41034e-57
770.900000	3.43946e-57
770.850000	3.46883e-57
770.800000	3.49845e-57
770.750000	3.52833e-57
770.700000	3.55846e-57
770.650000	3.58884e-57
770.600000	3.61949e-57
770.550000	3.6504e-57
770.500000	3.68157e-57
770.450000	3.713e-57
770.400000	3.74471e-57
770.350000	3.77669e-57
770.300000	3.80894e-57
770.250000	3.84146e-57
770.200000	3.87426e-57
770.150000	3.90735e-57
770.100000	3.94071e-57
770.050000	3.97436e-57
770.000000	4.0083e-57
769.950000	4.04253e-57
769.900000	4.07705e-57
769.850000	4.11186e-57
769.800000	4.14697e-57
769.750000	4.18238e-57
769.700000	4.2181e-57
769.650000	4.25412e-57
769.600000	4.29044e-57
769.550000	4.32708e-57
769.500000	4.36403e-57
769.450000	4.40129e-57
769.400000	4.43888e-57
769.350000	4.47678e-57
769.300000	4.51501e-57
769.250000	4.55356e-57
769.200000	4.59244e-57
769.150000	4.63166e-57
769.100000	4.67121e-57
769.050000	4.7111e-57
769.000000	4.75133e-57
768.950000	4.7919e-57
768.900000	4.83282e-57
768.850000	4.87409e-57
768.800000	4.91571e-57
768.750000	4.95768e-57
768.700000	5.00002e-57
768.650000	5.04271e-57
768.600000	5.08577e-57
768.550000	5.1292e-57
768.500000	5.173e-57
768.450000	5.21717e-57
768.400000	5.26172e-57
768.350000	5.30665e-57
768.300000	5.35197e-57
768.250000	5.39767e-57
768.200000	5.44376e-57
768.150000	5.49024e-57
768.100000	5.53712e-57
768.050000	5.58441e-57
768.000000	5.63209e-57
767.950000	5.68019e-57
767.900000	5.72869e-57
767.850000	5.77761e-57
767.800000	5.82694e-57
767.750000	5.8767e-57
767.700000	5.92688e-57
767.650000	5.97749e-57
767.600000	6.02853e-57
767.550000	6.08001e-57
767.500000	6.13193e-57
767.450000	6.18429e-57
767.400000	6.2371e-57
767.350000	6.29036e-57
767.300000	6.34407e-57
767.250000	6.39824e-57
767.200000	6.45288e-57
767.150000	6.50798e-57
767.100000	6.56355e-57
767.050000	6.6196e-57
767.000000	6.67613e-57
766.950000	6.73313e-57
766.900000	6.79063e-57
766.850000	6.84861e-57
766.800000	6.9071e-57
766.750000	6.96608e-57
766.700000	7.02556e-57
766.650000	7.08555e-57
766.600000	7.14606e-57
766.550000	7.20708e-57
766.500000	7.26862e-57
766.450000	7.33069e-57
766.400000	7.39328e-57
766.350000	7.45642e-57
766.300000	7.52009e-57
766.250000	7.5843e-57
766.200000	7.64906e-57
766.150000	7.71438e-57
766.100000	7.78025e-57
766.050000	7.84669e-57
766.000000	7.91369e-57
765.950000	7.98127e-57
765.900000	8.04942e-57
765.850000	8.11816e-57
765.800000	8.18748e-57
765.750000	8.25739e-57
765.700000	8.3279e-57
765.650000	8.39902e-57
765.600000	8.47074e-57
765.550000	8.54307e-57
765.500000	8.61602e-57
765.450000	8.68959e-57
765.400000	8.76379e-57
765.350000	8.83863e-57
765.300000	8.9141e-57
765.250000	8.99022e-57
765.200000	9.06699e-57
765.150000	9.14441e-57
765.100000	9.2225e-57
765.050000	9.30125e-57
765.000000	9.38067e-57
764.950000	9.46078e-57
764.900000	9.54156e-57
764.850000	9.62304e-57
764.800000	9.70521e-57
764.750000	9.78808e-57
764.700000	9.87166e-57
764.650000	9.95596e-57
764.600000	1.0041e-56
764.550000	1.01267e-56
764.500000	1.02132e-56
764.450000	1.03004e-56
764.400000	1.03884e-56
764.350000	1.04771e-56
764.300000	1.05665e-56
764.250000	1.06568e-56
764.200000	1.07478e-56
764.150000	1.08395e-56
764.100000	1.09321e-56
764.050000	1.10254e-56
764.000000	1.11196e-56
763.950000	1.12145e-56
763.900000	1.13103e-56
763.850000	1.14069e-56
763.800000	1.15043e-56
763.750000	1.16025e-56
763.700000	1.17016e-56
763.650000	1.18015e-56
763.600000	1.19023e-56
763.550000	1.20039e-56
763.500000	1.21064e-56
763.450000	1.22098e-56
763.400000	1.23141e-56
763.350000	1.24192e-56
763.300000	1.25253e-56
763.250000	1.26322e-56
763.200000	1.27401e-56
763.150000	1.28489e-56
763.100000	1.29586e-56
763.050000	1.30692e-56
763.000000	1.31808e-56
762.950000	1.32934e-56
762.900000	1.34069e-56
762.850000	1.35214e-56
762.800000	1.36369e-56
762.750000	1.37533e-56
762.700000	1.38707e-56
762.650000	1.39892e-56
762.600000	1.41086e-56
762.550000	1.42291e-56
762.500000	1.43506e-56
762.450000	1.44732e-56
762.400000	1.45967e-56
762.350000	1.47214e-56
762.300000	1.48471e-56
762.250000	1.49739e-56
762.200000	1.51017e-56
762.150000	1.52307e-56
762.100000	1.53608e-56
762.050000	1.54919e-56
762.000000	1.56242e-56
761.950000	1.57576e-56
761.900000	1.58922e-56
761.850000	1.60279e-56
761.800000	1.61647e-56
761.750000	1.63028e-56
761.700000	1.6442e-56
761.650000	1.65824e-56
761.600000	1.6724e-56
761.550000	1.68668e-56
761.500000	1.70108e-56
761.450000	1.71561e-56
761.400000	1.73026e-56
761.350000	1.74503e-56
761.300000	1.75993e-56
761.250000	1.77496e-56
761.200000	1.79012e-56
761.150000	1.8054e-56
761.100000	1.82082e-56
761.050000	1.83637e-56
761.000000	1.85205e-56
760.950000	1.86786e-56
760.900000	1.88381e-56
760.850000	1.8999e-56
760.800000	1.91612e-56
760.750000	1.93248e-56
760.700000	1.94899e-56
760.650000	1.96563e-56
760.600000	1.98241e-56
760.550000	1.99934e-56
760.500000	2.01641e-56
760.450000	2.03363e-56
760.400000	2.051e-56
760.350000	2.06851e-56
760.300000	2.08617e-56
760.250000	2.10399e-56
760.200000	2.12195e-56
760.150000	2.14007e-56
760.100000	2.15835e-56
760.050000	2.17678e-56
760.000000	2.19537e-56
759.950000	2.21411e-56
759.900000	2.23302e-56
759.850000	2.25209e-56
759.800000	2.27132e-56
759.750000	2.29071e-56
759.700000	2.31027e-56
759.650000	2.33e-56
759.600000	2.3499e-56
759.550000	2.36996e-56
759.500000	2.3902e-56
759.450000	2.41061e-56
759.400000	2.43119e-56
759.350000	2.45195e-56
759.300000	2.47289e-56
759.250000	2.49401e-56
759.200000	2.5153e-56
759.150000	2.53678e-56
759.100000	2.55844e-56
759.050000	2.58029e-56
759.000000	2.60232e-56
758.950000	2.62455e-56
758.900000	2.64696e-56
758.850000	2.66956e-56
758.800000	2.69235e-56
758.750000	2.71535e-56
758.700000	2.73853e-56
758.650000	2.76192e-56
758.600000	2.7855e-56
758.550000	2.80929e-56
758.500000	2.83327e-56
758.450000	2.85747e-56
758.400000	2.88187e-56
758.350000	2.90648e-56
758.300000	2.9313e-56
758.250000	2.95633e-56
758.200000	2.98157e-56
758.150000	3.00703e-56
758.100000	3.03271e-56
758.050000	3.0586e-56
758.000000	3.08472e-56
757.950000	3.11106e-56
757.900000	3.13763e-56
757.850000	3.16442e-56
757.800000	3.19144e-56
757.750000	3.21869e-56
757.700000	3.24618e-56
757.650000	3.2739e-56
757.600000	3.30185e-56
757.550000	3.33005e-56
757.500000	3.35848e-56
757.450000	3.38716e-56
757.400000	3.41608e-56
757.350000	3.44525e-56
757.300000	3.47467e-56
757.250000	3.50434e-56
757.200000	3.53427e-56
757.150000	3.56445e-56
757.100000	3.59488e-56
757.050000	3.62558e-56
757.000000	3.65654e-56
756.950000	3.68776e-56
756.900000	3.71925e-56
756.850000	3.75101e-56
756.800000	3.78304e-56
756.750000	3.81535e-56
756.700000	3.84792e-56
756.650000	3.88078e-56
756.600000	3.91392e-56
756.550000	3.94734e-56
756.500000	3.98105e-56
756.450000	4.01504e-56
756.400000	4.04933e-56
756.350000	4.0839e-56
756.300000	4.11878e-56
756.250000	4.15395e-56
756.200000	4.18942e-56
756.150000	4.22519e-56
756.100000	4.26127e-56
756.050000	4.29766e-56
756.000000	4.33436e-56
755.950000	4.37137e-56
755.900000	4.4087e-56
755.850000	4.44634e-56
755.800000	4.48431e-56
755.750000	4.5226e-56
755.700000	4.56122e-56
755.650000	4.60017e-56
755.600000	4.63945e-56
755.550000	4.67907e-56
755.500000	4.71902e-56
755.450000	4.75932e-56
755.400000	4.79996e-56
755.350000	4.84094e-56
755.300000	4.88228e-56
755.250000	4.92397e-56
755.200000	4.96602e-56
755.150000	5.00842e-56
755.100000	5.05119e-56
755.050000	5.09432e-56
755.000000	5.13782e-56
754.950000	5.18169e-56
754.900000	5.22594e-56
754.850000	5.27056e-56
754.800000	5.31557e-56
754.750000	5.36096e-56
754.700000	5.40674e-56
754.650000	5.45291e-56
754.600000	5.49947e-56
754.550000	5.54643e-56
754.500000	5.59379e-56
754.450000	5.64155e-56
754.400000	5.68973e-56
754.350000	5.73831e-56
754.300000	5.78731e-56
754.250000	5.83673e-56
754.200000	5.88657e-56
754.150000	5.93684e-56
754.100000	5.98753e-56
754.050000	6.03866e-56
754.000000	6.09022e-56
753.950000	6.14223e-56
753.900000	6.19468e-56
753.850000	6.24757e-56
753.800000	6.30092e-56
753.750000	6.35473e-56
753.700000	6.40899e-56
753.650000	6.46372e-56
753.600000	6.51891e-56
753.550000	6.57457e-56
753.500000	6.63072e-56
753.450000	6.68733e-56
753.400000	6.74444e-56
753.350000	6.80203e-56
753.300000	6.86011e-56
753.250000	6.91869e-56
753.200000	6.97777e-56
753.150000	7.03735e-56
753.100000	7.09745e-56
753.050000	7.15805e-56
753.000000	7.21917e-56
752.950000	7.28082e-56
752.900000	7.34299e-56
752.850000	7.40569e-56
752.800000	7.46893e-56
752.750000	7.53271e-56
752.700000	7.59703e-56
752.650000	7.6619e-56
752.600000	7.72732e-56
752.550000	7.79331e-56
752.500000	7.85986e-56
752.450000	7.92697e-56
752.400000	7.99466e-56
752.350000	8.06293e-56
752.300000	8.13178e-56
752.250000	8.20121e-56
752.200000	8.27124e-56
752.150000	8.34187e-56
752.100000	8.4131e-56
752.050000	8.48494e-56
752.000000	8.5574e-56
751.950000	8.63047e-56
751.900000	8.70416e-56
751.850000	8.77849e-56
751.800000	8.85345e-56
751.750000	8.92905e-56
751.700000	9.00529e-56
751.650000	9.08219e-56
751.600000	9.15974e-56
751.550000	9.23796e-56
751.500000	9.31684e-56
751.450000	9.3964e-56
751.400000	9.47664e-56
751.350000	9.55756e-56
751.300000	9.63917e-56
751.250000	9.72148e-56
751.200000	9.80449e-56
751.150000	9.88821e-56
751.100000	9.97265e-56
751.050000	1.00578e-55
751.000000	1.01437e-55
750.950000	1.02303e-55
750.900000	1.03177e-55
750.850000	1.04058e-55
750.800000	1.04946e-55
750.750000	1.05842e-55
750.700000	1.06746e-55
750.650000	1.07658e-55
750.600000	1.08577e-55
750.550000	1.09504e-55
750.500000	1.10439e-55
750.450000	1.11382e-55
750.400000	1.12333e-55
750.350000	1.13292e-55
750.300000	1.1426e-55
750.250000	1.15236e-55
750.200000	1.1622e-55
750.150000	1.17212e-55
750.100000	1.18213e-55
750.050000	1.19222e-55
750.000000	1.2024e-55
749.950000	1.21267e-55
749.900000	1.22303e-55
749.850000	1.23347e-55
749.800000	1.244e-55
749.750000	1.25462e-55
749.700000	1.26534e-55
749.650000	1.27614e-55
749.600000	1.28704e-55
749.550000	1.29803e-55
749.500000	1.30911e-55
749.450000	1.32029e-55
749.400000	1.33157e-55
749.350000	1.34294e-55
749.300000	1.3544e-55
749.250000	1.36597e-55
749.200000	1.37763e-55
749.150000	1.3894e-55
749.100000	1.40126e-55
749.050000	1.41323e-55
749.000000	1.42529e-55
748.950000	1.43746e-55
748.900000	1.44974e-55
748.850000	1.46212e-55
748.800000	1.4746e-55
748.750000	1.48719e-55
748.700000	1.49989e-55
748.650000	1.5127e-55
748.600000	1.52562e-55
748.550000	1.53864e-55
748.500000	1.55178e-55
748.450000	1.56503e-55
748.400000	1.5784e-55
748.350000	1.59188e-55
748.300000	1.60547e-55
748.250000	1.61918e-55
748.200000	1.633e-55
748.150000	1.64695e-55
748.100000	1.66101e-55
748.050000	1.6752e-55
748.000000	1.6895e-55
747.950000	1.70393e-55
747.900000	1.71848e-55
747.850000	1.73315e-55
747.800000	1.74795e-55
747.750000	1.76288e-55
747.700000	1.77793e-55
747.650000	1.79311e-55
747.600000	1.80842e-55
747.550000	1.82386e-55
747.500000	1.83944e-55
747.450000	1.85514e-55
747.400000	1.87099e-55
747.350000	1.88696e-55
747.300000	1.90308e-55
747.250000	1.91933e-55
747.200000	1.93571e-55
747.150000	1.95224e-55
747.100000	1.96891e-55
747.050000	1.98573e-55
747.000000	2.00268e-55
746.950000	2.01978e-55
746.900000	2.03703e-55
746.850000	2.05442e-55
746.800000	2.07197e-55
746.750000	2.08966e-55
746.700000	2.1075e-55
746.650000	2.1255e-55
746.600000	2.14365e-55
746.550000	2.16195e-55
746.500000	2.18041e-55
746.450000	2.19903e-55
746.400000	2.21781e-55
746.350000	2.23675e-55
746.300000	2.25585e-55
746.250000	2.27511e-55
746.200000	2.29454e-55
746.150000	2.31413e-55
746.100000	2.33389e-55
746.050000	2.35382e-55
746.000000	2.37392e-55
745.950000	2.39419e-55
745.900000	2.41463e-55
745.850000	2.43525e-55
745.800000	2.45605e-55
745.750000	2.47702e-55
745.700000	2.49817e-55
745.650000	2.5195e-55
745.600000	2.54102e-55
745.550000	2.56272e-55
745.500000	2.5846e-55
745.450000	2.60667e-55
745.400000	2.62893e-55
745.350000	2.65137e-55
745.300000	2.67402e-55
745.250000	2.69685e-55
745.200000	2.71988e-55
745.150000	2.7431e-55
745.100000	2.76653e-55
745.050000	2.79015e-55
745.000000	2.81397e-55
744.950000	2.838e-55
744.900000	2.86224e-55
744.850000	2.88668e-55
744.800000	2.91133e-55
744.750000	2.93619e-55
744.700000	2.96126e-55
744.650000	2.98654e-55
744.600000	3.01205e-55
744.550000	3.03777e-55
744.500000	3.06371e-55
744.450000	3.08987e-55
744.400000	3.11625e-55
744.350000	3.14286e-55
744.300000	3.1697e-55
744.250000	3.19676e-55
744.200000	3.22406e-55
744.150000	3.25159e-55
744.100000	3.27936e-55
744.050000	3.30736e-55
744.000000	3.3356e-55
743.950000	3.36408e-55
743.900000	3.39281e-55
743.850000	3.42178e-55
743.800000	3.451e-55
743.750000	3.48047e-55
743.700000	3.51019e-55
743.650000	3.54016e-55
743.600000	3.57039e-55
743.550000	3.60088e-55
743.500000	3.63162e-55
743.450000	3.66263e-55
743.400000	3.69391e-55
743.350000	3.72545e-55
743.300000	3.75726e-55
743.250000	3.78935e-55
743.200000	3.8217e-55
743.150000	3.85434e-55
743.100000	3.88725e-55
743.050000	3.92044e-55
743.000000	3.95392e-55
742.950000	3.98768e-55
742.900000	4.02173e-55
742.850000	4.05607e-55
742.800000	4.09071e-55
742.750000	4.12564e-55
742.700000	4.16087e-55
742.650000	4.1964e-55
742.600000	4.23223e-55
742.550000	4.26837e-55
742.500000	4.30482e-55
742.450000	4.34158e-55
742.400000	4.37865e-55
742.350000	4.41604e-55
742.300000	4.45375e-55
742.250000	4.49178e-55
742.200000	4.53013e-55
742.150000	4.56881e-55
742.100000	4.60783e-55
742.050000	4.64717e-55
742.000000	4.68686e-55
741.950000	4.72688e-55
741.900000	4.76724e-55
741.850000	4.80795e-55
741.800000	4.849e-55
741.750000	4.89041e-55
741.700000	4.93217e-55
741.650000	4.97428e-55
741.600000	5.01676e-55
741.550000	5.05959e-55
741.500000	5.1028e-55
741.450000	5.14637e-55
741.400000	5.19032e-55
741.350000	5.23464e-55
741.300000	5.27933e-55
741.250000	5.32441e-55
741.200000	5.36988e-55
741.150000	5.41573e-55
741.100000	5.46198e-55
741.050000	5.50862e-55
741.000000	5.55566e-55
740.950000	5.6031e-55
740.900000	5.65094e-55
740.850000	5.69919e-55
740.800000	5.74786e-55
740.750000	5.79694e-55
740.700000	5.84644e-55
740.650000	5.89636e-55
740.600000	5.94671e-55
740.550000	5.99749e-55
740.500000	6.0487e-55
740.450000	6.10035e-55
740.400000	6.15244e-55
740.350000	6.20498e-55
740.300000	6.25796e-55
740.250000	6.3114e-55
740.200000	6.36529e-55
740.150000	6.41964e-55
740.100000	6.47446e-55
740.050000	6.52975e-55
740.000000	6.5855e-55
739.950000	6.64174e-55
739.900000	6.69845e-55
739.850000	6.75565e-55
739.800000	6.81334e-55
739.750000	6.87151e-55
739.700000	6.93019e-55
739.650000	6.98937e-55
739.600000	7.04905e-55
739.550000	7.10924e-55
739.500000	7.16995e-55
739.450000	7.23117e-55
739.400000	7.29292e-55
739.350000	7.35519e-55
739.300000	7.418e-55
739.250000	7.48134e-55
739.200000	7.54522e-55
739.150000	7.60965e-55
739.100000	7.67463e-55
739.050000	7.74016e-55
739.000000	7.80625e-55
738.950000	7.87291e-55
738.900000	7.94014e-55
738.850000	8.00794e-55
738.800000	8.07632e-55
738.750000	8.14528e-55
738.700000	8.21483e-55
738.650000	8.28498e-55
738.600000	8.35573e-55
738.550000	8.42708e-55
738.500000	8.49903e-55
738.450000	8.57161e-55
738.400000	8.6448e-55
738.350000	8.71862e-55
738.300000	8.79306e-55
738.250000	8.86815e-55
738.200000	8.94387e-55
738.150000	9.02024e-55
738.100000	9.09727e-55
738.050000	9.17495e-55
738.000000	9.25329e-55
737.950000	9.33231e-55
737.900000	9.412e-55
737.850000	9.49236e-55
737.800000	9.57342e-55
737.750000	9.65517e-55
737.700000	9.73761e-55
737.650000	9.82076e-55
737.600000	9.90462e-55
737.550000	9.9892e-55
737.500000	1.00745e-54
737.450000	1.01605e-54
737.400000	1.02473e-54
737.350000	1.03348e-54
737.300000	1.0423e-54
737.250000	1.0512e-54
737.200000	1.06018e-54
737.150000	1.06923e-54
737.100000	1.07836e-54
737.050000	1.08757e-54
737.000000	1.09686e-54
736.950000	1.10622e-54
736.900000	1.11567e-54
736.850000	1.1252e-54
736.800000	1.1348e-54
736.750000	1.14449e-54
736.700000	1.15427e-54
736.650000	1.16412e-54
736.600000	1.17406e-54
736.550000	1.18409e-54
736.500000	1.1942e-54
736.450000	1.2044e-54
736.400000	1.21468e-54
736.350000	1.22505e-54
736.300000	1.23551e-54
736.250000	1.24606e-54
736.200000	1.2567e-54
736.150000	1.26743e-54
736.100000	1.27826e-54
736.050000	1.28917e-54
736.000000	1.30018e-54
735.950000	1.31128e-54
735.900000	1.32248e-54
735.850000	1.33377e-54
735.800000	1.34516e-54
735.750000	1.35665e-54
735.700000	1.36823e-54
735.650000	1.37991e-54
735.600000	1.3917e-54
735.550000	1.40358e-54
735.500000	1.41557e-54
735.450000	1.42765e-54
735.400000	1.43984e-54
735.350000	1.45214e-54
735.300000	1.46454e-54
735.250000	1.47704e-54
735.200000	1.48966e-54
735.150000	1.50238e-54
735.100000	1.51521e-54
735.050000	1.52814e-54
735.000000	1.54119e-54
734.950000	1.55435e-54
734.900000	1.56763e-54
734.850000	1.58101e-54
734.800000	1.59451e-54
734.750000	1.60813e-54
734.700000	1.62186e-54
734.650000	1.63571e-54
734.600000	1.64968e-54
734.550000	1.66376e-54
734.500000	1.67797e-54
734.450000	1.6923e-54
734.400000	1.70675e-54
734.350000	1.72132e-54
734.300000	1.73602e-54
734.250000	1.75084e-54
734.200000	1.76579e-54
734.150000	1.78087e-54
734.100000	1.79608e-54
734.050000	1.81141e-54
734.000000	1.82688e-54
733.950000	1.84248e-54
733.900000	1.85821e-54
733.850000	1.87408e-54
733.800000	1.89008e-54
733.750000	1.90622e-54
733.700000	1.9225e-54
733.650000	1.93892e-54
733.600000	1.95547e-54
733.550000	1.97217e-54
733.500000	1.98901e-54
733.450000	2.006e-54
733.400000	2.02312e-54
733.350000	2.0404e-54
733.300000	2.05782e-54
733.250000	2.07539e-54
733.200000	2.09312e-54
733.150000	2.11099e-54
733.100000	2.12901e-54
733.050000	2.14719e-54
733.000000	2.16553e-54
732.950000	2.18402e-54
732.900000	2.20267e-54
732.850000	2.22148e-54
732.800000	2.24045e-54
732.750000	2.25958e-54
732.700000	2.27887e-54
732.650000	2.29833e-54
732.600000	2.31796e-54
732.550000	2.33775e-54
732.500000	2.35771e-54
732.450000	2.37784e-54
732.400000	2.39815e-54
732.350000	2.41863e-54
732.300000	2.43928e-54
732.250000	2.46011e-54
732.200000	2.48111e-54
732.150000	2.5023e-54
732.100000	2.52367e-54
732.050000	2.54522e-54
732.000000	2.56695e-54
731.950000	2.58887e-54
731.900000	2.61097e-54
731.850000	2.63327e-54
731.800000	2.65576e-54
731.750000	2.67843e-54
731.700000	2.7013e-54
731.650000	2.72437e-54
731.600000	2.74763e-54
731.550000	2.77109e-54
731.500000	2.79476e-54
731.450000	2.81862e-54
731.400000	2.84269e-54
731.350000	2.86696e-54
731.300000	2.89144e-54
731.250000	2.91613e-54
731.200000	2.94103e-54
731.150000	2.96615e-54
731.100000	2.99147e-54
731.050000	3.01702e-54
731.000000	3.04278e-54
730.950000	3.06876e-54
730.900000	3.09497e-54
730.850000	3.12139e-54
730.800000	3.14805e-54
730.750000	3.17493e-54
730.700000	3.20204e-54
730.650000	3.22938e-54
730.600000	3.25696e-54
730.550000	3.28477e-54
730.500000	3.31282e-54
730.450000	3.3411e-54
730.400000	3.36963e-54
730.350000	3.39841e-54
730.300000	3.42743e-54
730.250000	3.45669e-54
730.200000	3.48621e-54
730.150000	3.51598e-54
730.100000	3.546e-54
730.050000	3.57628e-54
730.000000	3.60682e-54
729.950000	3.63761e-54
729.900000	3.66868e-54
729.850000	3.7e-54
729.800000	3.7316e-54
729.750000	3.76346e-54
729.700000	3.7956e-54
729.650000	3.82801e-54
729.600000	3.86069e-54
729.550000	3.89366e-54
729.500000	3.92691e-54
729.450000	3.96044e-54
729.400000	3.99426e-54
729.350000	4.02836e-54
729.300000	4.06276e-54
729.250000	4.09745e-54
729.200000	4.13244e-54
729.150000	4.16773e-54
729.100000	4.20332e-54
729.050000	4.23921e-54
729.000000	4.27541e-54
728.950000	4.31191e-54
728.900000	4.34873e-54
728.850000	4.38587e-54
728.800000	4.42332e-54
728.750000	4.46109e-54
728.700000	4.49918e-54
728.650000	4.5376e-54
728.600000	4.57634e-54
728.550000	4.61542e-54
728.500000	4.65483e-54
728.450000	4.69458e-54
728.400000	4.73466e-54
728.350000	4.77509e-54
728.300000	4.81587e-54
728.250000	4.85699e-54
728.200000	4.89846e-54
728.150000	4.94029e-54
728.100000	4.98248e-54
728.050000	5.02502e-54
728.000000	5.06793e-54
727.950000	5.1112e-54
727.900000	5.15485e-54
727.850000	5.19886e-54
727.800000	5.24326e-54
727.750000	5.28803e-54
727.700000	5.33318e-54
727.650000	5.37872e-54
727.600000	5.42465e-54
727.550000	5.47097e-54
727.500000	5.51769e-54
727.450000	5.5648e-54
727.400000	5.61232e-54
727.350000	5.66024e-54
727.300000	5.70858e-54
727.250000	5.75732e-54
727.200000	5.80648e-54
727.150000	5.85606e-54
727.100000	5.90607e-54
727.050000	5.9565e-54
727.000000	6.00736e-54
726.950000	6.05866e-54
726.900000	6.11039e-54
726.850000	6.16257e-54
726.800000	6.21519e-54
726.750000	6.26826e-54
726.700000	6.32178e-54
726.650000	6.37576e-54
726.600000	6.43021e-54
726.550000	6.48511e-54
726.500000	6.54049e-54
726.450000	6.59634e-54
726.400000	6.65266e-54
726.350000	6.70947e-54
726.300000	6.76676e-54
726.250000	6.82454e-54
726.200000	6.88282e-54
726.150000	6.94159e-54
726.100000	7.00086e-54
726.050000	7.06064e-54
726.000000	7.12093e-54
725.950000	7.18174e-54
725.900000	7.24306e-54
725.850000	7.30491e-54
725.800000	7.36728e-54
725.750000	7.43019e-54
725.700000	7.49364e-54
725.650000	7.55763e-54
725.600000	7.62216e-54
725.550000	7.68725e-54
725.500000	7.75289e-54
725.450000	7.81909e-54
725.400000	7.88585e-54
725.350000	7.95319e-54
725.300000	8.0211e-54
725.250000	8.08959e-54
725.200000	8.15867e-54
725.150000	8.22834e-54
725.100000	8.2986e-54
725.050000	8.36946e-54
725.000000	8.44092e-54
724.950000	8.513e-54
724.900000	8.58569e-54
724.850000	8.659e-54
724.800000	8.73294e-54
724.750000	8.80751e-54
724.700000	8.88272e-54
724.650000	8.95857e-54
724.600000	9.03506e-54
724.550000	9.11221e-54
724.500000	9.19002e-54
724.450000	9.26849e-54
724.400000	9.34764e-54
724.350000	9.42745e-54
724.300000	9.50795e-54
724.250000	9.58914e-54
724.200000	9.67102e-54
724.150000	9.7536e-54
724.100000	9.83689e-54
724.050000	9.92088e-54
724.000000	1.00056e-53
723.950000	1.0091e-53
723.900000	1.01772e-53
723.850000	1.02641e-53
723.800000	1.03517e-53
723.750000	1.04401e-53
723.700000	1.05293e-53
723.650000	1.06192e-53
723.600000	1.07099e-53
723.550000	1.08013e-53
723.500000	1.08936e-53
723.450000	1.09866e-53
723.400000	1.10804e-53
723.350000	1.1175e-53
723.300000	1.12704e-53
723.250000	1.13667e-53
723.200000	1.14637e-53
723.150000	1.15616e-53
723.100000	1.16603e-53
723.050000	1.17599e-53
723.000000	1.18603e-53
722.950000	1.19616e-53
722.900000	1.20637e-53
722.850000	1.21667e-53
722.800000	1.22706e-53
722.750000	1.23754e-53
722.700000	1.24811e-53
722.650000	1.25876e-53
722.600000	1.26951e-53
722.550000	1.28035e-53
722.500000	1.29129e-53
722.450000	1.30231e-53
722.400000	1.31343e-53
722.350000	1.32465e-53
722.300000	1.33596e-53
722.250000	1.34737e-53
722.200000	1.35887e-53
722.150000	1.37047e-53
722.100000	1.38218e-53
722.050000	1.39398e-53
722.000000	1.40588e-53
721.950000	1.41789e-53
721.900000	1.42999e-53
721.850000	1.4422e-53
721.800000	1.45452e-53
721.750000	1.46694e-53
721.700000	1.47947e-53
721.650000	1.4921e-53
721.600000	1.50484e-53
721.550000	1.51769e-53
721.500000	1.53065e-53
721.450000	1.54372e-53
721.400000	1.5569e-53
721.350000	1.57019e-53
721.300000	1.5836e-53
721.250000	1.59712e-53
721.200000	1.61076e-53
721.150000	1.62452e-53
721.100000	1.63839e-53
721.050000	1.65238e-53
721.000000	1.66649e-53
720.950000	1.68072e-53
720.900000	1.69507e-53
720.850000	1.70954e-53
720.800000	1.72414e-53
720.750000	1.73886e-53
720.700000	1.75371e-53
720.650000	1.76868e-53
720.600000	1.78379e-53
720.550000	1.79902e-53
720.500000	1.81438e-53
720.450000	1.82987e-53
720.400000	1.8455e-53
720.350000	1.86126e-53
720.300000	1.87715e-53
720.250000	1.89318e-53
720.200000	1.90934e-53
720.150000	1.92565e-53
720.100000	1.94209e-53
720.050000	1.95867e-53
720.000000	1.9754e-53
719.950000	1.99227e-53
719.900000	2.00928e-53
719.850000	2.02644e-53
719.800000	2.04374e-53
719.750000	2.06119e-53
719.700000	2.07879e-53
719.650000	2.09654e-53
719.600000	2.11444e-53
719.550000	2.1325e-53
719.500000	2.15071e-53
719.450000	2.16907e-53
719.400000	2.18759e-53
719.350000	2.20627e-53
719.300000	2.22511e-53
719.250000	2.24411e-53
719.200000	2.26327e-53
719.150000	2.2826e-53
719.100000	2.30209e-53
719.050000	2.32175e-53
719.000000	2.34157e-53
718.950000	2.36157e-53
718.900000	2.38173e-53
718.850000	2.40207e-53
718.800000	2.42258e-53
718.750000	2.44327e-53
718.700000	2.46413e-53
718.650000	2.48517e-53
718.600000	2.50639e-53
718.550000	2.52779e-53
718.500000	2.54938e-53
718.450000	2.57115e-53
718.400000	2.5931e-53
718.350000	2.61524e-53
718.300000	2.63757e-53
718.250000	2.6601e-53
718.200000	2.68281e-53
718.150000	2.70572e-53
718.100000	2.72882e-53
718.050000	2.75212e-53
718.000000	2.77562e-53
717.950000	2.79932e-53
717.900000	2.82323e-53
717.850000	2.84733e-53
717.800000	2.87165e-53
717.750000	2.89617e-53
717.700000	2.9209e-53
717.650000	2.94584e-53
717.600000	2.97099e-53
717.550000	2.99636e-53
717.500000	3.02195e-53
717.450000	3.04775e-53
717.400000	3.07378e-53
717.350000	3.10002e-53
717.300000	3.12649e-53
717.250000	3.15319e-53
717.200000	3.18011e-53
717.150000	3.20727e-53
717.100000	3.23465e-53
717.050000	3.26227e-53
717.000000	3.29013e-53
716.950000	3.31822e-53
716.900000	3.34656e-53
716.850000	3.37513e-53
716.800000	3.40395e-53
716.750000	3.43302e-53
716.700000	3.46233e-53
716.650000	3.4919e-53
716.600000	3.52172e-53
716.550000	3.55179e-53
716.500000	3.58212e-53
716.450000	3.6127e-53
716.400000	3.64355e-53
716.350000	3.67466e-53
716.300000	3.70604e-53
716.250000	3.73769e-53
716.200000	3.7696e-53
716.150000	3.80179e-53
716.100000	3.83425e-53
716.050000	3.86699e-53
716.000000	3.90001e-53
715.950000	3.93331e-53
715.900000	3.9669e-53
715.850000	4.00077e-53
715.800000	4.03493e-53
715.750000	4.06939e-53
715.700000	4.10414e-53
715.650000	4.13918e-53
715.600000	4.17452e-53
715.550000	4.21017e-53
715.500000	4.24612e-53
715.450000	4.28238e-53
715.400000	4.31894e-53
715.350000	4.35582e-53
715.300000	4.39302e-53
715.250000	4.43053e-53
715.200000	4.46836e-53
715.150000	4.50651e-53
715.100000	4.54499e-53
715.050000	4.5838e-53
715.000000	4.62294e-53
714.950000	4.66242e-53
714.900000	4.70223e-53
714.850000	4.74238e-53
714.800000	4.78288e-53
714.750000	4.82372e-53
714.700000	4.8649e-53
714.650000	4.90645e-53
714.600000	4.94834e-53
714.550000	4.99059e-53
714.500000	5.03321e-53
714.450000	5.07619e-53
714.400000	5.11953e-53
714.350000	5.16325e-53
714.300000	5.20733e-53
714.250000	5.2518e-53
714.200000	5.29664e-53
714.150000	5.34187e-53
714.100000	5.38748e-53
714.050000	5.43349e-53
714.000000	5.47988e-53
713.950000	5.52667e-53
713.900000	5.57386e-53
713.850000	5.62146e-53
713.800000	5.66946e-53
713.750000	5.71787e-53
713.700000	5.76669e-53
713.650000	5.81594e-53
713.600000	5.8656e-53
713.550000	5.91568e-53
713.500000	5.9662e-53
713.450000	6.01714e-53
713.400000	6.06852e-53
713.350000	6.12034e-53
713.300000	6.1726e-53
713.250000	6.2253e-53
713.200000	6.27846e-53
713.150000	6.33207e-53
713.100000	6.38614e-53
713.050000	6.44067e-53
713.000000	6.49567e-53
712.950000	6.55113e-53
712.900000	6.60707e-53
712.850000	6.66349e-53
712.800000	6.72039e-53
712.750000	6.77777e-53
712.700000	6.83565e-53
712.650000	6.89401e-53
712.600000	6.95288e-53
712.550000	7.01225e-53
712.500000	7.07213e-53
712.450000	7.13251e-53
712.400000	7.19342e-53
712.350000	7.25484e-53
712.300000	7.31679e-53
712.250000	7.37927e-53
712.200000	7.44228e-53
712.150000	7.50582e-53
712.100000	7.56992e-53
712.050000	7.63455e-53
712.000000	7.69974e-53
711.950000	7.76549e-53
711.900000	7.8318e-53
711.850000	7.89867e-53
711.800000	7.96612e-53
711.750000	8.03414e-53
711.700000	8.10274e-53
711.650000	8.17193e-53
711.600000	8.24171e-53
711.550000	8.31208e-53
711.500000	8.38306e-53
711.450000	8.45464e-53
711.400000	8.52683e-53
711.350000	8.59964e-53
711.300000	8.67307e-53
711.250000	8.74713e-53
711.200000	8.82182e-53
711.150000	8.89715e-53
711.100000	8.97312e-53
711.050000	9.04974e-53
711.000000	9.12702e-53
710.950000	9.20495e-53
710.900000	9.28355e-53
710.850000	9.36282e-53
710.800000	9.44277e-53
710.750000	9.5234e-53
710.700000	9.60472e-53
710.650000	9.68673e-53
710.600000	9.76944e-53
710.550000	9.85286e-53
710.500000	9.93699e-53
710.450000	1.00218e-52
710.400000	1.01074e-52
710.350000	1.01937e-52
710.300000	1.02808e-52
710.250000	1.03686e-52
710.200000	1.04571e-52
710.150000	1.05464e-52
710.100000	1.06364e-52
710.050000	1.07273e-52
710.000000	1.08189e-52
709.950000	1.09112e-52
709.900000	1.10044e-52
709.850000	1.10984e-52
709.800000	1.11931e-52
709.750000	1.12887e-52
709.700000	1.13851e-52
709.650000	1.14823e-52
709.600000	1.15804e-52
709.550000	1.16792e-52
709.500000	1.1779e-52
709.450000	1.18796e-52
709.400000	1.1981e-52
709.350000	1.20833e-52
709.300000	1.21865e-52
709.250000	1.22905e-52
709.200000	1.23955e-52
709.150000	1.25013e-52
709.100000	1.26081e-52
709.050000	1.27157e-52
709.000000	1.28243e-52
708.950000	1.29338e-52
708.900000	1.30442e-52
708.850000	1.31556e-52
708.800000	1.3268e-52
708.750000	1.33813e-52
708.700000	1.34955e-52
708.650000	1.36107e-52
708.600000	1.3727e-52
708.550000	1.38442e-52
708.500000	1.39624e-52
708.450000	1.40816e-52
708.400000	1.42019e-52
708.350000	1.43231e-52
708.300000	1.44454e-52
708.250000	1.45688e-52
708.200000	1.46932e-52
708.150000	1.48186e-52
708.100000	1.49452e-52
708.050000	1.50728e-52
708.000000	1.52015e-52
707.950000	1.53313e-52
707.900000	1.54622e-52
707.850000	1.55942e-52
707.800000	1.57274e-52
707.750000	1.58617e-52
707.700000	1.59971e-52
707.650000	1.61337e-52
707.600000	1.62715e-52
707.550000	1.64104e-52
707.500000	1.65505e-52
707.450000	1.66919e-52
707.400000	1.68344e-52
707.350000	1.69781e-52
707.300000	1.71231e-52
707.250000	1.72693e-52
707.200000	1.74168e-52
707.150000	1.75655e-52
707.100000	1.77155e-52
707.050000	1.78668e-52
707.000000	1.80193e-52
706.950000	1.81732e-52
706.900000	1.83284e-52
706.850000	1.84849e-52
706.800000	1.86427e-52
706.750000	1.88019e-52
706.700000	1.89624e-52
706.650000	1.91243e-52
706.600000	1.92876e-52
706.550000	1.94523e-52
706.500000	1.96184e-52
706.450000	1.9786e-52
706.400000	1.99549e-52
706.350000	2.01253e-52
706.300000	2.02971e-52
706.250000	2.04705e-52
706.200000	2.06452e-52
706.150000	2.08215e-52
706.100000	2.09993e-52
706.050000	2.11786e-52
706.000000	2.13595e-52
705.950000	2.15419e-52
705.900000	2.17258e-52
705.850000	2.19113e-52
705.800000	2.20984e-52
705.750000	2.22871e-52
705.700000	2.24774e-52
705.650000	2.26693e-52
705.600000	2.28629e-52
705.550000	2.30581e-52
705.500000	2.3255e-52
705.450000	2.34536e-52
705.400000	2.36539e-52
705.350000	2.38558e-52
705.300000	2.40595e-52
705.250000	2.4265e-52
705.200000	2.44722e-52
705.150000	2.46811e-52
705.100000	2.48919e-52
705.050000	2.51044e-52
705.000000	2.53188e-52
704.950000	2.5535e-52
704.900000	2.5753e-52
704.850000	2.59729e-52
704.800000	2.61947e-52
704.750000	2.64184e-52
704.700000	2.66439e-52
704.650000	2.68714e-52
704.600000	2.71009e-52
704.550000	2.73323e-52
704.500000	2.75657e-52
704.450000	2.78011e-52
704.400000	2.80385e-52
704.350000	2.82779e-52
704.300000	2.85193e-52
704.250000	2.87628e-52
704.200000	2.90084e-52
704.150000	2.92561e-52
704.100000	2.9506e-52
704.050000	2.97579e-52
704.000000	3.0012e-52
703.950000	3.02683e-52
703.900000	3.05267e-52
703.850000	3.07874e-52
703.800000	3.10503e-52
703.750000	3.13154e-52
703.700000	3.15828e-52
703.650000	3.18525e-52
703.600000	3.21245e-52
703.550000	3.23988e-52
703.500000	3.26754e-52
703.450000	3.29544e-52
703.400000	3.32358e-52
703.350000	3.35196e-52
703.300000	3.38058e-52
703.250000	3.40945e-52
703.200000	3.43856e-52
703.150000	3.46792e-52
703.100000	3.49753e-52
703.050000	3.5274e-52
703.000000	3.55752e-52
702.950000	3.58789e-52
702.900000	3.61853e-52
702.850000	3.64943e-52
702.800000	3.68059e-52
702.750000	3.71202e-52
702.700000	3.74371e-52
702.650000	3.77568e-52
702.600000	3.80792e-52
702.550000	3.84044e-52
702.500000	3.87323e-52
702.450000	3.9063e-52
702.400000	3.93966e-52
702.350000	3.9733e-52
702.300000	4.00722e-52
702.250000	4.04144e-52
702.200000	4.07595e-52
702.150000	4.11075e-52
702.100000	4.14585e-52
702.050000	4.18125e-52
702.000000	4.21696e-52
701.950000	4.25296e-52
701.900000	4.28928e-52
701.850000	4.3259e-52
701.800000	4.36284e-52
701.750000	4.4001e-52
701.700000	4.43767e-52
701.650000	4.47556e-52
701.600000	4.51378e-52
701.550000	4.55232e-52
701.500000	4.59119e-52
701.450000	4.63039e-52
701.400000	4.66993e-52
701.350000	4.70981e-52
701.300000	4.75002e-52
701.250000	4.79058e-52
701.200000	4.83149e-52
701.150000	4.87274e-52
701.100000	4.91435e-52
701.050000	4.95631e-52
701.000000	4.99863e-52
700.950000	5.04131e-52
700.900000	5.08436e-52
700.850000	5.12778e-52
700.800000	5.17156e-52
700.750000	5.21572e-52
700.700000	5.26026e-52
700.650000	5.30517e-52
700.600000	5.35047e-52
700.550000	5.39616e-52
700.500000	5.44223e-52
700.450000	5.4887e-52
700.400000	5.53557e-52
700.350000	5.58284e-52
700.300000	5.63051e-52
700.250000	5.67859e-52
700.200000	5.72707e-52
700.150000	5.77598e-52
700.100000	5.8253e-52
700.050000	5.87504e-52
700.000000	5.9252e-52
699.950000	5.9758e-52
699.900000	6.02682e-52
699.850000	6.07828e-52
699.800000	6.13019e-52
699.750000	6.18253e-52
699.700000	6.23532e-52
699.650000	6.28856e-52
699.600000	6.34226e-52
699.550000	6.39641e-52
699.500000	6.45103e-52
699.450000	6.50612e-52
699.400000	6.56167e-52
699.350000	6.6177e-52
699.300000	6.67421e-52
699.250000	6.73119e-52
699.200000	6.78867e-52
699.150000	6.84664e-52
699.100000	6.9051e-52
699.050000	6.96406e-52
699.000000	7.02353e-52
698.950000	7.0835e-52
698.900000	7.14398e-52
698.850000	7.20498e-52
698.800000	7.2665e-52
698.750000	7.32855e-52
698.700000	7.39113e-52
698.650000	7.45424e-52
698.600000	7.51789e-52
698.550000	7.58208e-52
698.500000	7.64682e-52
698.450000	7.71212e-52
698.400000	7.77797e-52
698.350000	7.84438e-52
698.300000	7.91137e-52
698.250000	7.97892e-52
698.200000	8.04705e-52
698.150000	8.11576e-52
698.100000	8.18506e-52
698.050000	8.25495e-52
698.000000	8.32544e-52
697.950000	8.39653e-52
697.900000	8.46822e-52
697.850000	8.54053e-52
697.800000	8.61346e-52
697.750000	8.687e-52
697.700000	8.76118e-52
697.650000	8.83599e-52
697.600000	8.91144e-52
697.550000	8.98753e-52
697.500000	9.06427e-52
697.450000	9.14167e-52
697.400000	9.21973e-52
697.350000	9.29845e-52
697.300000	9.37785e-52
697.250000	9.45793e-52
697.200000	9.53869e-52
697.150000	9.62013e-52
697.100000	9.70228e-52
697.050000	9.78512e-52
697.000000	9.86868e-52
696.950000	9.95294e-52
696.900000	1.00379e-51
696.850000	1.01236e-51
696.800000	1.02101e-51
696.750000	1.02973e-51
696.700000	1.03852e-51
696.650000	1.04739e-51
696.600000	1.05633e-51
696.550000	1.06535e-51
696.500000	1.07445e-51
696.450000	1.08362e-51
696.400000	1.09287e-51
696.350000	1.10221e-51
696.300000	1.11162e-51
696.250000	1.12111e-51
696.200000	1.13068e-51
696.150000	1.14034e-51
696.100000	1.15007e-51
696.050000	1.15989e-51
696.000000	1.1698e-51
695.950000	1.17979e-51
695.900000	1.18986e-51
695.850000	1.20002e-51
695.800000	1.21027e-51
695.750000	1.2206e-51
695.700000	1.23102e-51
695.650000	1.24153e-51
695.600000	1.25214e-51
695.550000	1.26283e-51
695.500000	1.27361e-51
695.450000	1.28449e-51
695.400000	1.29545e-51
695.350000	1.30651e-51
695.300000	1.31767e-51
695.250000	1.32892e-51
695.200000	1.34027e-51
695.150000	1.35171e-51
695.100000	1.36326e-51
695.050000	1.3749e-51
695.000000	1.38664e-51
694.950000	1.39848e-51
694.900000	1.41042e-51
694.850000	1.42246e-51
694.800000	1.43461e-51
694.750000	1.44686e-51
694.700000	1.45921e-51
694.650000	1.47167e-51
694.600000	1.48424e-51
694.550000	1.49691e-51
694.500000	1.50969e-51
694.450000	1.52258e-51
694.400000	1.53558e-51
694.350000	1.5487e-51
694.300000	1.56192e-51
694.250000	1.57526e-51
694.200000	1.58871e-51
694.150000	1.60227e-51
694.100000	1.61595e-51
694.050000	1.62975e-51
694.000000	1.64367e-51
693.950000	1.6577e-51
693.900000	1.67186e-51
693.850000	1.68613e-51
693.800000	1.70053e-51
693.750000	1.71505e-51
693.700000	1.7297e-51
693.650000	1.74447e-51
693.600000	1.75936e-51
693.550000	1.77438e-51
693.500000	1.78953e-51
693.450000	1.80481e-51
693.400000	1.82023e-51
693.350000	1.83577e-51
693.300000	1.85144e-51
693.250000	1.86725e-51
693.200000	1.8832e-51
693.150000	1.89928e-51
693.100000	1.91549e-51
693.050000	1.93185e-51
693.000000	1.94834e-51
692.950000	1.96498e-51
692.900000	1.98176e-51
692.850000	1.99868e-51
692.800000	2.01575e-51
692.750000	2.03296e-51
692.700000	2.05032e-51
692.650000	2.06783e-51
692.600000	2.08548e-51
692.550000	2.10329e-51
692.500000	2.12125e-51
692.450000	2.13936e-51
692.400000	2.15763e-51
692.350000	2.17605e-51
692.300000	2.19463e-51
692.250000	2.21337e-51
692.200000	2.23227e-51
692.150000	2.25133e-51
692.100000	2.27056e-51
692.050000	2.28994e-51
692.000000	2.3095e-51
691.950000	2.32922e-51
691.900000	2.34911e-51
691.850000	2.36916e-51
691.800000	2.38939e-51
691.750000	2.4098e-51
691.700000	2.43037e-51
691.650000	2.45113e-51
691.600000	2.47205e-51
691.550000	2.49316e-51
691.500000	2.51445e-51
691.450000	2.53592e-51
691.400000	2.55758e-51
691.350000	2.57941e-51
691.300000	2.60144e-51
691.250000	2.62365e-51
691.200000	2.64605e-51
691.150000	2.66865e-51
691.100000	2.69144e-51
691.050000	2.71442e-51
691.000000	2.73759e-51
690.950000	2.76097e-51
690.900000	2.78454e-51
690.850000	2.80832e-51
690.800000	2.8323e-51
690.750000	2.85648e-51
690.700000	2.88088e-51
690.650000	2.90547e-51
690.600000	2.93028e-51
690.550000	2.9553e-51
690.500000	2.98054e-51
690.450000	3.00599e-51
690.400000	3.03166e-51
690.350000	3.05754e-51
690.300000	3.08365e-51
690.250000	3.10998e-51
690.200000	3.13654e-51
690.150000	3.16332e-51
690.100000	3.19033e-51
690.050000	3.21757e-51
690.000000	3.24504e-51
689.950000	3.27275e-51
689.900000	3.3007e-51
689.850000	3.32888e-51
689.800000	3.35731e-51
689.750000	3.38597e-51
689.700000	3.41488e-51
689.650000	3.44404e-51
689.600000	3.47345e-51
689.550000	3.50311e-51
689.500000	3.53302e-51
689.450000	3.56319e-51
689.400000	3.59361e-51
689.350000	3.6243e-51
689.300000	3.65525e-51
689.250000	3.68646e-51
689.200000	3.71793e-51
689.150000	3.74968e-51
689.100000	3.7817e-51
689.050000	3.81399e-51
689.000000	3.84656e-51
688.950000	3.8794e-51
688.900000	3.91253e-51
688.850000	3.94593e-51
688.800000	3.97963e-51
688.750000	4.01361e-51
688.700000	4.04788e-51
688.650000	4.08244e-51
688.600000	4.1173e-51
688.550000	4.15246e-51
688.500000	4.18791e-51
688.450000	4.22367e-51
688.400000	4.25974e-51
688.350000	4.29611e-51
688.300000	4.33279e-51
688.250000	4.36979e-51
688.200000	4.4071e-51
688.150000	4.44473e-51
688.100000	4.48269e-51
688.050000	4.52096e-51
688.000000	4.55957e-51
687.950000	4.5985e-51
687.900000	4.63776e-51
687.850000	4.67736e-51
687.800000	4.7173e-51
687.750000	4.75758e-51
687.700000	4.79821e-51
687.650000	4.83918e-51
687.600000	4.8805e-51
687.550000	4.92217e-51
687.500000	4.9642e-51
687.450000	5.00659e-51
687.400000	5.04934e-51
687.350000	5.09245e-51
687.300000	5.13593e-51
687.250000	5.17979e-51
687.200000	5.22402e-51
687.150000	5.26862e-51
687.100000	5.31361e-51
687.050000	5.35898e-51
687.000000	5.40474e-51
686.950000	5.45089e-51
686.900000	5.49743e-51
686.850000	5.54437e-51
686.800000	5.59172e-51
686.750000	5.63946e-51
686.700000	5.68762e-51
686.650000	5.73618e-51
686.600000	5.78516e-51
686.550000	5.83456e-51
686.500000	5.88438e-51
686.450000	5.93462e-51
686.400000	5.9853e-51
686.350000	6.0364e-51
686.300000	6.08795e-51
686.250000	6.13993e-51
686.200000	6.19236e-51
686.150000	6.24523e-51
686.100000	6.29856e-51
686.050000	6.35234e-51
686.000000	6.40658e-51
685.950000	6.46128e-51
685.900000	6.51645e-51
685.850000	6.5721e-51
685.800000	6.62821e-51
685.750000	6.68481e-51
685.700000	6.74189e-51
685.650000	6.79946e-51
685.600000	6.85751e-51
685.550000	6.91607e-51
685.500000	6.97512e-51
685.450000	7.03468e-51
685.400000	7.09475e-51
685.350000	7.15533e-51
685.300000	7.21643e-51
685.250000	7.27804e-51
685.200000	7.34019e-51
685.150000	7.40286e-51
685.100000	7.46608e-51
685.050000	7.52983e-51
685.000000	7.59412e-51
684.950000	7.65896e-51
684.900000	7.72436e-51
684.850000	7.79032e-51
684.800000	7.85684e-51
684.750000	7.92392e-51
684.700000	7.99158e-51
684.650000	8.05982e-51
684.600000	8.12864e-51
684.550000	8.19805e-51
684.500000	8.26805e-51
684.450000	8.33865e-51
684.400000	8.40985e-51
684.350000	8.48166e-51
684.300000	8.55408e-51
684.250000	8.62712e-51
684.200000	8.70079e-51
684.150000	8.77508e-51
684.100000	8.85001e-51
684.050000	8.92557e-51
684.000000	9.00179e-51
683.950000	9.07865e-51
683.900000	9.15617e-51
683.850000	9.23435e-51
683.800000	9.3132e-51
683.750000	9.39272e-51
683.700000	9.47293e-51
683.650000	9.55381e-51
683.600000	9.63539e-51
683.550000	9.71766e-51
683.500000	9.80064e-51
683.450000	9.88432e-51
683.400000	9.96872e-51
683.350000	1.00538e-50
683.300000	1.01397e-50
683.250000	1.02263e-50
683.200000	1.03136e-50
683.150000	1.04017e-50
683.100000	1.04905e-50
683.050000	1.058e-50
683.000000	1.06704e-50
682.950000	1.07615e-50
682.900000	1.08534e-50
682.850000	1.09461e-50
682.800000	1.10395e-50
682.750000	1.11338e-50
682.700000	1.12288e-50
682.650000	1.13247e-50
682.600000	1.14214e-50
682.550000	1.1519e-50
682.500000	1.16173e-50
682.450000	1.17165e-50
682.400000	1.18165e-50
682.350000	1.19174e-50
682.300000	1.20192e-50
682.250000	1.21218e-50
682.200000	1.22253e-50
682.150000	1.23297e-50
682.100000	1.2435e-50
682.050000	1.25412e-50
682.000000	1.26483e-50
681.950000	1.27563e-50
681.900000	1.28652e-50
681.850000	1.2975e-50
681.800000	1.30858e-50
681.750000	1.31976e-50
681.700000	1.33103e-50
681.650000	1.34239e-50
681.600000	1.35385e-50
681.550000	1.36541e-50
681.500000	1.37707e-50
681.450000	1.38883e-50
681.400000	1.40069e-50
681.350000	1.41265e-50
681.300000	1.42471e-50
681.250000	1.43688e-50
681.200000	1.44915e-50
681.150000	1.46152e-50
681.100000	1.474e-50
681.050000	1.48658e-50
681.000000	1.49928e-50
680.950000	1.51208e-50
680.900000	1.52499e-50
680.850000	1.53801e-50
680.800000	1.55114e-50
680.750000	1.56439e-50
680.700000	1.57775e-50
680.650000	1.59122e-50
680.600000	1.60481e-50
680.550000	1.61851e-50
680.500000	1.63233e-50
680.450000	1.64627e-50
680.400000	1.66032e-50
680.350000	1.6745e-50
680.300000	1.6888e-50
680.250000	1.70322e-50
680.200000	1.71776e-50
680.150000	1.73243e-50
680.100000	1.74722e-50
680.050000	1.76214e-50
680.000000	1.77719e-50
679.950000	1.79236e-50
679.900000	1.80767e-50
679.850000	1.8231e-50
679.800000	1.83867e-50
679.750000	1.85437e-50
679.700000	1.8702e-50
679.650000	1.88617e-50
679.600000	1.90228e-50
679.550000	1.91852e-50
679.500000	1.9349e-50
679.450000	1.95142e-50
679.400000	1.96808e-50
679.350000	1.98489e-50
679.300000	2.00184e-50
679.250000	2.01893e-50
679.200000	2.03617e-50
679.150000	2.05356e-50
679.100000	2.07109e-50
679.050000	2.08878e-50
679.000000	2.10661e-50
678.950000	2.1246e-50
678.900000	2.14274e-50
678.850000	2.16104e-50
678.800000	2.17949e-50
678.750000	2.1981e-50
678.700000	2.21687e-50
678.650000	2.2358e-50
678.600000	2.25489e-50
678.550000	2.27414e-50
678.500000	2.29356e-50
678.450000	2.31314e-50
678.400000	2.33289e-50
678.350000	2.35281e-50
678.300000	2.3729e-50
678.250000	2.39316e-50
678.200000	2.4136e-50
678.150000	2.43421e-50
678.100000	2.45499e-50
678.050000	2.47595e-50
678.000000	2.4971e-50
677.950000	2.51842e-50
677.900000	2.53992e-50
677.850000	2.56161e-50
677.800000	2.58348e-50
677.750000	2.60554e-50
677.700000	2.62779e-50
677.650000	2.65023e-50
677.600000	2.67286e-50
677.550000	2.69568e-50
677.500000	2.7187e-50
677.450000	2.74191e-50
677.400000	2.76532e-50
677.350000	2.78893e-50
677.300000	2.81275e-50
677.250000	2.83676e-50
677.200000	2.86099e-50
677.150000	2.88542e-50
677.100000	2.91005e-50
677.050000	2.9349e-50
677.000000	2.95996e-50
676.950000	2.98524e-50
676.900000	3.01073e-50
676.850000	3.03643e-50
676.800000	3.06236e-50
676.750000	3.08851e-50
676.700000	3.11488e-50
676.650000	3.14148e-50
676.600000	3.1683e-50
676.550000	3.19535e-50
676.500000	3.22264e-50
676.450000	3.25015e-50
676.400000	3.27791e-50
676.350000	3.3059e-50
676.300000	3.33412e-50
676.250000	3.36259e-50
676.200000	3.3913e-50
676.150000	3.42026e-50
676.100000	3.44947e-50
676.050000	3.47892e-50
676.000000	3.50862e-50
675.950000	3.53858e-50
675.900000	3.5688e-50
675.850000	3.59927e-50
675.800000	3.63e-50
675.750000	3.661e-50
675.700000	3.69226e-50
675.650000	3.72379e-50
675.600000	3.75558e-50
675.550000	3.78765e-50
675.500000	3.81999e-50
675.450000	3.85261e-50
675.400000	3.8855e-50
675.350000	3.91868e-50
675.300000	3.95214e-50
675.250000	3.98589e-50
675.200000	4.01992e-50
675.150000	4.05425e-50
675.100000	4.08886e-50
675.050000	4.12378e-50
675.000000	4.15899e-50
674.950000	4.1945e-50
674.900000	4.23032e-50
674.850000	4.26644e-50
674.800000	4.30287e-50
674.750000	4.33961e-50
674.700000	4.37666e-50
674.650000	4.41403e-50
674.600000	4.45172e-50
674.550000	4.48973e-50
674.500000	4.52807e-50
674.450000	4.56673e-50
674.400000	4.60573e-50
674.350000	4.64505e-50
674.300000	4.68472e-50
674.250000	4.72472e-50
674.200000	4.76506e-50
674.150000	4.80575e-50
674.100000	4.84678e-50
674.050000	4.88817e-50
674.000000	4.9299e-50
673.950000	4.972e-50
673.900000	5.01445e-50
673.850000	5.05727e-50
673.800000	5.10045e-50
673.750000	5.144e-50
673.700000	5.18792e-50
673.650000	5.23222e-50
673.600000	5.2769e-50
673.550000	5.32196e-50
673.500000	5.3674e-50
673.450000	5.41323e-50
673.400000	5.45945e-50
673.350000	5.50607e-50
673.300000	5.55308e-50
673.250000	5.6005e-50
673.200000	5.64832e-50
673.150000	5.69655e-50
673.100000	5.74519e-50
673.050000	5.79424e-50
673.000000	5.84372e-50
672.950000	5.89361e-50
672.900000	5.94394e-50
672.850000	5.99469e-50
672.800000	6.04588e-50
672.750000	6.0975e-50
672.700000	6.14956e-50
672.650000	6.20207e-50
672.600000	6.25503e-50
672.550000	6.30844e-50
672.500000	6.36231e-50
672.450000	6.41663e-50
672.400000	6.47142e-50
672.350000	6.52668e-50
672.300000	6.58241e-50
672.250000	6.63861e-50
672.200000	6.69529e-50
672.150000	6.75246e-50
672.100000	6.81012e-50
672.050000	6.86827e-50
672.000000	6.92691e-50
671.950000	6.98606e-50
671.900000	7.04571e-50
671.850000	7.10587e-50
671.800000	7.16655e-50
671.750000	7.22774e-50
671.700000	7.28945e-50
671.650000	7.3517e-50
671.600000	7.41447e-50
671.550000	7.47778e-50
671.500000	7.54163e-50
671.450000	7.60602e-50
671.400000	7.67097e-50
671.350000	7.73647e-50
671.300000	7.80253e-50
671.250000	7.86915e-50
671.200000	7.93634e-50
671.150000	8.00411e-50
671.100000	8.07245e-50
671.050000	8.14138e-50
671.000000	8.21089e-50
670.950000	8.281e-50
670.900000	8.35171e-50
670.850000	8.42302e-50
670.800000	8.49494e-50
670.750000	8.56748e-50
670.700000	8.64063e-50
670.650000	8.71441e-50
670.600000	8.78882e-50
670.550000	8.86387e-50
670.500000	8.93955e-50
670.450000	9.01588e-50
670.400000	9.09286e-50
670.350000	9.17051e-50
670.300000	9.24881e-50
670.250000	9.32778e-50
670.200000	9.40743e-50
670.150000	9.48775e-50
670.100000	9.56877e-50
670.050000	9.65047e-50
670.000000	9.73287e-50
669.950000	9.81598e-50
669.900000	9.89979e-50
669.850000	9.98432e-50
669.800000	1.00696e-49
669.750000	1.01556e-49
669.700000	1.02423e-49
669.650000	1.03297e-49
669.600000	1.04179e-49
669.550000	1.05069e-49
669.500000	1.05966e-49
669.450000	1.06871e-49
669.400000	1.07783e-49
669.350000	1.08704e-49
669.300000	1.09632e-49
669.250000	1.10568e-49
669.200000	1.11512e-49
669.150000	1.12464e-49
669.100000	1.13424e-49
669.050000	1.14393e-49
669.000000	1.1537e-49
668.950000	1.16355e-49
668.900000	1.17348e-49
668.850000	1.1835e-49
668.800000	1.19361e-49
668.750000	1.2038e-49
668.700000	1.21408e-49
668.650000	1.22444e-49
668.600000	1.2349e-49
668.550000	1.24544e-49
668.500000	1.25608e-49
668.450000	1.2668e-49
668.400000	1.27762e-49
668.350000	1.28853e-49
668.300000	1.29953e-49
668.250000	1.31063e-49
668.200000	1.32182e-49
668.150000	1.3331e-49
668.100000	1.34449e-49
668.050000	1.35597e-49
668.000000	1.36755e-49
667.950000	1.37922e-49
667.900000	1.391e-49
667.850000	1.40288e-49
667.800000	1.41486e-49
667.750000	1.42694e-49
667.700000	1.43912e-49
667.650000	1.45141e-49
667.600000	1.4638e-49
667.550000	1.4763e-49
667.500000	1.48891e-49
667.450000	1.50162e-49
667.400000	1.51444e-49
667.350000	1.52737e-49
667.300000	1.54041e-49
667.250000	1.55357e-49
667.200000	1.56683e-49
667.150000	1.58021e-49
667.100000	1.5937e-49
667.050000	1.60731e-49
667.000000	1.62103e-49
666.950000	1.63488e-49
666.900000	1.64884e-49
666.850000	1.66291e-49
666.800000	1.67711e-49
666.750000	1.69143e-49
666.700000	1.70588e-49
666.650000	1.72044e-49
666.600000	1.73513e-49
666.550000	1.74995e-49
666.500000	1.76489e-49
666.450000	1.77996e-49
666.400000	1.79516e-49
666.350000	1.81049e-49
666.300000	1.82594e-49
666.250000	1.84154e-49
666.200000	1.85726e-49
666.150000	1.87312e-49
666.100000	1.88911e-49
666.050000	1.90524e-49
666.000000	1.92151e-49
665.950000	1.93792e-49
665.900000	1.95446e-49
665.850000	1.97115e-49
665.800000	1.98798e-49
665.750000	2.00496e-49
665.700000	2.02208e-49
665.650000	2.03934e-49
665.600000	2.05676e-49
665.550000	2.07432e-49
665.500000	2.09203e-49
665.450000	2.10989e-49
665.400000	2.12791e-49
665.350000	2.14608e-49
665.300000	2.1644e-49
665.250000	2.18288e-49
665.200000	2.20152e-49
665.150000	2.22032e-49
665.100000	2.23928e-49
665.050000	2.2584e-49
665.000000	2.27768e-49
664.950000	2.29713e-49
664.900000	2.31674e-49
664.850000	2.33653e-49
664.800000	2.35648e-49
664.750000	2.3766e-49
664.700000	2.39689e-49
664.650000	2.41736e-49
664.600000	2.438e-49
664.550000	2.45881e-49
664.500000	2.47981e-49
664.450000	2.50098e-49
664.400000	2.52234e-49
664.350000	2.54387e-49
664.300000	2.5656e-49
664.250000	2.5875e-49
664.200000	2.6096e-49
664.150000	2.63188e-49
664.100000	2.65435e-49
664.050000	2.67701e-49
664.000000	2.69987e-49
663.950000	2.72293e-49
663.900000	2.74618e-49
663.850000	2.76962e-49
663.800000	2.79327e-49
663.750000	2.81712e-49
663.700000	2.84118e-49
663.650000	2.86544e-49
663.600000	2.8899e-49
663.550000	2.91458e-49
663.500000	2.93946e-49
663.450000	2.96456e-49
663.400000	2.98988e-49
663.350000	3.01541e-49
663.300000	3.04115e-49
663.250000	3.06712e-49
663.200000	3.09331e-49
663.150000	3.11972e-49
663.100000	3.14636e-49
663.050000	3.17323e-49
663.000000	3.20032e-49
662.950000	3.22765e-49
662.900000	3.25521e-49
662.850000	3.283e-49
662.800000	3.31103e-49
662.750000	3.3393e-49
662.700000	3.36782e-49
662.650000	3.39657e-49
662.600000	3.42557e-49
662.550000	3.45482e-49
662.500000	3.48432e-49
662.450000	3.51407e-49
662.400000	3.54408e-49
662.350000	3.57434e-49
662.300000	3.60486e-49
662.250000	3.63564e-49
662.200000	3.66668e-49
662.150000	3.69799e-49
662.100000	3.72957e-49
662.050000	3.76141e-49
662.000000	3.79353e-49
661.950000	3.82592e-49
661.900000	3.85859e-49
661.850000	3.89154e-49
661.800000	3.92476e-49
661.750000	3.95828e-49
661.700000	3.99207e-49
661.650000	4.02616e-49
661.600000	4.06054e-49
661.550000	4.09521e-49
661.500000	4.13018e-49
661.450000	4.16544e-49
661.400000	4.20101e-49
661.350000	4.23688e-49
661.300000	4.27306e-49
661.250000	4.30954e-49
661.200000	4.34634e-49
661.150000	4.38345e-49
661.100000	4.42088e-49
661.050000	4.45863e-49
661.000000	4.4967e-49
660.950000	4.53509e-49
660.900000	4.57382e-49
660.850000	4.61287e-49
660.800000	4.65226e-49
660.750000	4.69198e-49
660.700000	4.73204e-49
660.650000	4.77245e-49
660.600000	4.8132e-49
660.550000	4.85429e-49
660.500000	4.89574e-49
660.450000	4.93755e-49
660.400000	4.97971e-49
660.350000	5.02222e-49
660.300000	5.06511e-49
660.250000	5.10836e-49
660.200000	5.15197e-49
660.150000	5.19596e-49
660.100000	5.24033e-49
660.050000	5.28507e-49
660.000000	5.3302e-49
659.950000	5.37571e-49
659.900000	5.42161e-49
659.850000	5.46791e-49
659.800000	5.5146e-49
659.750000	5.56168e-49
659.700000	5.60917e-49
659.650000	5.65706e-49
659.600000	5.70537e-49
659.550000	5.75408e-49
659.500000	5.80321e-49
659.450000	5.85277e-49
659.400000	5.90274e-49
659.350000	5.95314e-49
659.300000	6.00397e-49
659.250000	6.05524e-49
659.200000	6.10694e-49
659.150000	6.15908e-49
659.100000	6.21167e-49
659.050000	6.26471e-49
659.000000	6.3182e-49
658.950000	6.37215e-49
658.900000	6.42656e-49
658.850000	6.48143e-49
658.800000	6.53678e-49
658.750000	6.59259e-49
658.700000	6.64888e-49
658.650000	6.70565e-49
658.600000	6.76291e-49
658.550000	6.82066e-49
658.500000	6.87889e-49
658.450000	6.93763e-49
658.400000	6.99687e-49
658.350000	7.05661e-49
658.300000	7.11686e-49
658.250000	7.17763e-49
658.200000	7.23892e-49
658.150000	7.30073e-49
658.100000	7.36306e-49
658.050000	7.42593e-49
658.000000	7.48934e-49
657.950000	7.55329e-49
657.900000	7.61778e-49
657.850000	7.68283e-49
657.800000	7.74843e-49
657.750000	7.81459e-49
657.700000	7.88131e-49
657.650000	7.94861e-49
657.600000	8.01648e-49
657.550000	8.08493e-49
657.500000	8.15396e-49
657.450000	8.22358e-49
657.400000	8.2938e-49
657.350000	8.36462e-49
657.300000	8.43604e-49
657.250000	8.50807e-49
657.200000	8.58071e-49
657.150000	8.65398e-49
657.100000	8.72787e-49
657.050000	8.8024e-49
657.000000	8.87756e-49
656.950000	8.95336e-49
656.900000	9.02981e-49
656.850000	9.10691e-49
656.800000	9.18467e-49
656.750000	9.26309e-49
656.700000	9.34218e-49
656.650000	9.42195e-49
656.600000	9.5024e-49
656.550000	9.58354e-49
656.500000	9.66537e-49
656.450000	9.7479e-49
656.400000	9.83113e-49
656.350000	9.91507e-49
656.300000	9.99973e-49
656.250000	1.00851e-48
656.200000	1.01712e-48
656.150000	1.02581e-48
656.100000	1.03457e-48
656.050000	1.0434e-48
656.000000	1.05231e-48
655.950000	1.06129e-48
655.900000	1.07036e-48
655.850000	1.0795e-48
655.800000	1.08871e-48
655.750000	1.09801e-48
655.700000	1.10738e-48
655.650000	1.11684e-48
655.600000	1.12638e-48
655.550000	1.13599e-48
655.500000	1.14569e-48
655.450000	1.15548e-48
655.400000	1.16534e-48
655.350000	1.17529e-48
655.300000	1.18533e-48
655.250000	1.19545e-48
655.200000	1.20566e-48
655.150000	1.21595e-48
655.100000	1.22633e-48
655.050000	1.2368e-48
655.000000	1.24736e-48
654.950000	1.25801e-48
654.900000	1.26876e-48
654.850000	1.27959e-48
654.800000	1.29051e-48
654.750000	1.30153e-48
654.700000	1.31265e-48
654.650000	1.32386e-48
654.600000	1.33516e-48
654.550000	1.34656e-48
654.500000	1.35806e-48
654.450000	1.36965e-48
654.400000	1.38135e-48
654.350000	1.39314e-48
654.300000	1.40504e-48
654.250000	1.41703e-48
654.200000	1.42913e-48
654.150000	1.44134e-48
654.100000	1.45364e-48
654.050000	1.46606e-48
654.000000	1.47857e-48
653.950000	1.4912e-48
653.900000	1.50393e-48
653.850000	1.51677e-48
653.800000	1.52972e-48
653.750000	1.54278e-48
653.700000	1.55596e-48
653.650000	1.56924e-48
653.600000	1.58264e-48
653.550000	1.59616e-48
653.500000	1.60978e-48
653.450000	1.62353e-48
653.400000	1.63739e-48
653.350000	1.65137e-48
653.300000	1.66547e-48
653.250000	1.67969e-48
653.200000	1.69404e-48
653.150000	1.7085e-48
653.100000	1.72309e-48
653.050000	1.7378e-48
653.000000	1.75264e-48
652.950000	1.7676e-48
652.900000	1.7827e-48
652.850000	1.79792e-48
652.800000	1.81327e-48
652.750000	1.82875e-48
652.700000	1.84437e-48
652.650000	1.86012e-48
652.600000	1.876e-48
652.550000	1.89202e-48
652.500000	1.90817e-48
652.450000	1.92446e-48
652.400000	1.9409e-48
652.350000	1.95747e-48
652.300000	1.97418e-48
652.250000	1.99104e-48
652.200000	2.00804e-48
652.150000	2.02518e-48
652.100000	2.04248e-48
652.050000	2.05992e-48
652.000000	2.0775e-48
651.950000	2.09524e-48
651.900000	2.11313e-48
651.850000	2.13118e-48
651.800000	2.14937e-48
651.750000	2.16773e-48
651.700000	2.18624e-48
651.650000	2.2049e-48
651.600000	2.22373e-48
651.550000	2.24272e-48
651.500000	2.26187e-48
651.450000	2.28118e-48
651.400000	2.30066e-48
651.350000	2.3203e-48
651.300000	2.34011e-48
651.250000	2.36009e-48
651.200000	2.38025e-48
651.150000	2.40057e-48
651.100000	2.42107e-48
651.050000	2.44174e-48
651.000000	2.46259e-48
650.950000	2.48361e-48
650.900000	2.50482e-48
650.850000	2.52621e-48
650.800000	2.54778e-48
650.750000	2.56953e-48
650.700000	2.59147e-48
650.650000	2.6136e-48
650.600000	2.63592e-48
650.550000	2.65842e-48
650.500000	2.68112e-48
650.450000	2.70401e-48
650.400000	2.7271e-48
650.350000	2.75039e-48
650.300000	2.77387e-48
650.250000	2.79756e-48
650.200000	2.82144e-48
650.150000	2.84553e-48
650.100000	2.86983e-48
650.050000	2.89433e-48
650.000000	2.91905e-48
649.950000	2.94397e-48
649.900000	2.96911e-48
649.850000	2.99446e-48
649.800000	3.02003e-48
649.750000	3.04581e-48
649.700000	3.07182e-48
649.650000	3.09805e-48
649.600000	3.1245e-48
649.550000	3.15118e-48
649.500000	3.17809e-48
649.450000	3.20522e-48
649.400000	3.23259e-48
649.350000	3.26019e-48
649.300000	3.28803e-48
649.250000	3.3161e-48
649.200000	3.34442e-48
649.150000	3.37298e-48
649.100000	3.40178e-48
649.050000	3.43082e-48
649.000000	3.46012e-48
648.950000	3.48966e-48
648.900000	3.51946e-48
648.850000	3.54951e-48
648.800000	3.57981e-48
648.750000	3.61038e-48
648.700000	3.64121e-48
648.650000	3.6723e-48
648.600000	3.70365e-48
648.550000	3.73528e-48
648.500000	3.76717e-48
648.450000	3.79934e-48
648.400000	3.83178e-48
648.350000	3.86449e-48
648.300000	3.89749e-48
648.250000	3.93077e-48
648.200000	3.96433e-48
648.150000	3.99818e-48
648.100000	4.03232e-48
648.050000	4.06675e-48
648.000000	4.10147e-48
647.950000	4.13649e-48
647.900000	4.17181e-48
647.850000	4.20743e-48
647.800000	4.24336e-48
647.750000	4.27959e-48
647.700000	4.31613e-48
647.650000	4.35299e-48
647.600000	4.39015e-48
647.550000	4.42764e-48
647.500000	4.46544e-48
647.450000	4.50357e-48
647.400000	4.54203e-48
647.350000	4.58081e-48
647.300000	4.61992e-48
647.250000	4.65937e-48
647.200000	4.69915e-48
647.150000	4.73928e-48
647.100000	4.77974e-48
647.050000	4.82055e-48
647.000000	4.86171e-48
646.950000	4.90322e-48
646.900000	4.94509e-48
646.850000	4.98731e-48
646.800000	5.0299e-48
646.750000	5.07285e-48
646.700000	5.11616e-48
646.650000	5.15984e-48
646.600000	5.2039e-48
646.550000	5.24833e-48
646.500000	5.29315e-48
646.450000	5.33834e-48
646.400000	5.38392e-48
646.350000	5.42989e-48
646.300000	5.47626e-48
646.250000	5.52302e-48
646.200000	5.57017e-48
646.150000	5.61773e-48
646.100000	5.6657e-48
646.050000	5.71408e-48
646.000000	5.76287e-48
645.950000	5.81207e-48
645.900000	5.8617e-48
645.850000	5.91175e-48
645.800000	5.96223e-48
645.750000	6.01313e-48
645.700000	6.06448e-48
645.650000	6.11626e-48
645.600000	6.16848e-48
645.550000	6.22115e-48
645.500000	6.27427e-48
645.450000	6.32784e-48
645.400000	6.38187e-48
645.350000	6.43636e-48
645.300000	6.49132e-48
645.250000	6.54675e-48
645.200000	6.60265e-48
645.150000	6.65902e-48
645.100000	6.71588e-48
645.050000	6.77322e-48
645.000000	6.83106e-48
644.950000	6.88938e-48
644.900000	6.94821e-48
644.850000	7.00753e-48
644.800000	7.06737e-48
644.750000	7.12771e-48
644.700000	7.18857e-48
644.650000	7.24995e-48
644.600000	7.31185e-48
644.550000	7.37429e-48
644.500000	7.43725e-48
644.450000	7.50075e-48
644.400000	7.5648e-48
644.350000	7.62939e-48
644.300000	7.69453e-48
644.250000	7.76023e-48
644.200000	7.82649e-48
644.150000	7.89332e-48
644.100000	7.96072e-48
644.050000	8.02869e-48
644.000000	8.09724e-48
643.950000	8.16638e-48
643.900000	8.23611e-48
643.850000	8.30643e-48
643.800000	8.37735e-48
643.750000	8.44888e-48
643.700000	8.52102e-48
643.650000	8.59378e-48
643.600000	8.66716e-48
643.550000	8.74116e-48
643.500000	8.8158e-48
643.450000	8.89107e-48
643.400000	8.96699e-48
643.350000	9.04355e-48
643.300000	9.12077e-48
643.250000	9.19865e-48
643.200000	9.27719e-48
643.150000	9.3564e-48
643.100000	9.43629e-48
643.050000	9.51686e-48
643.000000	9.59812e-48
642.950000	9.68007e-48
642.900000	9.76273e-48
642.850000	9.84608e-48
642.800000	9.93015e-48
642.750000	1.00149e-47
642.700000	1.01005e-47
642.650000	1.01867e-47
642.600000	1.02737e-47
642.550000	1.03614e-47
642.500000	1.04499e-47
642.450000	1.05391e-47
642.400000	1.06291e-47
642.350000	1.07198e-47
642.300000	1.08114e-47
642.250000	1.09037e-47
642.200000	1.09968e-47
642.150000	1.10907e-47
642.100000	1.11854e-47
642.050000	1.12809e-47
642.000000	1.13772e-47
641.950000	1.14743e-47
641.900000	1.15723e-47
641.850000	1.16711e-47
641.800000	1.17708e-47
641.750000	1.18713e-47
641.700000	1.19726e-47
641.650000	1.20749e-47
641.600000	1.2178e-47
641.550000	1.22819e-47
641.500000	1.23868e-47
641.450000	1.24926e-47
641.400000	1.25992e-47
641.350000	1.27068e-47
641.300000	1.28153e-47
641.250000	1.29247e-47
641.200000	1.30351e-47
641.150000	1.31464e-47
641.100000	1.32587e-47
641.050000	1.33719e-47
641.000000	1.3486e-47
640.950000	1.36012e-47
640.900000	1.37173e-47
640.850000	1.38344e-47
640.800000	1.39526e-47
640.750000	1.40717e-47
640.700000	1.41918e-47
640.650000	1.4313e-47
640.600000	1.44352e-47
640.550000	1.45585e-47
640.500000	1.46828e-47
640.450000	1.48082e-47
640.400000	1.49346e-47
640.350000	1.50621e-47
640.300000	1.51907e-47
640.250000	1.53204e-47
640.200000	1.54512e-47
640.150000	1.55832e-47
640.100000	1.57162e-47
640.050000	1.58504e-47
640.000000	1.59858e-47
639.950000	1.61223e-47
639.900000	1.62599e-47
639.850000	1.63987e-47
639.800000	1.65388e-47
639.750000	1.668e-47
639.700000	1.68224e-47
639.650000	1.6966e-47
639.600000	1.71109e-47
639.550000	1.7257e-47
639.500000	1.74043e-47
639.450000	1.7553e-47
639.400000	1.77028e-47
639.350000	1.7854e-47
639.300000	1.80064e-47
639.250000	1.81602e-47
639.200000	1.83152e-47
639.150000	1.84716e-47
639.100000	1.86293e-47
639.050000	1.87884e-47
639.000000	1.89488e-47
638.950000	1.91106e-47
638.900000	1.92738e-47
638.850000	1.94384e-47
638.800000	1.96043e-47
638.750000	1.97717e-47
638.700000	1.99405e-47
638.650000	2.01108e-47
638.600000	2.02825e-47
638.550000	2.04557e-47
638.500000	2.06303e-47
638.450000	2.08065e-47
638.400000	2.09842e-47
638.350000	2.11633e-47
638.300000	2.1344e-47
638.250000	2.15263e-47
638.200000	2.17101e-47
638.150000	2.18954e-47
638.100000	2.20824e-47
638.050000	2.22709e-47
638.000000	2.24611e-47
637.950000	2.26529e-47
637.900000	2.28463e-47
637.850000	2.30414e-47
637.800000	2.32381e-47
637.750000	2.34365e-47
637.700000	2.36366e-47
637.650000	2.38385e-47
637.600000	2.4042e-47
637.550000	2.42473e-47
637.500000	2.44543e-47
637.450000	2.46631e-47
637.400000	2.48737e-47
637.350000	2.50861e-47
637.300000	2.53003e-47
637.250000	2.55163e-47
637.200000	2.57342e-47
637.150000	2.59539e-47
637.100000	2.61755e-47
637.050000	2.6399e-47
637.000000	2.66244e-47
636.950000	2.68517e-47
636.900000	2.7081e-47
636.850000	2.73122e-47
636.800000	2.75454e-47
636.750000	2.77806e-47
636.700000	2.80178e-47
636.650000	2.82571e-47
636.600000	2.84983e-47
636.550000	2.87417e-47
636.500000	2.89871e-47
636.450000	2.92346e-47
636.400000	2.94842e-47
636.350000	2.97359e-47
636.300000	2.99898e-47
636.250000	3.02459e-47
636.200000	3.05041e-47
636.150000	3.07646e-47
636.100000	3.10273e-47
636.050000	3.12922e-47
636.000000	3.15594e-47
635.950000	3.18288e-47
635.900000	3.21006e-47
635.850000	3.23747e-47
635.800000	3.26511e-47
635.750000	3.29299e-47
635.700000	3.32111e-47
635.650000	3.34947e-47
635.600000	3.37806e-47
635.550000	3.40691e-47
635.500000	3.436e-47
635.450000	3.46534e-47
635.400000	3.49492e-47
635.350000	3.52476e-47
635.300000	3.55486e-47
635.250000	3.58521e-47
635.200000	3.61583e-47
635.150000	3.6467e-47
635.100000	3.67784e-47
635.050000	3.70924e-47
635.000000	3.74091e-47
634.950000	3.77285e-47
634.900000	3.80506e-47
634.850000	3.83755e-47
634.800000	3.87032e-47
634.750000	3.90337e-47
634.700000	3.9367e-47
634.650000	3.97031e-47
634.600000	4.00421e-47
634.550000	4.0384e-47
634.500000	4.07288e-47
634.450000	4.10765e-47
634.400000	4.14273e-47
634.350000	4.1781e-47
634.300000	4.21377e-47
634.250000	4.24975e-47
634.200000	4.28604e-47
634.150000	4.32263e-47
634.100000	4.35954e-47
634.050000	4.39677e-47
634.000000	4.43431e-47
633.950000	4.47217e-47
633.900000	4.51035e-47
633.850000	4.54887e-47
633.800000	4.58771e-47
633.750000	4.62688e-47
633.700000	4.66638e-47
633.650000	4.70623e-47
633.600000	4.74641e-47
633.550000	4.78694e-47
633.500000	4.82781e-47
633.450000	4.86903e-47
633.400000	4.9106e-47
633.350000	4.95253e-47
633.300000	4.99482e-47
633.250000	5.03747e-47
633.200000	5.08048e-47
633.150000	5.12386e-47
633.100000	5.16761e-47
633.050000	5.21173e-47
633.000000	5.25623e-47
632.950000	5.30111e-47
632.900000	5.34637e-47
632.850000	5.39202e-47
632.800000	5.43806e-47
632.750000	5.48449e-47
632.700000	5.53132e-47
632.650000	5.57855e-47
632.600000	5.62618e-47
632.550000	5.67422e-47
632.500000	5.72267e-47
632.450000	5.77153e-47
632.400000	5.82081e-47
632.350000	5.87051e-47
632.300000	5.92064e-47
632.250000	5.97119e-47
632.200000	6.02217e-47
632.150000	6.07359e-47
632.100000	6.12545e-47
632.050000	6.17775e-47
632.000000	6.2305e-47
631.950000	6.2837e-47
631.900000	6.33735e-47
631.850000	6.39146e-47
631.800000	6.44603e-47
631.750000	6.50107e-47
631.700000	6.55658e-47
631.650000	6.61256e-47
631.600000	6.66902e-47
631.550000	6.72597e-47
631.500000	6.7834e-47
631.450000	6.84131e-47
631.400000	6.89973e-47
631.350000	6.95864e-47
631.300000	7.01806e-47
631.250000	7.07798e-47
631.200000	7.13841e-47
631.150000	7.19936e-47
631.100000	7.26083e-47
631.050000	7.32283e-47
631.000000	7.38535e-47
630.950000	7.44841e-47
630.900000	7.51201e-47
630.850000	7.57615e-47
630.800000	7.64084e-47
630.750000	7.70608e-47
630.700000	7.77188e-47
630.650000	7.83823e-47
630.600000	7.90516e-47
630.550000	7.97266e-47
630.500000	8.04073e-47
630.450000	8.10939e-47
630.400000	8.17863e-47
630.350000	8.24846e-47
630.300000	8.31889e-47
630.250000	8.38992e-47
630.200000	8.46155e-47
630.150000	8.5338e-47
630.100000	8.60666e-47
630.050000	8.68015e-47
630.000000	8.75427e-47
629.950000	8.82901e-47
629.900000	8.9044e-47
629.850000	8.98043e-47
629.800000	9.0571e-47
629.750000	9.13444e-47
629.700000	9.21243e-47
629.650000	9.29109e-47
629.600000	9.37042e-47
629.550000	9.45043e-47
629.500000	9.53112e-47
629.450000	9.6125e-47
629.400000	9.69457e-47
629.350000	9.77735e-47
629.300000	9.86083e-47
629.250000	9.94503e-47
629.200000	1.00299e-46
629.150000	1.01156e-46
629.100000	1.0202e-46
629.050000	1.02891e-46
629.000000	1.03769e-46
628.950000	1.04655e-46
628.900000	1.05549e-46
628.850000	1.0645e-46
628.800000	1.07359e-46
628.750000	1.08275e-46
628.700000	1.092e-46
628.650000	1.10132e-46
628.600000	1.11073e-46
628.550000	1.12021e-46
628.500000	1.12978e-46
628.450000	1.13942e-46
628.400000	1.14915e-46
628.350000	1.15896e-46
628.300000	1.16886e-46
628.250000	1.17884e-46
628.200000	1.1889e-46
628.150000	1.19906e-46
628.100000	1.20929e-46
628.050000	1.21962e-46
628.000000	1.23003e-46
627.950000	1.24053e-46
627.900000	1.25113e-46
627.850000	1.26181e-46
627.800000	1.27258e-46
627.750000	1.28345e-46
627.700000	1.29441e-46
627.650000	1.30546e-46
627.600000	1.31661e-46
627.550000	1.32785e-46
627.500000	1.33918e-46
627.450000	1.35062e-46
627.400000	1.36215e-46
627.350000	1.37378e-46
627.300000	1.38551e-46
627.250000	1.39734e-46
627.200000	1.40927e-46
627.150000	1.42131e-46
627.100000	1.43344e-46
627.050000	1.44568e-46
627.000000	1.45802e-46
626.950000	1.47047e-46
626.900000	1.48303e-46
626.850000	1.49569e-46
626.800000	1.50846e-46
626.750000	1.52134e-46
626.700000	1.53433e-46
626.650000	1.54743e-46
626.600000	1.56064e-46
626.550000	1.57397e-46
626.500000	1.58741e-46
626.450000	1.60096e-46
626.400000	1.61463e-46
626.350000	1.62842e-46
626.300000	1.64232e-46
626.250000	1.65634e-46
626.200000	1.67049e-46
626.150000	1.68475e-46
626.100000	1.69914e-46
626.050000	1.71364e-46
626.000000	1.72827e-46
625.950000	1.74303e-46
625.900000	1.75791e-46
625.850000	1.77292e-46
625.800000	1.78806e-46
625.750000	1.80333e-46
625.700000	1.81873e-46
625.650000	1.83425e-46
625.600000	1.84992e-46
625.550000	1.86571e-46
625.500000	1.88164e-46
625.450000	1.89771e-46
625.400000	1.91391e-46
625.350000	1.93025e-46
625.300000	1.94673e-46
625.250000	1.96335e-46
625.200000	1.98012e-46
625.150000	1.99703e-46
625.100000	2.01408e-46
625.050000	2.03127e-46
625.000000	2.04862e-46
624.950000	2.06611e-46
624.900000	2.08375e-46
624.850000	2.10154e-46
624.800000	2.11949e-46
624.750000	2.13758e-46
624.700000	2.15583e-46
624.650000	2.17424e-46
624.600000	2.19281e-46
624.550000	2.21153e-46
624.500000	2.23041e-46
624.450000	2.24945e-46
624.400000	2.26866e-46
624.350000	2.28803e-46
624.300000	2.30757e-46
624.250000	2.32727e-46
624.200000	2.34714e-46
624.150000	2.36718e-46
624.100000	2.38739e-46
624.050000	2.40778e-46
624.000000	2.42834e-46
623.950000	2.44907e-46
623.900000	2.46998e-46
623.850000	2.49107e-46
623.800000	2.51234e-46
623.750000	2.53379e-46
623.700000	2.55543e-46
623.650000	2.57724e-46
623.600000	2.59925e-46
623.550000	2.62144e-46
623.500000	2.64383e-46
623.450000	2.6664e-46
623.400000	2.68917e-46
623.350000	2.71213e-46
623.300000	2.73528e-46
623.250000	2.75864e-46
623.200000	2.78219e-46
623.150000	2.80595e-46
623.100000	2.82991e-46
623.050000	2.85407e-46
623.000000	2.87844e-46
622.950000	2.90301e-46
622.900000	2.9278e-46
622.850000	2.9528e-46
622.800000	2.97801e-46
622.750000	3.00344e-46
622.700000	3.02908e-46
622.650000	3.05495e-46
622.600000	3.08103e-46
622.550000	3.10734e-46
622.500000	3.13387e-46
622.450000	3.16063e-46
622.400000	3.18761e-46
622.350000	3.21483e-46
622.300000	3.24228e-46
622.250000	3.26996e-46
622.200000	3.29788e-46
622.150000	3.32604e-46
622.100000	3.35444e-46
622.050000	3.38308e-46
622.000000	3.41197e-46
621.950000	3.4411e-46
621.900000	3.47048e-46
621.850000	3.50011e-46
621.800000	3.53e-46
621.750000	3.56014e-46
621.700000	3.59054e-46
621.650000	3.62119e-46
621.600000	3.65211e-46
621.550000	3.68329e-46
621.500000	3.71474e-46
621.450000	3.74646e-46
621.400000	3.77845e-46
621.350000	3.81071e-46
621.300000	3.84325e-46
621.250000	3.87606e-46
621.200000	3.90916e-46
621.150000	3.94253e-46
621.100000	3.9762e-46
621.050000	4.01015e-46
621.000000	4.04439e-46
620.950000	4.07892e-46
620.900000	4.11375e-46
620.850000	4.14887e-46
620.800000	4.18429e-46
620.750000	4.22002e-46
620.700000	4.25605e-46
620.650000	4.29239e-46
620.600000	4.32904e-46
620.550000	4.366e-46
620.500000	4.40328e-46
620.450000	4.44088e-46
620.400000	4.4788e-46
620.350000	4.51704e-46
620.300000	4.55561e-46
620.250000	4.5945e-46
620.200000	4.63373e-46
620.150000	4.6733e-46
620.100000	4.7132e-46
620.050000	4.75344e-46
620.000000	4.79403e-46
619.950000	4.83496e-46
619.900000	4.87624e-46
619.850000	4.91788e-46
619.800000	4.95987e-46
619.750000	5.00222e-46
619.700000	5.04493e-46
619.650000	5.088e-46
619.600000	5.13144e-46
619.550000	5.17526e-46
619.500000	5.21945e-46
619.450000	5.26401e-46
619.400000	5.30896e-46
619.350000	5.35429e-46
619.300000	5.4e-46
619.250000	5.44611e-46
619.200000	5.49261e-46
619.150000	5.53951e-46
619.100000	5.5868e-46
619.050000	5.63451e-46
619.000000	5.68261e-46
618.950000	5.73113e-46
618.900000	5.78007e-46
618.850000	5.82942e-46
618.800000	5.87919e-46
618.750000	5.92939e-46
618.700000	5.98002e-46
618.650000	6.03108e-46
618.600000	6.08257e-46
618.550000	6.13451e-46
618.500000	6.18689e-46
618.450000	6.23971e-46
618.400000	6.29299e-46
618.350000	6.34672e-46
618.300000	6.40091e-46
618.250000	6.45556e-46
618.200000	6.51068e-46
618.150000	6.56627e-46
618.100000	6.62234e-46
618.050000	6.67888e-46
618.000000	6.7359e-46
617.950000	6.79342e-46
617.900000	6.85142e-46
617.850000	6.90992e-46
617.800000	6.96892e-46
617.750000	7.02842e-46
617.700000	7.08843e-46
617.650000	7.14896e-46
617.600000	7.21e-46
617.550000	7.27156e-46
617.500000	7.33364e-46
617.450000	7.39626e-46
617.400000	7.45941e-46
617.350000	7.5231e-46
617.300000	7.58734e-46
617.250000	7.65212e-46
617.200000	7.71745e-46
617.150000	7.78335e-46
617.100000	7.8498e-46
617.050000	7.91683e-46
617.000000	7.98442e-46
616.950000	8.0526e-46
616.900000	8.12135e-46
616.850000	8.19069e-46
616.800000	8.26063e-46
616.750000	8.33116e-46
616.700000	8.40229e-46
616.650000	8.47403e-46
616.600000	8.54639e-46
616.550000	8.61936e-46
616.500000	8.69295e-46
616.450000	8.76718e-46
616.400000	8.84203e-46
616.350000	8.91753e-46
616.300000	8.99367e-46
616.250000	9.07046e-46
616.200000	9.1479e-46
616.150000	9.22601e-46
616.100000	9.30479e-46
616.050000	9.38423e-46
616.000000	9.46436e-46
615.950000	9.54517e-46
615.900000	9.62667e-46
615.850000	9.70886e-46
615.800000	9.79176e-46
615.750000	9.87536e-46
615.700000	9.95968e-46
615.650000	1.00447e-45
615.600000	1.01305e-45
615.550000	1.0217e-45
615.500000	1.03042e-45
615.450000	1.03922e-45
615.400000	1.04809e-45
615.350000	1.05704e-45
615.300000	1.06607e-45
615.250000	1.07517e-45
615.200000	1.08435e-45
615.150000	1.09361e-45
615.100000	1.10295e-45
615.050000	1.11236e-45
615.000000	1.12186e-45
614.950000	1.13144e-45
614.900000	1.1411e-45
614.850000	1.15084e-45
614.800000	1.16067e-45
614.750000	1.17058e-45
614.700000	1.18057e-45
614.650000	1.19065e-45
614.600000	1.20082e-45
614.550000	1.21107e-45
614.500000	1.22141e-45
614.450000	1.23184e-45
614.400000	1.24236e-45
614.350000	1.25297e-45
614.300000	1.26366e-45
614.250000	1.27445e-45
614.200000	1.28534e-45
614.150000	1.29631e-45
614.100000	1.30738e-45
614.050000	1.31854e-45
614.000000	1.3298e-45
613.950000	1.34115e-45
613.900000	1.3526e-45
613.850000	1.36415e-45
613.800000	1.3758e-45
613.750000	1.38755e-45
613.700000	1.39939e-45
613.650000	1.41134e-45
613.600000	1.42339e-45
613.550000	1.43555e-45
613.500000	1.4478e-45
613.450000	1.46017e-45
613.400000	1.47263e-45
613.350000	1.48521e-45
613.300000	1.49789e-45
613.250000	1.51068e-45
613.200000	1.52358e-45
613.150000	1.53658e-45
613.100000	1.5497e-45
613.050000	1.56294e-45
613.000000	1.57628e-45
612.950000	1.58974e-45
612.900000	1.60331e-45
612.850000	1.617e-45
612.800000	1.63081e-45
612.750000	1.64473e-45
612.700000	1.65878e-45
612.650000	1.67294e-45
612.600000	1.68722e-45
612.550000	1.70163e-45
612.500000	1.71616e-45
612.450000	1.73081e-45
612.400000	1.74559e-45
612.350000	1.76049e-45
612.300000	1.77552e-45
612.250000	1.79068e-45
612.200000	1.80597e-45
612.150000	1.82139e-45
612.100000	1.83694e-45
612.050000	1.85263e-45
612.000000	1.86845e-45
611.950000	1.8844e-45
611.900000	1.90049e-45
611.850000	1.91672e-45
611.800000	1.93308e-45
611.750000	1.94959e-45
611.700000	1.96623e-45
611.650000	1.98302e-45
611.600000	1.99995e-45
611.550000	2.01703e-45
611.500000	2.03425e-45
611.450000	2.05162e-45
611.400000	2.06914e-45
611.350000	2.0868e-45
611.300000	2.10462e-45
611.250000	2.12259e-45
611.200000	2.14071e-45
611.150000	2.15899e-45
611.100000	2.17743e-45
611.050000	2.19602e-45
611.000000	2.21477e-45
610.950000	2.23368e-45
610.900000	2.25275e-45
610.850000	2.27198e-45
610.800000	2.29138e-45
610.750000	2.31095e-45
610.700000	2.33068e-45
610.650000	2.35058e-45
610.600000	2.37065e-45
610.550000	2.39089e-45
610.500000	2.4113e-45
610.450000	2.43189e-45
610.400000	2.45265e-45
610.350000	2.4736e-45
610.300000	2.49472e-45
610.250000	2.51602e-45
610.200000	2.5375e-45
610.150000	2.55916e-45
610.100000	2.58102e-45
610.050000	2.60305e-45
610.000000	2.62528e-45
609.950000	2.64769e-45
609.900000	2.6703e-45
609.850000	2.6931e-45
609.800000	2.71609e-45
609.750000	2.73928e-45
609.700000	2.76267e-45
609.650000	2.78626e-45
609.600000	2.81005e-45
609.550000	2.83404e-45
609.500000	2.85824e-45
609.450000	2.88265e-45
609.400000	2.90726e-45
609.350000	2.93208e-45
609.300000	2.95712e-45
609.250000	2.98236e-45
609.200000	3.00783e-45
609.150000	3.03351e-45
609.100000	3.05941e-45
609.050000	3.08553e-45
609.000000	3.11188e-45
608.950000	3.13845e-45
608.900000	3.16524e-45
608.850000	3.19227e-45
608.800000	3.21953e-45
608.750000	3.24701e-45
608.700000	3.27474e-45
608.650000	3.3027e-45
608.600000	3.3309e-45
608.550000	3.35934e-45
608.500000	3.38802e-45
608.450000	3.41695e-45
608.400000	3.44612e-45
608.350000	3.47555e-45
608.300000	3.50522e-45
608.250000	3.53515e-45
608.200000	3.56533e-45
608.150000	3.59577e-45
608.100000	3.62648e-45
608.050000	3.65744e-45
608.000000	3.68867e-45
607.950000	3.72016e-45
607.900000	3.75193e-45
607.850000	3.78396e-45
607.800000	3.81627e-45
607.750000	3.84885e-45
607.700000	3.88171e-45
607.650000	3.91486e-45
607.600000	3.94828e-45
607.550000	3.98199e-45
607.500000	4.01599e-45
607.450000	4.05028e-45
607.400000	4.08486e-45
607.350000	4.11974e-45
607.300000	4.15492e-45
607.250000	4.19039e-45
607.200000	4.22617e-45
607.150000	4.26226e-45
607.100000	4.29865e-45
607.050000	4.33535e-45
607.000000	4.37237e-45
606.950000	4.4097e-45
606.900000	4.44735e-45
606.850000	4.48532e-45
606.800000	4.52362e-45
606.750000	4.56224e-45
606.700000	4.60119e-45
606.650000	4.64048e-45
606.600000	4.6801e-45
606.550000	4.72006e-45
606.500000	4.76036e-45
606.450000	4.80101e-45
606.400000	4.842e-45
606.350000	4.88334e-45
606.300000	4.92504e-45
606.250000	4.96709e-45
606.200000	5.0095e-45
606.150000	5.05227e-45
606.100000	5.09541e-45
606.050000	5.13891e-45
606.000000	5.18279e-45
605.950000	5.22704e-45
605.900000	5.27167e-45
605.850000	5.31668e-45
605.800000	5.36207e-45
605.750000	5.40786e-45
605.700000	5.45403e-45
605.650000	5.5006e-45
605.600000	5.54756e-45
605.550000	5.59493e-45
605.500000	5.6427e-45
605.450000	5.69088e-45
605.400000	5.73947e-45
605.350000	5.78847e-45
605.300000	5.8379e-45
605.250000	5.88774e-45
605.200000	5.93801e-45
605.150000	5.98871e-45
605.100000	6.03984e-45
605.050000	6.09141e-45
605.000000	6.14342e-45
604.950000	6.19588e-45
604.900000	6.24878e-45
604.850000	6.30213e-45
604.800000	6.35594e-45
604.750000	6.41021e-45
604.700000	6.46494e-45
604.650000	6.52014e-45
604.600000	6.57581e-45
604.550000	6.63195e-45
604.500000	6.68858e-45
604.450000	6.74569e-45
604.400000	6.80328e-45
604.350000	6.86137e-45
604.300000	6.91995e-45
604.250000	6.97904e-45
604.200000	7.03862e-45
604.150000	7.09872e-45
604.100000	7.15933e-45
604.050000	7.22046e-45
604.000000	7.28211e-45
603.950000	7.34429e-45
603.900000	7.40699e-45
603.850000	7.47023e-45
603.800000	7.53402e-45
603.750000	7.59834e-45
603.700000	7.66322e-45
603.650000	7.72865e-45
603.600000	7.79464e-45
603.550000	7.86119e-45
603.500000	7.92831e-45
603.450000	7.996e-45
603.400000	8.06427e-45
603.350000	8.13313e-45
603.300000	8.20257e-45
603.250000	8.2726e-45
603.200000	8.34324e-45
603.150000	8.41447e-45
603.100000	8.48632e-45
603.050000	8.55878e-45
603.000000	8.63185e-45
602.950000	8.70555e-45
602.900000	8.77988e-45
602.850000	8.85484e-45
602.800000	8.93045e-45
602.750000	9.0067e-45
602.700000	9.0836e-45
602.650000	9.16116e-45
602.600000	9.23938e-45
602.550000	9.31826e-45
602.500000	9.39782e-45
602.450000	9.47806e-45
602.400000	9.55899e-45
602.350000	9.64061e-45
602.300000	9.72292e-45
602.250000	9.80593e-45
602.200000	9.88966e-45
602.150000	9.9741e-45
602.100000	1.00593e-44
602.050000	1.01451e-44
602.000000	1.02318e-44
601.950000	1.03191e-44
601.900000	1.04072e-44
601.850000	1.04961e-44
601.800000	1.05857e-44
601.750000	1.06761e-44
601.700000	1.07672e-44
601.650000	1.08592e-44
601.600000	1.09519e-44
601.550000	1.10454e-44
601.500000	1.11397e-44
601.450000	1.12348e-44
601.400000	1.13307e-44
601.350000	1.14275e-44
601.300000	1.15251e-44
601.250000	1.16235e-44
601.200000	1.17227e-44
601.150000	1.18228e-44
601.100000	1.19237e-44
601.050000	1.20256e-44
601.000000	1.21282e-44
600.950000	1.22318e-44
600.900000	1.23362e-44
600.850000	1.24415e-44
600.800000	1.25478e-44
600.750000	1.26549e-44
600.700000	1.2763e-44
600.650000	1.28719e-44
600.600000	1.29818e-44
600.550000	1.30927e-44
600.500000	1.32045e-44
600.450000	1.33172e-44
600.400000	1.34309e-44
600.350000	1.35456e-44
600.300000	1.36612e-44
600.250000	1.37779e-44
600.200000	1.38955e-44
600.150000	1.40142e-44
600.100000	1.41338e-44
600.050000	1.42545e-44
600.000000	1.43762e-44
599.950000	1.44989e-44
599.900000	1.46227e-44
599.850000	1.47476e-44
599.800000	1.48735e-44
599.750000	1.50005e-44
599.700000	1.51286e-44
599.650000	1.52577e-44
599.600000	1.5388e-44
599.550000	1.55194e-44
599.500000	1.56519e-44
599.450000	1.57855e-44
599.400000	1.59203e-44
599.350000	1.60562e-44
599.300000	1.61933e-44
599.250000	1.63316e-44
599.200000	1.6471e-44
599.150000	1.66117e-44
599.100000	1.67535e-44
599.050000	1.68966e-44
599.000000	1.70408e-44
598.950000	1.71863e-44
598.900000	1.73331e-44
598.850000	1.7481e-44
598.800000	1.76303e-44
598.750000	1.77808e-44
598.700000	1.79326e-44
598.650000	1.80858e-44
598.600000	1.82402e-44
598.550000	1.83959e-44
598.500000	1.8553e-44
598.450000	1.87114e-44
598.400000	1.88711e-44
598.350000	1.90323e-44
598.300000	1.91948e-44
598.250000	1.93587e-44
598.200000	1.95239e-44
598.150000	1.96906e-44
598.100000	1.98588e-44
598.050000	2.00283e-44
598.000000	2.01993e-44
597.950000	2.03718e-44
597.900000	2.05457e-44
597.850000	2.07211e-44
597.800000	2.08981e-44
597.750000	2.10765e-44
597.700000	2.12565e-44
597.650000	2.14379e-44
597.600000	2.1621e-44
597.550000	2.18056e-44
597.500000	2.19918e-44
597.450000	2.21795e-44
597.400000	2.23689e-44
597.350000	2.25599e-44
597.300000	2.27525e-44
597.250000	2.29468e-44
597.200000	2.31427e-44
597.150000	2.33403e-44
597.100000	2.35396e-44
597.050000	2.37406e-44
597.000000	2.39433e-44
596.950000	2.41477e-44
596.900000	2.43539e-44
596.850000	2.45618e-44
596.800000	2.47715e-44
596.750000	2.4983e-44
596.700000	2.51963e-44
596.650000	2.54114e-44
596.600000	2.56284e-44
596.550000	2.58472e-44
596.500000	2.60679e-44
596.450000	2.62905e-44
596.400000	2.6515e-44
596.350000	2.67414e-44
596.300000	2.69697e-44
596.250000	2.71999e-44
596.200000	2.74322e-44
596.150000	2.76664e-44
596.100000	2.79026e-44
596.050000	2.81409e-44
596.000000	2.83811e-44
595.950000	2.86234e-44
595.900000	2.88678e-44
595.850000	2.91143e-44
595.800000	2.93629e-44
595.750000	2.96136e-44
595.700000	2.98664e-44
595.650000	3.01214e-44
595.600000	3.03786e-44
595.550000	3.0638e-44
595.500000	3.08996e-44
595.450000	3.11634e-44
595.400000	3.14295e-44
595.350000	3.16978e-44
595.300000	3.19685e-44
595.250000	3.22414e-44
595.200000	3.25167e-44
595.150000	3.27943e-44
595.100000	3.30743e-44
595.050000	3.33567e-44
595.000000	3.36415e-44
594.950000	3.39288e-44
594.900000	3.42185e-44
594.850000	3.45106e-44
594.800000	3.48053e-44
594.750000	3.51024e-44
594.700000	3.54022e-44
594.650000	3.57044e-44
594.600000	3.60093e-44
594.550000	3.63167e-44
594.500000	3.66268e-44
594.450000	3.69395e-44
594.400000	3.72549e-44
594.350000	3.7573e-44
594.300000	3.78938e-44
594.250000	3.82173e-44
594.200000	3.85436e-44
594.150000	3.88727e-44
594.100000	3.92046e-44
594.050000	3.95394e-44
594.000000	3.9877e-44
593.950000	4.02174e-44
593.900000	4.05608e-44
593.850000	4.09071e-44
593.800000	4.12564e-44
593.750000	4.16086e-44
593.700000	4.19639e-44
593.650000	4.23222e-44
593.600000	4.26835e-44
593.550000	4.3048e-44
593.500000	4.34155e-44
593.450000	4.37862e-44
593.400000	4.41601e-44
593.350000	4.45371e-44
593.300000	4.49174e-44
593.250000	4.53009e-44
593.200000	4.56877e-44
593.150000	4.60777e-44
593.100000	4.64712e-44
593.050000	4.68679e-44
593.000000	4.72681e-44
592.950000	4.76717e-44
592.900000	4.80787e-44
592.850000	4.84892e-44
592.800000	4.89032e-44
592.750000	4.93207e-44
592.700000	4.97418e-44
592.650000	5.01665e-44
592.600000	5.05949e-44
592.550000	5.10269e-44
592.500000	5.14625e-44
592.450000	5.19019e-44
592.400000	5.23451e-44
592.350000	5.2792e-44
592.300000	5.32427e-44
592.250000	5.36973e-44
592.200000	5.41558e-44
592.150000	5.46182e-44
592.100000	5.50845e-44
592.050000	5.55548e-44
592.000000	5.60292e-44
591.950000	5.65075e-44
591.900000	5.699e-44
591.850000	5.74766e-44
591.800000	5.79673e-44
591.750000	5.84623e-44
591.700000	5.89614e-44
591.650000	5.94648e-44
591.600000	5.99726e-44
591.550000	6.04846e-44
591.500000	6.1001e-44
591.450000	6.15219e-44
591.400000	6.20471e-44
591.350000	6.25769e-44
591.300000	6.31112e-44
591.250000	6.365e-44
591.200000	6.41935e-44
591.150000	6.47416e-44
591.100000	6.52943e-44
591.050000	6.58518e-44
591.000000	6.64141e-44
590.950000	6.69811e-44
590.900000	6.7553e-44
590.850000	6.81298e-44
590.800000	6.87115e-44
590.750000	6.92981e-44
590.700000	6.98898e-44
590.650000	7.04865e-44
590.600000	7.10884e-44
590.550000	7.16953e-44
590.500000	7.23075e-44
590.450000	7.29248e-44
590.400000	7.35475e-44
590.350000	7.41754e-44
590.300000	7.48087e-44
590.250000	7.54475e-44
590.200000	7.60916e-44
590.150000	7.67413e-44
590.100000	7.73965e-44
590.050000	7.80573e-44
590.000000	7.87238e-44
589.950000	7.9396e-44
589.900000	8.00738e-44
589.850000	8.07575e-44
589.800000	8.1447e-44
589.750000	8.21424e-44
589.700000	8.28438e-44
589.650000	8.35511e-44
589.600000	8.42645e-44
589.550000	8.49839e-44
589.500000	8.57095e-44
589.450000	8.64413e-44
589.400000	8.71793e-44
589.350000	8.79237e-44
589.300000	8.86744e-44
589.250000	8.94315e-44
589.200000	9.01951e-44
589.150000	9.09652e-44
589.100000	9.17418e-44
589.050000	9.25251e-44
589.000000	9.33151e-44
588.950000	9.41118e-44
588.900000	9.49154e-44
588.850000	9.57258e-44
588.800000	9.65431e-44
588.750000	9.73674e-44
588.700000	9.81987e-44
588.650000	9.90371e-44
588.600000	9.98827e-44
588.550000	1.00736e-43
588.500000	1.01596e-43
588.450000	1.02463e-43
588.400000	1.03338e-43
588.350000	1.0422e-43
588.300000	1.0511e-43
588.250000	1.06007e-43
588.200000	1.06913e-43
588.150000	1.07825e-43
588.100000	1.08746e-43
588.050000	1.09674e-43
588.000000	1.10611e-43
587.950000	1.11555e-43
587.900000	1.12508e-43
587.850000	1.13468e-43
587.800000	1.14437e-43
587.750000	1.15414e-43
587.700000	1.164e-43
587.650000	1.17393e-43
587.600000	1.18396e-43
587.550000	1.19407e-43
587.500000	1.20426e-43
587.450000	1.21454e-43
587.400000	1.22491e-43
587.350000	1.23537e-43
587.300000	1.24592e-43
587.250000	1.25656e-43
587.200000	1.26729e-43
587.150000	1.27811e-43
587.100000	1.28902e-43
587.050000	1.30002e-43
587.000000	1.31112e-43
586.950000	1.32232e-43
586.900000	1.33361e-43
586.850000	1.34499e-43
586.800000	1.35648e-43
586.750000	1.36806e-43
586.700000	1.37974e-43
586.650000	1.39152e-43
586.600000	1.4034e-43
586.550000	1.41538e-43
586.500000	1.42747e-43
586.450000	1.43966e-43
586.400000	1.45195e-43
586.350000	1.46434e-43
586.300000	1.47685e-43
586.250000	1.48946e-43
586.200000	1.50217e-43
586.150000	1.515e-43
586.100000	1.52793e-43
586.050000	1.54098e-43
586.000000	1.55414e-43
585.950000	1.56741e-43
585.900000	1.58079e-43
585.850000	1.59428e-43
585.800000	1.6079e-43
585.750000	1.62163e-43
585.700000	1.63547e-43
585.650000	1.64943e-43
585.600000	1.66352e-43
585.550000	1.67772e-43
585.500000	1.69205e-43
585.450000	1.70649e-43
585.400000	1.72106e-43
585.350000	1.73576e-43
585.300000	1.75058e-43
585.250000	1.76552e-43
585.200000	1.7806e-43
585.150000	1.7958e-43
585.100000	1.81113e-43
585.050000	1.8266e-43
585.000000	1.84219e-43
584.950000	1.85792e-43
584.900000	1.87378e-43
584.850000	1.88978e-43
584.800000	1.90592e-43
584.750000	1.92219e-43
584.700000	1.9386e-43
584.650000	1.95515e-43
584.600000	1.97185e-43
584.550000	1.98868e-43
584.500000	2.00566e-43
584.450000	2.02279e-43
584.400000	2.04006e-43
584.350000	2.05747e-43
584.300000	2.07504e-43
584.250000	2.09276e-43
584.200000	2.11063e-43
584.150000	2.12865e-43
584.100000	2.14682e-43
584.050000	2.16515e-43
584.000000	2.18364e-43
583.950000	2.20228e-43
583.900000	2.22108e-43
583.850000	2.24005e-43
583.800000	2.25917e-43
583.750000	2.27846e-43
583.700000	2.29791e-43
583.650000	2.31753e-43
583.600000	2.33732e-43
583.550000	2.35728e-43
583.500000	2.3774e-43
583.450000	2.3977e-43
583.400000	2.41817e-43
583.350000	2.43882e-43
583.300000	2.45964e-43
583.250000	2.48064e-43
583.200000	2.50182e-43
583.150000	2.52318e-43
583.100000	2.54473e-43
583.050000	2.56645e-43
583.000000	2.58837e-43
582.950000	2.61047e-43
582.900000	2.63275e-43
582.850000	2.65523e-43
582.800000	2.6779e-43
582.750000	2.70077e-43
582.700000	2.72383e-43
582.650000	2.74708e-43
582.600000	2.77054e-43
582.550000	2.79419e-43
582.500000	2.81805e-43
582.450000	2.84211e-43
582.400000	2.86637e-43
582.350000	2.89085e-43
582.300000	2.91553e-43
582.250000	2.94042e-43
582.200000	2.96553e-43
582.150000	2.99085e-43
582.100000	3.01638e-43
582.050000	3.04214e-43
582.000000	3.06811e-43
581.950000	3.09431e-43
581.900000	3.12073e-43
581.850000	3.14737e-43
581.800000	3.17424e-43
581.750000	3.20134e-43
581.700000	3.22868e-43
581.650000	3.25624e-43
581.600000	3.28405e-43
581.550000	3.31209e-43
581.500000	3.34036e-43
581.450000	3.36888e-43
581.400000	3.39765e-43
581.350000	3.42666e-43
581.300000	3.45591e-43
581.250000	3.48542e-43
581.200000	3.51518e-43
581.150000	3.54519e-43
581.100000	3.57546e-43
581.050000	3.60599e-43
581.000000	3.63677e-43
580.950000	3.66783e-43
580.900000	3.69914e-43
580.850000	3.73072e-43
580.800000	3.76258e-43
580.750000	3.7947e-43
580.700000	3.8271e-43
580.650000	3.85978e-43
580.600000	3.89273e-43
580.550000	3.92597e-43
580.500000	3.95949e-43
580.450000	3.99329e-43
580.400000	4.02739e-43
580.350000	4.06177e-43
580.300000	4.09645e-43
580.250000	4.13143e-43
580.200000	4.1667e-43
580.150000	4.20228e-43
580.100000	4.23816e-43
580.050000	4.27434e-43
580.000000	4.31084e-43
579.950000	4.34764e-43
579.900000	4.38476e-43
579.850000	4.4222e-43
579.800000	4.45996e-43
579.750000	4.49804e-43
579.700000	4.53644e-43
579.650000	4.57517e-43
579.600000	4.61424e-43
579.550000	4.65363e-43
579.500000	4.69336e-43
579.450000	4.73344e-43
579.400000	4.77385e-43
579.350000	4.81461e-43
579.300000	4.85572e-43
579.250000	4.89717e-43
579.200000	4.93899e-43
579.150000	4.98115e-43
579.100000	5.02368e-43
579.050000	5.06658e-43
579.000000	5.10983e-43
578.950000	5.15346e-43
578.900000	5.19746e-43
578.850000	5.24184e-43
578.800000	5.28659e-43
578.750000	5.33173e-43
578.700000	5.37725e-43
578.650000	5.42316e-43
578.600000	5.46947e-43
578.550000	5.51616e-43
578.500000	5.56326e-43
578.450000	5.61076e-43
578.400000	5.65866e-43
578.350000	5.70698e-43
578.300000	5.7557e-43
578.250000	5.80485e-43
578.200000	5.85441e-43
578.150000	5.90439e-43
578.100000	5.9548e-43
578.050000	6.00565e-43
578.000000	6.05692e-43
577.950000	6.10864e-43
577.900000	6.16079e-43
577.850000	6.21339e-43
577.800000	6.26644e-43
577.750000	6.31994e-43
577.700000	6.3739e-43
577.650000	6.42832e-43
577.600000	6.48321e-43
577.550000	6.53856e-43
577.500000	6.59439e-43
577.450000	6.65069e-43
577.400000	6.70747e-43
577.350000	6.76474e-43
577.300000	6.8225e-43
577.250000	6.88075e-43
577.200000	6.9395e-43
577.150000	6.99875e-43
577.100000	7.0585e-43
577.050000	7.11877e-43
577.000000	7.17955e-43
576.950000	7.24084e-43
576.900000	7.30267e-43
576.850000	7.36502e-43
576.800000	7.4279e-43
576.750000	7.49132e-43
576.700000	7.55528e-43
576.650000	7.61979e-43
576.600000	7.68484e-43
576.550000	7.75046e-43
576.500000	7.81663e-43
576.450000	7.88337e-43
576.400000	7.95067e-43
576.350000	8.01856e-43
576.300000	8.08702e-43
576.250000	8.15607e-43
576.200000	8.2257e-43
576.150000	8.29593e-43
576.100000	8.36676e-43
576.050000	8.4382e-43
576.000000	8.51024e-43
575.950000	8.5829e-43
575.900000	8.65618e-43
575.850000	8.73009e-43
575.800000	8.80463e-43
575.750000	8.8798e-43
575.700000	8.95562e-43
575.650000	9.03208e-43
575.600000	9.10919e-43
575.550000	9.18697e-43
575.500000	9.26541e-43
575.450000	9.34451e-43
575.400000	9.4243e-43
575.350000	9.50476e-43
575.300000	9.58591e-43
575.250000	9.66776e-43
575.200000	9.7503e-43
575.150000	9.83355e-43
575.100000	9.9175e-43
575.050000	1.00022e-42
575.000000	1.00876e-42
574.950000	1.01737e-42
574.900000	1.02606e-42
574.850000	1.03482e-42
574.800000	1.04365e-42
574.750000	1.05256e-42
574.700000	1.06155e-42
574.650000	1.07061e-42
574.600000	1.07975e-42
574.550000	1.08897e-42
574.500000	1.09827e-42
574.450000	1.10765e-42
574.400000	1.1171e-42
574.350000	1.12664e-42
574.300000	1.13626e-42
574.250000	1.14596e-42
574.200000	1.15575e-42
574.150000	1.16561e-42
574.100000	1.17557e-42
574.050000	1.1856e-42
574.000000	1.19573e-42
573.950000	1.20594e-42
573.900000	1.21623e-42
573.850000	1.22662e-42
573.800000	1.23709e-42
573.750000	1.24765e-42
573.700000	1.2583e-42
573.650000	1.26905e-42
573.600000	1.27988e-42
573.550000	1.29081e-42
573.500000	1.30183e-42
573.450000	1.31294e-42
573.400000	1.32415e-42
573.350000	1.33546e-42
573.300000	1.34686e-42
573.250000	1.35836e-42
573.200000	1.36996e-42
573.150000	1.38166e-42
573.100000	1.39345e-42
573.050000	1.40535e-42
573.000000	1.41735e-42
572.950000	1.42945e-42
572.900000	1.44165e-42
572.850000	1.45396e-42
572.800000	1.46638e-42
572.750000	1.4789e-42
572.700000	1.49152e-42
572.650000	1.50426e-42
572.600000	1.5171e-42
572.550000	1.53005e-42
572.500000	1.54312e-42
572.450000	1.55629e-42
572.400000	1.56958e-42
572.350000	1.58298e-42
572.300000	1.5965e-42
572.250000	1.61013e-42
572.200000	1.62387e-42
572.150000	1.63774e-42
572.100000	1.65172e-42
572.050000	1.66582e-42
572.000000	1.68005e-42
571.950000	1.69439e-42
571.900000	1.70886e-42
571.850000	1.72345e-42
571.800000	1.73816e-42
571.750000	1.753e-42
571.700000	1.76797e-42
571.650000	1.78306e-42
571.600000	1.79829e-42
571.550000	1.81364e-42
571.500000	1.82913e-42
571.450000	1.84474e-42
571.400000	1.86049e-42
571.350000	1.87638e-42
571.300000	1.8924e-42
571.250000	1.90855e-42
571.200000	1.92485e-42
571.150000	1.94128e-42
571.100000	1.95786e-42
571.050000	1.97457e-42
571.000000	1.99143e-42
570.950000	2.00844e-42
570.900000	2.02558e-42
570.850000	2.04288e-42
570.800000	2.06032e-42
570.750000	2.07791e-42
570.700000	2.09565e-42
570.650000	2.11354e-42
570.600000	2.13159e-42
570.550000	2.14979e-42
570.500000	2.16814e-42
570.450000	2.18666e-42
570.400000	2.20532e-42
570.350000	2.22415e-42
570.300000	2.24314e-42
570.250000	2.26229e-42
570.200000	2.28161e-42
570.150000	2.30109e-42
570.100000	2.32074e-42
570.050000	2.34055e-42
570.000000	2.36053e-42
569.950000	2.38069e-42
569.900000	2.40101e-42
569.850000	2.42151e-42
569.800000	2.44219e-42
569.750000	2.46304e-42
569.700000	2.48407e-42
569.650000	2.50528e-42
569.600000	2.52667e-42
569.550000	2.54824e-42
569.500000	2.57e-42
569.450000	2.59194e-42
569.400000	2.61407e-42
569.350000	2.63639e-42
569.300000	2.6589e-42
569.250000	2.6816e-42
569.200000	2.70449e-42
569.150000	2.72758e-42
569.100000	2.75087e-42
569.050000	2.77436e-42
569.000000	2.79805e-42
568.950000	2.82194e-42
568.900000	2.84603e-42
568.850000	2.87033e-42
568.800000	2.89483e-42
568.750000	2.91955e-42
568.700000	2.94448e-42
568.650000	2.96962e-42
568.600000	2.99497e-42
568.550000	3.02054e-42
568.500000	3.04633e-42
568.450000	3.07234e-42
568.400000	3.09857e-42
568.350000	3.12503e-42
568.300000	3.15171e-42
568.250000	3.17862e-42
568.200000	3.20576e-42
568.150000	3.23313e-42
568.100000	3.26073e-42
568.050000	3.28857e-42
568.000000	3.31665e-42
567.950000	3.34496e-42
567.900000	3.37352e-42
567.850000	3.40233e-42
567.800000	3.43137e-42
567.750000	3.46067e-42
567.700000	3.49022e-42
567.650000	3.52002e-42
567.600000	3.55007e-42
567.550000	3.58038e-42
567.500000	3.61095e-42
567.450000	3.64178e-42
567.400000	3.67287e-42
567.350000	3.70423e-42
567.300000	3.73586e-42
567.250000	3.76775e-42
567.200000	3.79992e-42
567.150000	3.83237e-42
567.100000	3.86509e-42
567.050000	3.89809e-42
567.000000	3.93137e-42
566.950000	3.96493e-42
566.900000	3.99878e-42
566.850000	4.03293e-42
566.800000	4.06736e-42
566.750000	4.10208e-42
566.700000	4.13711e-42
566.650000	4.17243e-42
566.600000	4.20805e-42
566.550000	4.24398e-42
566.500000	4.28022e-42
566.450000	4.31676e-42
566.400000	4.35362e-42
566.350000	4.39079e-42
566.300000	4.42827e-42
566.250000	4.46608e-42
566.200000	4.50421e-42
566.150000	4.54267e-42
566.100000	4.58145e-42
566.050000	4.62057e-42
566.000000	4.66002e-42
565.950000	4.69981e-42
565.900000	4.73993e-42
565.850000	4.7804e-42
565.800000	4.82122e-42
565.750000	4.86238e-42
565.700000	4.90389e-42
565.650000	4.94576e-42
565.600000	4.98799e-42
565.550000	5.03058e-42
565.500000	5.07353e-42
565.450000	5.11684e-42
565.400000	5.16053e-42
565.350000	5.20459e-42
565.300000	5.24903e-42
565.250000	5.29384e-42
565.200000	5.33904e-42
565.150000	5.38462e-42
565.100000	5.4306e-42
565.050000	5.47696e-42
565.000000	5.52372e-42
564.950000	5.57089e-42
564.900000	5.61845e-42
564.850000	5.66642e-42
564.800000	5.7148e-42
564.750000	5.76359e-42
564.700000	5.8128e-42
564.650000	5.86243e-42
564.600000	5.91248e-42
564.550000	5.96296e-42
564.500000	6.01387e-42
564.450000	6.06522e-42
564.400000	6.117e-42
564.350000	6.16923e-42
564.300000	6.2219e-42
564.250000	6.27502e-42
564.200000	6.32859e-42
564.150000	6.38263e-42
564.100000	6.43712e-42
564.050000	6.49208e-42
564.000000	6.54751e-42
563.950000	6.60341e-42
563.900000	6.65979e-42
563.850000	6.71665e-42
563.800000	6.774e-42
563.750000	6.83183e-42
563.700000	6.89016e-42
563.650000	6.94899e-42
563.600000	7.00832e-42
563.550000	7.06815e-42
563.500000	7.1285e-42
563.450000	7.18936e-42
563.400000	7.25074e-42
563.350000	7.31265e-42
563.300000	7.37508e-42
563.250000	7.43805e-42
563.200000	7.50156e-42
563.150000	7.5656e-42
563.100000	7.6302e-42
563.050000	7.69534e-42
563.000000	7.76104e-42
562.950000	7.82731e-42
562.900000	7.89414e-42
562.850000	7.96153e-42
562.800000	8.02951e-42
562.750000	8.09806e-42
562.700000	8.1672e-42
562.650000	8.23693e-42
562.600000	8.30726e-42
562.550000	8.37819e-42
562.500000	8.44972e-42
562.450000	8.52186e-42
562.400000	8.59462e-42
562.350000	8.668e-42
562.300000	8.742e-42
562.250000	8.81664e-42
562.200000	8.89192e-42
562.150000	8.96783e-42
562.100000	9.0444e-42
562.050000	9.12162e-42
562.000000	9.1995e-42
561.950000	9.27804e-42
561.900000	9.35726e-42
561.850000	9.43715e-42
561.800000	9.51772e-42
561.750000	9.59898e-42
561.700000	9.68093e-42
561.650000	9.76359e-42
561.600000	9.84695e-42
561.550000	9.93102e-42
561.500000	1.00158e-41
561.450000	1.01013e-41
561.400000	1.01876e-41
561.350000	1.02745e-41
561.300000	1.03623e-41
561.250000	1.04507e-41
561.200000	1.054e-41
561.150000	1.063e-41
561.100000	1.07207e-41
561.050000	1.08122e-41
561.000000	1.09046e-41
560.950000	1.09977e-41
560.900000	1.10916e-41
560.850000	1.11863e-41
560.800000	1.12818e-41
560.750000	1.13781e-41
560.700000	1.14752e-41
560.650000	1.15732e-41
560.600000	1.1672e-41
560.550000	1.17717e-41
560.500000	1.18722e-41
560.450000	1.19735e-41
560.400000	1.20758e-41
560.350000	1.21789e-41
560.300000	1.22828e-41
560.250000	1.23877e-41
560.200000	1.24935e-41
560.150000	1.26001e-41
560.100000	1.27077e-41
560.050000	1.28162e-41
560.000000	1.29256e-41
559.950000	1.3036e-41
559.900000	1.31473e-41
559.850000	1.32595e-41
559.800000	1.33727e-41
559.750000	1.34869e-41
559.700000	1.36021e-41
559.650000	1.37182e-41
559.600000	1.38353e-41
559.550000	1.39534e-41
559.500000	1.40726e-41
559.450000	1.41927e-41
559.400000	1.43139e-41
559.350000	1.44361e-41
559.300000	1.45594e-41
559.250000	1.46837e-41
559.200000	1.4809e-41
559.150000	1.49355e-41
559.100000	1.5063e-41
559.050000	1.51916e-41
559.000000	1.53213e-41
558.950000	1.54521e-41
558.900000	1.5584e-41
558.850000	1.57171e-41
558.800000	1.58513e-41
558.750000	1.59866e-41
558.700000	1.61231e-41
558.650000	1.62608e-41
558.600000	1.63996e-41
558.550000	1.65396e-41
558.500000	1.66808e-41
558.450000	1.68232e-41
558.400000	1.69669e-41
558.350000	1.71117e-41
558.300000	1.72578e-41
558.250000	1.74052e-41
558.200000	1.75538e-41
558.150000	1.77036e-41
558.100000	1.78548e-41
558.050000	1.80072e-41
558.000000	1.8161e-41
557.950000	1.8316e-41
557.900000	1.84724e-41
557.850000	1.86301e-41
557.800000	1.87892e-41
557.750000	1.89496e-41
557.700000	1.91114e-41
557.650000	1.92746e-41
557.600000	1.94391e-41
557.550000	1.96051e-41
557.500000	1.97725e-41
557.450000	1.99413e-41
557.400000	2.01115e-41
557.350000	2.02833e-41
557.300000	2.04564e-41
557.250000	2.06311e-41
557.200000	2.08072e-41
557.150000	2.09849e-41
557.100000	2.1164e-41
557.050000	2.13447e-41
557.000000	2.1527e-41
556.950000	2.17108e-41
556.900000	2.18961e-41
556.850000	2.20831e-41
556.800000	2.22716e-41
556.750000	2.24618e-41
556.700000	2.26535e-41
556.650000	2.28469e-41
556.600000	2.3042e-41
556.550000	2.32387e-41
556.500000	2.34371e-41
556.450000	2.36372e-41
556.400000	2.38391e-41
556.350000	2.40426e-41
556.300000	2.42479e-41
556.250000	2.44549e-41
556.200000	2.46637e-41
556.150000	2.48742e-41
556.100000	2.50866e-41
556.050000	2.53008e-41
556.000000	2.55168e-41
555.950000	2.57347e-41
555.900000	2.59544e-41
555.850000	2.6176e-41
555.800000	2.63995e-41
555.750000	2.66249e-41
555.700000	2.68522e-41
555.650000	2.70814e-41
555.600000	2.73126e-41
555.550000	2.75458e-41
555.500000	2.7781e-41
555.450000	2.80182e-41
555.400000	2.82574e-41
555.350000	2.84987e-41
555.300000	2.8742e-41
555.250000	2.89874e-41
555.200000	2.92349e-41
555.150000	2.94845e-41
555.100000	2.97362e-41
555.050000	2.99901e-41
555.000000	3.02461e-41
554.950000	3.05044e-41
554.900000	3.07648e-41
554.850000	3.10275e-41
554.800000	3.12924e-41
554.750000	3.15595e-41
554.700000	3.1829e-41
554.650000	3.21007e-41
554.600000	3.23748e-41
554.550000	3.26512e-41
554.500000	3.293e-41
554.450000	3.32111e-41
554.400000	3.34947e-41
554.350000	3.37807e-41
554.300000	3.40691e-41
554.250000	3.43599e-41
554.200000	3.46533e-41
554.150000	3.49492e-41
554.100000	3.52475e-41
554.050000	3.55485e-41
554.000000	3.5852e-41
553.950000	3.61581e-41
553.900000	3.64668e-41
553.850000	3.67781e-41
553.800000	3.70921e-41
553.750000	3.74088e-41
553.700000	3.77282e-41
553.650000	3.80503e-41
553.600000	3.83752e-41
553.550000	3.87028e-41
553.500000	3.90333e-41
553.450000	3.93665e-41
553.400000	3.97026e-41
553.350000	4.00416e-41
553.300000	4.03835e-41
553.250000	4.07282e-41
553.200000	4.1076e-41
553.150000	4.14267e-41
553.100000	4.17804e-41
553.050000	4.21371e-41
553.000000	4.24968e-41
552.950000	4.28597e-41
552.900000	4.32256e-41
552.850000	4.35946e-41
552.800000	4.39668e-41
552.750000	4.43422e-41
552.700000	4.47208e-41
552.650000	4.51026e-41
552.600000	4.54877e-41
552.550000	4.5876e-41
552.500000	4.62677e-41
552.450000	4.66627e-41
552.400000	4.70611e-41
552.350000	4.74629e-41
552.300000	4.78682e-41
552.250000	4.82768e-41
552.200000	4.8689e-41
552.150000	4.91047e-41
552.100000	4.9524e-41
552.050000	4.99468e-41
552.000000	5.03732e-41
551.950000	5.08033e-41
551.900000	5.1237e-41
551.850000	5.16745e-41
551.800000	5.21157e-41
551.750000	5.25606e-41
551.700000	5.30094e-41
551.650000	5.3462e-41
551.600000	5.39184e-41
551.550000	5.43787e-41
551.500000	5.4843e-41
551.450000	5.53112e-41
551.400000	5.57835e-41
551.350000	5.62597e-41
551.300000	5.67401e-41
551.250000	5.72245e-41
551.200000	5.77131e-41
551.150000	5.82058e-41
551.100000	5.87028e-41
551.050000	5.9204e-41
551.000000	5.97094e-41
550.950000	6.02192e-41
550.900000	6.07333e-41
550.850000	6.12519e-41
550.800000	6.17748e-41
550.750000	6.23022e-41
550.700000	6.28342e-41
550.650000	6.33706e-41
550.600000	6.39117e-41
550.550000	6.44573e-41
550.500000	6.50076e-41
550.450000	6.55627e-41
550.400000	6.61224e-41
550.350000	6.6687e-41
550.300000	6.72563e-41
550.250000	6.78305e-41
550.200000	6.84096e-41
550.150000	6.89937e-41
550.100000	6.95828e-41
550.050000	7.01768e-41
550.000000	7.0776e-41
549.950000	7.13803e-41
549.900000	7.19897e-41
549.850000	7.26043e-41
549.800000	7.32242e-41
549.750000	7.38494e-41
549.700000	7.44799e-41
549.650000	7.51157e-41
549.600000	7.57571e-41
549.550000	7.64039e-41
549.500000	7.70562e-41
549.450000	7.77141e-41
549.400000	7.83776e-41
549.350000	7.90467e-41
549.300000	7.97216e-41
549.250000	8.04022e-41
549.200000	8.10887e-41
549.150000	8.1781e-41
549.100000	8.24792e-41
549.050000	8.31834e-41
549.000000	8.38936e-41
548.950000	8.46099e-41
548.900000	8.53323e-41
548.850000	8.60608e-41
548.800000	8.67956e-41
548.750000	8.75366e-41
548.700000	8.8284e-41
548.650000	8.90377e-41
548.600000	8.97979e-41
548.550000	9.05646e-41
548.500000	9.13378e-41
548.450000	9.21176e-41
548.400000	9.29041e-41
548.350000	9.36972e-41
548.300000	9.44972e-41
548.250000	9.5304e-41
548.200000	9.61177e-41
548.150000	9.69383e-41
548.100000	9.77659e-41
548.050000	9.86006e-41
548.000000	9.94425e-41
547.950000	1.00291e-40
547.900000	1.01148e-40
547.850000	1.02011e-40
547.800000	1.02882e-40
547.750000	1.03761e-40
547.700000	1.04646e-40
547.650000	1.0554e-40
547.600000	1.06441e-40
547.550000	1.0735e-40
547.500000	1.08266e-40
547.450000	1.09191e-40
547.400000	1.10123e-40
547.350000	1.11063e-40
547.300000	1.12011e-40
547.250000	1.12968e-40
547.200000	1.13932e-40
547.150000	1.14905e-40
547.100000	1.15886e-40
547.050000	1.16875e-40
547.000000	1.17873e-40
546.950000	1.18879e-40
546.900000	1.19894e-40
546.850000	1.20918e-40
546.800000	1.2195e-40
546.750000	1.22992e-40
546.700000	1.24042e-40
546.650000	1.25101e-40
546.600000	1.26169e-40
546.550000	1.27246e-40
546.500000	1.28332e-40
546.450000	1.29428e-40
546.400000	1.30533e-40
546.350000	1.31647e-40
546.300000	1.32771e-40
546.250000	1.33905e-40
546.200000	1.35048e-40
546.150000	1.36201e-40
546.100000	1.37364e-40
546.050000	1.38537e-40
546.000000	1.3972e-40
545.950000	1.40913e-40
545.900000	1.42116e-40
545.850000	1.43329e-40
545.800000	1.44553e-40
545.750000	1.45787e-40
545.700000	1.47031e-40
545.650000	1.48287e-40
545.600000	1.49553e-40
545.550000	1.5083e-40
545.500000	1.52117e-40
545.450000	1.53416e-40
545.400000	1.54726e-40
545.350000	1.56047e-40
545.300000	1.57379e-40
545.250000	1.58723e-40
545.200000	1.60078e-40
545.150000	1.61445e-40
545.100000	1.62823e-40
545.050000	1.64213e-40
545.000000	1.65615e-40
544.950000	1.67029e-40
544.900000	1.68455e-40
544.850000	1.69893e-40
544.800000	1.71344e-40
544.750000	1.72807e-40
544.700000	1.74282e-40
544.650000	1.7577e-40
544.600000	1.77271e-40
544.550000	1.78784e-40
544.500000	1.80311e-40
544.450000	1.8185e-40
544.400000	1.83403e-40
544.350000	1.84969e-40
544.300000	1.86548e-40
544.250000	1.8814e-40
544.200000	1.89747e-40
544.150000	1.91367e-40
544.100000	1.93e-40
544.050000	1.94648e-40
544.000000	1.9631e-40
543.950000	1.97986e-40
543.900000	1.99676e-40
543.850000	2.01381e-40
543.800000	2.03101e-40
543.750000	2.04835e-40
543.700000	2.06583e-40
543.650000	2.08347e-40
543.600000	2.10126e-40
543.550000	2.1192e-40
543.500000	2.13729e-40
543.450000	2.15554e-40
543.400000	2.17394e-40
543.350000	2.1925e-40
543.300000	2.21122e-40
543.250000	2.2301e-40
543.200000	2.24914e-40
543.150000	2.26834e-40
543.100000	2.28771e-40
543.050000	2.30724e-40
543.000000	2.32694e-40
542.950000	2.34681e-40
542.900000	2.36684e-40
542.850000	2.38705e-40
542.800000	2.40743e-40
542.750000	2.42798e-40
542.700000	2.44871e-40
542.650000	2.46962e-40
542.600000	2.4907e-40
542.550000	2.51197e-40
542.500000	2.53342e-40
542.450000	2.55505e-40
542.400000	2.57686e-40
542.350000	2.59886e-40
542.300000	2.62105e-40
542.250000	2.64343e-40
542.200000	2.66599e-40
542.150000	2.68876e-40
542.100000	2.71171e-40
542.050000	2.73486e-40
542.000000	2.75821e-40
541.950000	2.78176e-40
541.900000	2.80551e-40
541.850000	2.82946e-40
541.800000	2.85362e-40
541.750000	2.87798e-40
541.700000	2.90255e-40
541.650000	2.92734e-40
541.600000	2.95233e-40
541.550000	2.97753e-40
541.500000	3.00296e-40
541.450000	3.02859e-40
541.400000	3.05445e-40
541.350000	3.08053e-40
541.300000	3.10683e-40
541.250000	3.13335e-40
541.200000	3.16011e-40
541.150000	3.18709e-40
541.100000	3.2143e-40
541.050000	3.24174e-40
541.000000	3.26941e-40
540.950000	3.29733e-40
540.900000	3.32548e-40
540.850000	3.35387e-40
540.800000	3.38251e-40
540.750000	3.41138e-40
540.700000	3.44051e-40
540.650000	3.46988e-40
540.600000	3.49951e-40
540.550000	3.52939e-40
540.500000	3.55952e-40
540.450000	3.58991e-40
540.400000	3.62056e-40
540.350000	3.65147e-40
540.300000	3.68264e-40
540.250000	3.71408e-40
540.200000	3.74579e-40
540.150000	3.77777e-40
540.100000	3.81003e-40
540.050000	3.84256e-40
540.000000	3.87536e-40
539.950000	3.90845e-40
539.900000	3.94182e-40
539.850000	3.97547e-40
539.800000	4.00941e-40
539.750000	4.04364e-40
539.700000	4.07817e-40
539.650000	4.11298e-40
539.600000	4.1481e-40
539.550000	4.18351e-40
539.500000	4.21923e-40
539.450000	4.25525e-40
539.400000	4.29158e-40
539.350000	4.32822e-40
539.300000	4.36518e-40
539.250000	4.40244e-40
539.200000	4.44003e-40
539.150000	4.47794e-40
539.100000	4.51617e-40
539.050000	4.55473e-40
539.000000	4.59361e-40
538.950000	4.63283e-40
538.900000	4.67239e-40
538.850000	4.71228e-40
538.800000	4.75251e-40
538.750000	4.79308e-40
538.700000	4.83401e-40
538.650000	4.87528e-40
538.600000	4.9169e-40
538.550000	4.95888e-40
538.500000	5.00122e-40
538.450000	5.04391e-40
538.400000	5.08698e-40
538.350000	5.13041e-40
538.300000	5.17421e-40
538.250000	5.21838e-40
538.200000	5.26294e-40
538.150000	5.30787e-40
538.100000	5.35319e-40
538.050000	5.39889e-40
538.000000	5.44498e-40
537.950000	5.49147e-40
537.900000	5.53836e-40
537.850000	5.58564e-40
537.800000	5.63333e-40
537.750000	5.68142e-40
537.700000	5.72993e-40
537.650000	5.77885e-40
537.600000	5.82819e-40
537.550000	5.87795e-40
537.500000	5.92813e-40
537.450000	5.97874e-40
537.400000	6.02979e-40
537.350000	6.08127e-40
537.300000	6.13318e-40
537.250000	6.18555e-40
537.200000	6.23836e-40
537.150000	6.29162e-40
537.100000	6.34533e-40
537.050000	6.39951e-40
537.000000	6.45414e-40
536.950000	6.50925e-40
536.900000	6.56482e-40
536.850000	6.62087e-40
536.800000	6.67739e-40
536.750000	6.7344e-40
536.700000	6.7919e-40
536.650000	6.84989e-40
536.600000	6.90837e-40
536.550000	6.96735e-40
536.500000	7.02683e-40
536.450000	7.08683e-40
536.400000	7.14733e-40
536.350000	7.20835e-40
536.300000	7.26989e-40
536.250000	7.33196e-40
536.200000	7.39456e-40
536.150000	7.45769e-40
536.100000	7.52136e-40
536.050000	7.58557e-40
536.000000	7.65034e-40
535.950000	7.71565e-40
535.900000	7.78153e-40
535.850000	7.84796e-40
535.800000	7.91496e-40
535.750000	7.98254e-40
535.700000	8.05069e-40
535.650000	8.11942e-40
535.600000	8.18875e-40
535.550000	8.25866e-40
535.500000	8.32917e-40
535.450000	8.40028e-40
535.400000	8.472e-40
535.350000	8.54433e-40
535.300000	8.61727e-40
535.250000	8.69084e-40
535.200000	8.76504e-40
535.150000	8.83988e-40
535.100000	8.91535e-40
535.050000	8.99146e-40
535.000000	9.06823e-40
534.950000	9.14565e-40
534.900000	9.22373e-40
534.850000	9.30248e-40
534.800000	9.3819e-40
534.750000	9.462e-40
534.700000	9.54278e-40
534.650000	9.62425e-40
534.600000	9.70642e-40
534.550000	9.78929e-40
534.500000	9.87287e-40
534.450000	9.95716e-40
534.400000	1.00422e-39
534.350000	1.01279e-39
534.300000	1.02144e-39
534.250000	1.03016e-39
534.200000	1.03895e-39
534.150000	1.04782e-39
534.100000	1.05677e-39
534.050000	1.06579e-39
534.000000	1.07489e-39
533.950000	1.08407e-39
533.900000	1.09332e-39
533.850000	1.10266e-39
533.800000	1.11207e-39
533.750000	1.12157e-39
533.700000	1.13114e-39
533.650000	1.1408e-39
533.600000	1.15054e-39
533.550000	1.16036e-39
533.500000	1.17027e-39
533.450000	1.18026e-39
533.400000	1.19034e-39
533.350000	1.2005e-39
533.300000	1.21075e-39
533.250000	1.22108e-39
533.200000	1.23151e-39
533.150000	1.24202e-39
533.100000	1.25263e-39
533.050000	1.26332e-39
533.000000	1.27411e-39
532.950000	1.28498e-39
532.900000	1.29596e-39
532.850000	1.30702e-39
532.800000	1.31818e-39
532.750000	1.32943e-39
532.700000	1.34078e-39
532.650000	1.35223e-39
532.600000	1.36377e-39
532.550000	1.37542e-39
532.500000	1.38716e-39
532.450000	1.399e-39
532.400000	1.41095e-39
532.350000	1.42299e-39
532.300000	1.43514e-39
532.250000	1.4474e-39
532.200000	1.45975e-39
532.150000	1.47222e-39
532.100000	1.48478e-39
532.050000	1.49746e-39
532.000000	1.51025e-39
531.950000	1.52314e-39
531.900000	1.53614e-39
531.850000	1.54926e-39
531.800000	1.56249e-39
531.750000	1.57582e-39
531.700000	1.58928e-39
531.650000	1.60285e-39
531.600000	1.61653e-39
531.550000	1.63033e-39
531.500000	1.64425e-39
531.450000	1.65829e-39
531.400000	1.67245e-39
531.350000	1.68673e-39
531.300000	1.70113e-39
531.250000	1.71565e-39
531.200000	1.7303e-39
531.150000	1.74507e-39
531.100000	1.75997e-39
531.050000	1.77499e-39
531.000000	1.79015e-39
530.950000	1.80543e-39
530.900000	1.82085e-39
530.850000	1.83639e-39
530.800000	1.85207e-39
530.750000	1.86788e-39
530.700000	1.88383e-39
530.650000	1.89991e-39
530.600000	1.91613e-39
530.550000	1.93249e-39
530.500000	1.94899e-39
530.450000	1.96563e-39
530.400000	1.98241e-39
530.350000	1.99934e-39
530.300000	2.01641e-39
530.250000	2.03362e-39
530.200000	2.05098e-39
530.150000	2.06849e-39
530.100000	2.08615e-39
530.050000	2.10397e-39
530.000000	2.12193e-39
529.950000	2.14004e-39
529.900000	2.15831e-39
529.850000	2.17674e-39
529.800000	2.19533e-39
529.750000	2.21407e-39
529.700000	2.23297e-39
529.650000	2.25203e-39
529.600000	2.27126e-39
529.550000	2.29065e-39
529.500000	2.31021e-39
529.450000	2.32993e-39
529.400000	2.34982e-39
529.350000	2.36989e-39
529.300000	2.39012e-39
529.250000	2.41052e-39
529.200000	2.4311e-39
529.150000	2.45186e-39
529.100000	2.47279e-39
529.050000	2.4939e-39
529.000000	2.5152e-39
528.950000	2.53667e-39
528.900000	2.55833e-39
528.850000	2.58017e-39
528.800000	2.6022e-39
528.750000	2.62441e-39
528.700000	2.64682e-39
528.650000	2.66942e-39
528.600000	2.69221e-39
528.550000	2.71519e-39
528.500000	2.73837e-39
528.450000	2.76175e-39
528.400000	2.78533e-39
528.350000	2.80911e-39
528.300000	2.83309e-39
528.250000	2.85728e-39
528.200000	2.88168e-39
528.150000	2.90628e-39
528.100000	2.93109e-39
528.050000	2.95611e-39
528.000000	2.98135e-39
527.950000	3.00681e-39
527.900000	3.03248e-39
527.850000	3.05837e-39
527.800000	3.08448e-39
527.750000	3.11081e-39
527.700000	3.13737e-39
527.650000	3.16415e-39
527.600000	3.19117e-39
527.550000	3.21841e-39
527.500000	3.24589e-39
527.450000	3.2736e-39
527.400000	3.30155e-39
527.350000	3.32974e-39
527.300000	3.35817e-39
527.250000	3.38684e-39
527.200000	3.41575e-39
527.150000	3.44491e-39
527.100000	3.47432e-39
527.050000	3.50399e-39
527.000000	3.5339e-39
526.950000	3.56407e-39
526.900000	3.5945e-39
526.850000	3.62519e-39
526.800000	3.65614e-39
526.750000	3.68735e-39
526.700000	3.71883e-39
526.650000	3.75058e-39
526.600000	3.7826e-39
526.550000	3.8149e-39
526.500000	3.84747e-39
526.450000	3.88032e-39
526.400000	3.91344e-39
526.350000	3.94686e-39
526.300000	3.98055e-39
526.250000	4.01454e-39
526.200000	4.04881e-39
526.150000	4.08338e-39
526.100000	4.11824e-39
526.050000	4.1534e-39
526.000000	4.18886e-39
525.950000	4.22462e-39
525.900000	4.26069e-39
525.850000	4.29706e-39
525.800000	4.33375e-39
525.750000	4.37075e-39
525.700000	4.40806e-39
525.650000	4.4457e-39
525.600000	4.48365e-39
525.550000	4.52193e-39
525.500000	4.56054e-39
525.450000	4.59947e-39
525.400000	4.63874e-39
525.350000	4.67835e-39
525.300000	4.71829e-39
525.250000	4.75857e-39
525.200000	4.7992e-39
525.150000	4.84017e-39
525.100000	4.88149e-39
525.050000	4.92317e-39
525.000000	4.9652e-39
524.950000	5.00759e-39
524.900000	5.05034e-39
524.850000	5.09346e-39
524.800000	5.13694e-39
524.750000	5.1808e-39
524.700000	5.22503e-39
524.650000	5.26964e-39
524.600000	5.31463e-39
524.550000	5.36e-39
524.500000	5.40576e-39
524.450000	5.45192e-39
524.400000	5.49846e-39
524.350000	5.5454e-39
524.300000	5.59275e-39
524.250000	5.6405e-39
524.200000	5.68865e-39
524.150000	5.73722e-39
524.100000	5.7862e-39
524.050000	5.8356e-39
524.000000	5.88542e-39
523.950000	5.93567e-39
523.900000	5.98634e-39
523.850000	6.03745e-39
523.800000	6.089e-39
523.750000	6.14098e-39
523.700000	6.19341e-39
523.650000	6.24629e-39
523.600000	6.29961e-39
523.550000	6.3534e-39
523.500000	6.40764e-39
523.450000	6.46234e-39
523.400000	6.51752e-39
523.350000	6.57316e-39
523.300000	6.62928e-39
523.250000	6.68587e-39
523.200000	6.74296e-39
523.150000	6.80052e-39
523.100000	6.85858e-39
523.050000	6.91714e-39
523.000000	6.97619e-39
522.950000	7.03575e-39
522.900000	7.09582e-39
522.850000	7.1564e-39
522.800000	7.2175e-39
522.750000	7.27912e-39
522.700000	7.34126e-39
522.650000	7.40394e-39
522.600000	7.46715e-39
522.550000	7.5309e-39
522.500000	7.59519e-39
522.450000	7.66004e-39
522.400000	7.72543e-39
522.350000	7.79139e-39
522.300000	7.85791e-39
522.250000	7.925e-39
522.200000	7.99266e-39
522.150000	8.06089e-39
522.100000	8.12971e-39
522.050000	8.19912e-39
522.000000	8.26912e-39
521.950000	8.33972e-39
521.900000	8.41092e-39
521.850000	8.48272e-39
521.800000	8.55514e-39
521.750000	8.62818e-39
521.700000	8.70185e-39
521.650000	8.77614e-39
521.600000	8.85106e-39
521.550000	8.92663e-39
521.500000	9.00284e-39
521.450000	9.0797e-39
521.400000	9.15722e-39
521.350000	9.2354e-39
521.300000	9.31425e-39
521.250000	9.39377e-39
521.200000	9.47397e-39
521.150000	9.55485e-39
521.100000	9.63642e-39
521.050000	9.71869e-39
521.000000	9.80167e-39
520.950000	9.88535e-39
520.900000	9.96974e-39
520.850000	1.00549e-38
520.800000	1.01407e-38
520.750000	1.02273e-38
520.700000	1.03146e-38
520.650000	1.04027e-38
520.600000	1.04915e-38
520.550000	1.0581e-38
520.500000	1.06714e-38
520.450000	1.07625e-38
520.400000	1.08544e-38
520.350000	1.0947e-38
520.300000	1.10405e-38
520.250000	1.11347e-38
520.200000	1.12298e-38
520.150000	1.13257e-38
520.100000	1.14224e-38
520.050000	1.15199e-38
520.000000	1.16182e-38
519.950000	1.17174e-38
519.900000	1.18175e-38
519.850000	1.19184e-38
519.800000	1.20201e-38
519.750000	1.21227e-38
519.700000	1.22262e-38
519.650000	1.23306e-38
519.600000	1.24359e-38
519.550000	1.25421e-38
519.500000	1.26491e-38
519.450000	1.27571e-38
519.400000	1.2866e-38
519.350000	1.29759e-38
519.300000	1.30867e-38
519.250000	1.31984e-38
519.200000	1.33111e-38
519.150000	1.34247e-38
519.100000	1.35393e-38
519.050000	1.36549e-38
519.000000	1.37715e-38
518.950000	1.38891e-38
518.900000	1.40076e-38
518.850000	1.41272e-38
518.800000	1.42478e-38
518.750000	1.43695e-38
518.700000	1.44922e-38
518.650000	1.46159e-38
518.600000	1.47407e-38
518.550000	1.48665e-38
518.500000	1.49934e-38
518.450000	1.51214e-38
518.400000	1.52505e-38
518.350000	1.53807e-38
518.300000	1.55121e-38
518.250000	1.56445e-38
518.200000	1.57781e-38
518.150000	1.59128e-38
518.100000	1.60486e-38
518.050000	1.61856e-38
518.000000	1.63238e-38
517.950000	1.64632e-38
517.900000	1.66037e-38
517.850000	1.67455e-38
517.800000	1.68884e-38
517.750000	1.70326e-38
517.700000	1.7178e-38
517.650000	1.73247e-38
517.600000	1.74726e-38
517.550000	1.76218e-38
517.500000	1.77722e-38
517.450000	1.79239e-38
517.400000	1.8077e-38
517.350000	1.82313e-38
517.300000	1.8387e-38
517.250000	1.85439e-38
517.200000	1.87022e-38
517.150000	1.88619e-38
517.100000	1.90229e-38
517.050000	1.91854e-38
517.000000	1.93491e-38
516.950000	1.95143e-38
516.900000	1.96809e-38
516.850000	1.9849e-38
516.800000	2.00184e-38
516.750000	2.01893e-38
516.700000	2.03617e-38
516.650000	2.05355e-38
516.600000	2.07108e-38
516.550000	2.08877e-38
516.500000	2.1066e-38
516.450000	2.12458e-38
516.400000	2.14272e-38
516.350000	2.16102e-38
516.300000	2.17947e-38
516.250000	2.19807e-38
516.200000	2.21684e-38
516.150000	2.23576e-38
516.100000	2.25485e-38
516.050000	2.2741e-38
516.000000	2.29352e-38
515.950000	2.3131e-38
515.900000	2.33285e-38
515.850000	2.35276e-38
515.800000	2.37285e-38
515.750000	2.39311e-38
515.700000	2.41354e-38
515.650000	2.43414e-38
515.600000	2.45492e-38
515.550000	2.47588e-38
515.500000	2.49702e-38
515.450000	2.51834e-38
515.400000	2.53984e-38
515.350000	2.56152e-38
515.300000	2.58339e-38
515.250000	2.60545e-38
515.200000	2.62769e-38
515.150000	2.65012e-38
515.100000	2.67275e-38
515.050000	2.69557e-38
515.000000	2.71858e-38
514.950000	2.74179e-38
514.900000	2.7652e-38
514.850000	2.78881e-38
514.800000	2.81261e-38
514.750000	2.83663e-38
514.700000	2.86084e-38
514.650000	2.88527e-38
514.600000	2.9099e-38
514.550000	2.93474e-38
514.500000	2.9598e-38
514.450000	2.98507e-38
514.400000	3.01055e-38
514.350000	3.03626e-38
514.300000	3.06218e-38
514.250000	3.08832e-38
514.200000	3.11469e-38
514.150000	3.14128e-38
514.100000	3.1681e-38
514.050000	3.19514e-38
514.000000	3.22242e-38
513.950000	3.24993e-38
513.900000	3.27768e-38
513.850000	3.30566e-38
513.800000	3.33388e-38
513.750000	3.36235e-38
513.700000	3.39105e-38
513.650000	3.42e-38
513.600000	3.4492e-38
513.550000	3.47865e-38
513.500000	3.50835e-38
513.450000	3.5383e-38
513.400000	3.5685e-38
513.350000	3.59897e-38
513.300000	3.6297e-38
513.250000	3.66068e-38
513.200000	3.69194e-38
513.150000	3.72346e-38
513.100000	3.75525e-38
513.050000	3.78731e-38
513.000000	3.81964e-38
512.950000	3.85225e-38
512.900000	3.88514e-38
512.850000	3.91831e-38
512.800000	3.95176e-38
512.750000	3.9855e-38
512.700000	4.01952e-38
512.650000	4.05384e-38
512.600000	4.08845e-38
512.550000	4.12335e-38
512.500000	4.15855e-38
512.450000	4.19406e-38
512.400000	4.22986e-38
512.350000	4.26597e-38
512.300000	4.30239e-38
512.250000	4.33913e-38
512.200000	4.37617e-38
512.150000	4.41353e-38
512.100000	4.45121e-38
512.050000	4.48921e-38
512.000000	4.52754e-38
511.950000	4.56619e-38
511.900000	4.60518e-38
511.850000	4.64449e-38
511.800000	4.68414e-38
511.750000	4.72413e-38
511.700000	4.76446e-38
511.650000	4.80514e-38
511.600000	4.84616e-38
511.550000	4.88754e-38
511.500000	4.92926e-38
511.450000	4.97135e-38
511.400000	5.01379e-38
511.350000	5.05659e-38
511.300000	5.09976e-38
511.250000	5.1433e-38
511.200000	5.18721e-38
511.150000	5.2315e-38
511.100000	5.27616e-38
511.050000	5.32121e-38
511.000000	5.36663e-38
510.950000	5.41245e-38
510.900000	5.45866e-38
510.850000	5.50526e-38
510.800000	5.55226e-38
510.750000	5.59966e-38
510.700000	5.64747e-38
510.650000	5.69568e-38
510.600000	5.74431e-38
510.550000	5.79335e-38
510.500000	5.84281e-38
510.450000	5.89269e-38
510.400000	5.943e-38
510.350000	5.99374e-38
510.300000	6.04491e-38
510.250000	6.09652e-38
510.200000	6.14857e-38
510.150000	6.20106e-38
510.100000	6.254e-38
510.050000	6.30739e-38
510.000000	6.36124e-38
509.950000	6.41555e-38
509.900000	6.47032e-38
509.850000	6.52556e-38
509.800000	6.58127e-38
509.750000	6.63746e-38
509.700000	6.69412e-38
509.650000	6.75127e-38
509.600000	6.80891e-38
509.550000	6.86704e-38
509.500000	6.92567e-38
509.450000	6.98479e-38
509.400000	7.04442e-38
509.350000	7.10456e-38
509.300000	7.16522e-38
509.250000	7.22639e-38
509.200000	7.28808e-38
509.150000	7.35031e-38
509.100000	7.41306e-38
509.050000	7.47635e-38
509.000000	7.54017e-38
508.950000	7.60455e-38
508.900000	7.66947e-38
508.850000	7.73495e-38
508.800000	7.80098e-38
508.750000	7.86758e-38
508.700000	7.93475e-38
508.650000	8.00249e-38
508.600000	8.07081e-38
508.550000	8.13971e-38
508.500000	8.20921e-38
508.450000	8.27929e-38
508.400000	8.34997e-38
508.350000	8.42126e-38
508.300000	8.49315e-38
508.250000	8.56566e-38
508.200000	8.63879e-38
508.150000	8.71254e-38
508.100000	8.78692e-38
508.050000	8.86194e-38
508.000000	8.9376e-38
507.950000	9.0139e-38
507.900000	9.09086e-38
507.850000	9.16847e-38
507.800000	9.24674e-38
507.750000	9.32568e-38
507.700000	9.4053e-38
507.650000	9.4856e-38
507.600000	9.56658e-38
507.550000	9.64825e-38
507.500000	9.73062e-38
507.450000	9.8137e-38
507.400000	9.89748e-38
507.350000	9.98198e-38
507.300000	1.00672e-37
507.250000	1.01531e-37
507.200000	1.02398e-37
507.150000	1.03272e-37
507.100000	1.04154e-37
507.050000	1.05043e-37
507.000000	1.0594e-37
506.950000	1.06845e-37
506.900000	1.07757e-37
506.850000	1.08677e-37
506.800000	1.09604e-37
506.750000	1.1054e-37
506.700000	1.11484e-37
506.650000	1.12436e-37
506.600000	1.13396e-37
506.550000	1.14364e-37
506.500000	1.1534e-37
506.450000	1.16325e-37
506.400000	1.17318e-37
506.350000	1.18319e-37
506.300000	1.1933e-37
506.250000	1.20348e-37
506.200000	1.21376e-37
506.150000	1.22412e-37
506.100000	1.23457e-37
506.050000	1.24511e-37
506.000000	1.25574e-37
505.950000	1.26646e-37
505.900000	1.27727e-37
505.850000	1.28818e-37
505.800000	1.29917e-37
505.750000	1.31027e-37
505.700000	1.32145e-37
505.650000	1.33273e-37
505.600000	1.34411e-37
505.550000	1.35559e-37
505.500000	1.36716e-37
505.450000	1.37883e-37
505.400000	1.3906e-37
505.350000	1.40248e-37
505.300000	1.41445e-37
505.250000	1.42652e-37
505.200000	1.4387e-37
505.150000	1.45099e-37
505.100000	1.46337e-37
505.050000	1.47587e-37
505.000000	1.48847e-37
504.950000	1.50117e-37
504.900000	1.51399e-37
504.850000	1.52691e-37
504.800000	1.53995e-37
504.750000	1.5531e-37
504.700000	1.56636e-37
504.650000	1.57973e-37
504.600000	1.59322e-37
504.550000	1.60682e-37
504.500000	1.62054e-37
504.450000	1.63437e-37
504.400000	1.64832e-37
504.350000	1.6624e-37
504.300000	1.67659e-37
504.250000	1.6909e-37
504.200000	1.70534e-37
504.150000	1.7199e-37
504.100000	1.73458e-37
504.050000	1.74939e-37
504.000000	1.76432e-37
503.950000	1.77939e-37
503.900000	1.79458e-37
503.850000	1.8099e-37
503.800000	1.82535e-37
503.750000	1.84093e-37
503.700000	1.85665e-37
503.650000	1.8725e-37
503.600000	1.88849e-37
503.550000	1.90461e-37
503.500000	1.92087e-37
503.450000	1.93727e-37
503.400000	1.95381e-37
503.350000	1.97049e-37
503.300000	1.98731e-37
503.250000	2.00428e-37
503.200000	2.02139e-37
503.150000	2.03864e-37
503.100000	2.05605e-37
503.050000	2.0736e-37
503.000000	2.0913e-37
502.950000	2.10916e-37
502.900000	2.12716e-37
502.850000	2.14532e-37
502.800000	2.16364e-37
502.750000	2.18211e-37
502.700000	2.20074e-37
502.650000	2.21953e-37
502.600000	2.23848e-37
502.550000	2.25759e-37
502.500000	2.27686e-37
502.450000	2.2963e-37
502.400000	2.3159e-37
502.350000	2.33568e-37
502.300000	2.35562e-37
502.250000	2.37573e-37
502.200000	2.39601e-37
502.150000	2.41646e-37
502.100000	2.43709e-37
502.050000	2.4579e-37
502.000000	2.47888e-37
501.950000	2.50005e-37
501.900000	2.52139e-37
501.850000	2.54292e-37
501.800000	2.56463e-37
501.750000	2.58652e-37
501.700000	2.6086e-37
501.650000	2.63087e-37
501.600000	2.65333e-37
501.550000	2.67598e-37
501.500000	2.69883e-37
501.450000	2.72187e-37
501.400000	2.74511e-37
501.350000	2.76854e-37
501.300000	2.79218e-37
501.250000	2.81602e-37
501.200000	2.84006e-37
501.150000	2.8643e-37
501.100000	2.88876e-37
501.050000	2.91342e-37
501.000000	2.93829e-37
500.950000	2.96338e-37
500.900000	2.98868e-37
500.850000	3.01419e-37
500.800000	3.03992e-37
500.750000	3.06588e-37
500.700000	3.09205e-37
500.650000	3.11845e-37
500.600000	3.14507e-37
500.550000	3.17192e-37
500.500000	3.199e-37
500.450000	3.22631e-37
500.400000	3.25386e-37
500.350000	3.28163e-37
500.300000	3.30965e-37
500.250000	3.33791e-37
500.200000	3.3664e-37
500.150000	3.39514e-37
500.100000	3.42413e-37
500.050000	3.45336e-37
500.000000	3.48284e-37
499.950000	3.51258e-37
499.900000	3.54256e-37
499.850000	3.57281e-37
499.800000	3.60331e-37
499.750000	3.63407e-37
499.700000	3.6651e-37
499.650000	3.69639e-37
499.600000	3.72794e-37
499.550000	3.75977e-37
499.500000	3.79187e-37
499.450000	3.82424e-37
499.400000	3.85689e-37
499.350000	3.88981e-37
499.300000	3.92302e-37
499.250000	3.95651e-37
499.200000	3.99029e-37
499.150000	4.02436e-37
499.100000	4.05872e-37
499.050000	4.09337e-37
499.000000	4.12831e-37
498.950000	4.16356e-37
498.900000	4.1991e-37
498.850000	4.23495e-37
498.800000	4.2711e-37
498.750000	4.30757e-37
498.700000	4.34434e-37
498.650000	4.38143e-37
498.600000	4.41884e-37
498.550000	4.45656e-37
498.500000	4.49461e-37
498.450000	4.53298e-37
498.400000	4.57168e-37
498.350000	4.61071e-37
498.300000	4.65007e-37
498.250000	4.68977e-37
498.200000	4.72981e-37
498.150000	4.77019e-37
498.100000	4.81091e-37
498.050000	4.85198e-37
498.000000	4.8934e-37
497.950000	4.93518e-37
497.900000	4.97731e-37
497.850000	5.0198e-37
497.800000	5.06266e-37
497.750000	5.10588e-37
497.700000	5.14947e-37
497.650000	5.19343e-37
497.600000	5.23777e-37
497.550000	5.28249e-37
497.500000	5.32758e-37
497.450000	5.37307e-37
497.400000	5.41894e-37
497.350000	5.4652e-37
497.300000	5.51186e-37
497.250000	5.55891e-37
497.200000	5.60637e-37
497.150000	5.65423e-37
497.100000	5.70251e-37
497.050000	5.75119e-37
497.000000	5.80029e-37
496.950000	5.84981e-37
496.900000	5.89975e-37
496.850000	5.95011e-37
496.800000	6.00091e-37
496.750000	6.05214e-37
496.700000	6.10381e-37
496.650000	6.15592e-37
496.600000	6.20848e-37
496.550000	6.26148e-37
496.500000	6.31493e-37
496.450000	6.36885e-37
496.400000	6.42322e-37
496.350000	6.47805e-37
496.300000	6.53336e-37
496.250000	6.58913e-37
496.200000	6.64539e-37
496.150000	6.70212e-37
496.100000	6.75934e-37
496.050000	6.81704e-37
496.000000	6.87524e-37
495.950000	6.93394e-37
495.900000	6.99313e-37
495.850000	7.05283e-37
495.800000	7.11305e-37
495.750000	7.17377e-37
495.700000	7.23502e-37
495.650000	7.29678e-37
495.600000	7.35908e-37
495.550000	7.4219e-37
495.500000	7.48526e-37
495.450000	7.54917e-37
495.400000	7.61362e-37
495.350000	7.67861e-37
495.300000	7.74417e-37
495.250000	7.81028e-37
495.200000	7.87696e-37
495.150000	7.94421e-37
495.100000	8.01203e-37
495.050000	8.08043e-37
495.000000	8.14941e-37
494.950000	8.21898e-37
494.900000	8.28915e-37
494.850000	8.35992e-37
494.800000	8.43129e-37
494.750000	8.50327e-37
494.700000	8.57586e-37
494.650000	8.64907e-37
494.600000	8.72291e-37
494.550000	8.79738e-37
494.500000	8.87249e-37
494.450000	8.94823e-37
494.400000	9.02463e-37
494.350000	9.10167e-37
494.300000	9.17937e-37
494.250000	9.25774e-37
494.200000	9.33677e-37
494.150000	9.41648e-37
494.100000	9.49687e-37
494.050000	9.57795e-37
494.000000	9.65972e-37
493.950000	9.74219e-37
493.900000	9.82536e-37
493.850000	9.90924e-37
493.800000	9.99383e-37
493.750000	1.00792e-36
493.700000	1.01652e-36
493.650000	1.0252e-36
493.600000	1.03395e-36
493.550000	1.04278e-36
493.500000	1.05168e-36
493.450000	1.06066e-36
493.400000	1.06971e-36
493.350000	1.07885e-36
493.300000	1.08806e-36
493.250000	1.09734e-36
493.200000	1.10671e-36
493.150000	1.11616e-36
493.100000	1.12569e-36
493.050000	1.1353e-36
493.000000	1.14499e-36
492.950000	1.15477e-36
492.900000	1.16463e-36
492.850000	1.17457e-36
492.800000	1.1846e-36
492.750000	1.19471e-36
492.700000	1.20491e-36
492.650000	1.21519e-36
492.600000	1.22557e-36
492.550000	1.23603e-36
492.500000	1.24658e-36
492.450000	1.25723e-36
492.400000	1.26796e-36
492.350000	1.27878e-36
492.300000	1.2897e-36
492.250000	1.30071e-36
492.200000	1.31182e-36
492.150000	1.32302e-36
492.100000	1.33431e-36
492.050000	1.3457e-36
492.000000	1.35719e-36
491.950000	1.36878e-36
491.900000	1.38046e-36
491.850000	1.39225e-36
491.800000	1.40413e-36
491.750000	1.41612e-36
491.700000	1.42821e-36
491.650000	1.4404e-36
491.600000	1.4527e-36
491.550000	1.4651e-36
491.500000	1.47761e-36
491.450000	1.49022e-36
491.400000	1.50295e-36
491.350000	1.51578e-36
491.300000	1.52872e-36
491.250000	1.54177e-36
491.200000	1.55493e-36
491.150000	1.56821e-36
491.100000	1.58159e-36
491.050000	1.5951e-36
491.000000	1.60871e-36
490.950000	1.62245e-36
490.900000	1.6363e-36
490.850000	1.65027e-36
490.800000	1.66436e-36
490.750000	1.67856e-36
490.700000	1.69289e-36
490.650000	1.70735e-36
490.600000	1.72192e-36
490.550000	1.73662e-36
490.500000	1.75145e-36
490.450000	1.7664e-36
490.400000	1.78148e-36
490.350000	1.79669e-36
490.300000	1.81203e-36
490.250000	1.8275e-36
490.200000	1.8431e-36
490.150000	1.85883e-36
490.100000	1.8747e-36
490.050000	1.89071e-36
490.000000	1.90685e-36
489.950000	1.92313e-36
489.900000	1.93955e-36
489.850000	1.9561e-36
489.800000	1.9728e-36
489.750000	1.98965e-36
489.700000	2.00663e-36
489.650000	2.02376e-36
489.600000	2.04104e-36
489.550000	2.05846e-36
489.500000	2.07604e-36
489.450000	2.09376e-36
489.400000	2.11164e-36
489.350000	2.12966e-36
489.300000	2.14784e-36
489.250000	2.16618e-36
489.200000	2.18467e-36
489.150000	2.20332e-36
489.100000	2.22213e-36
489.050000	2.2411e-36
489.000000	2.26024e-36
488.950000	2.27953e-36
488.900000	2.29899e-36
488.850000	2.31862e-36
488.800000	2.33841e-36
488.750000	2.35838e-36
488.700000	2.37851e-36
488.650000	2.39882e-36
488.600000	2.4193e-36
488.550000	2.43995e-36
488.500000	2.46078e-36
488.450000	2.48179e-36
488.400000	2.50298e-36
488.350000	2.52434e-36
488.300000	2.54589e-36
488.250000	2.56763e-36
488.200000	2.58955e-36
488.150000	2.61166e-36
488.100000	2.63395e-36
488.050000	2.65644e-36
488.000000	2.67912e-36
487.950000	2.70199e-36
487.900000	2.72506e-36
487.850000	2.74832e-36
487.800000	2.77178e-36
487.750000	2.79545e-36
487.700000	2.81931e-36
487.650000	2.84338e-36
487.600000	2.86765e-36
487.550000	2.89213e-36
487.500000	2.91683e-36
487.450000	2.94173e-36
487.400000	2.96684e-36
487.350000	2.99217e-36
487.300000	3.01771e-36
487.250000	3.04348e-36
487.200000	3.06946e-36
487.150000	3.09566e-36
487.100000	3.12209e-36
487.050000	3.14874e-36
487.000000	3.17562e-36
486.950000	3.20274e-36
486.900000	3.23008e-36
486.850000	3.25765e-36
486.800000	3.28546e-36
486.750000	3.31351e-36
486.700000	3.3418e-36
486.650000	3.37033e-36
486.600000	3.3991e-36
486.550000	3.42812e-36
486.500000	3.45739e-36
486.450000	3.4869e-36
486.400000	3.51667e-36
486.350000	3.54669e-36
486.300000	3.57697e-36
486.250000	3.60751e-36
486.200000	3.63831e-36
486.150000	3.66937e-36
486.100000	3.70069e-36
486.050000	3.73228e-36
486.000000	3.76415e-36
485.950000	3.79628e-36
485.900000	3.82869e-36
485.850000	3.86138e-36
485.800000	3.89434e-36
485.750000	3.92759e-36
485.700000	3.96112e-36
485.650000	3.99493e-36
485.600000	4.02904e-36
485.550000	4.06344e-36
485.500000	4.09813e-36
485.450000	4.13311e-36
485.400000	4.1684e-36
485.350000	4.20398e-36
485.300000	4.23987e-36
485.250000	4.27607e-36
485.200000	4.31257e-36
485.150000	4.34939e-36
485.100000	4.38652e-36
485.050000	4.42397e-36
485.000000	4.46174e-36
484.950000	4.49983e-36
484.900000	4.53824e-36
484.850000	4.57699e-36
484.800000	4.61606e-36
484.750000	4.65547e-36
484.700000	4.69521e-36
484.650000	4.73529e-36
484.600000	4.77572e-36
484.550000	4.81649e-36
484.500000	4.85761e-36
484.450000	4.89908e-36
484.400000	4.9409e-36
484.350000	4.98308e-36
484.300000	5.02562e-36
484.250000	5.06853e-36
484.200000	5.1118e-36
484.150000	5.15544e-36
484.100000	5.19945e-36
484.050000	5.24384e-36
484.000000	5.2886e-36
483.950000	5.33375e-36
483.900000	5.37929e-36
483.850000	5.42521e-36
483.800000	5.47153e-36
483.750000	5.51824e-36
483.700000	5.56535e-36
483.650000	5.61286e-36
483.600000	5.66078e-36
483.550000	5.7091e-36
483.500000	5.75784e-36
483.450000	5.807e-36
483.400000	5.85657e-36
483.350000	5.90657e-36
483.300000	5.95699e-36
483.250000	6.00785e-36
483.200000	6.05914e-36
483.150000	6.11086e-36
483.100000	6.16303e-36
483.050000	6.21565e-36
483.000000	6.26871e-36
482.950000	6.32223e-36
482.900000	6.3762e-36
482.850000	6.43063e-36
482.800000	6.48553e-36
482.750000	6.5409e-36
482.700000	6.59674e-36
482.650000	6.65306e-36
482.600000	6.70985e-36
482.550000	6.76714e-36
482.500000	6.82491e-36
482.450000	6.88317e-36
482.400000	6.94193e-36
482.350000	7.0012e-36
482.300000	7.06097e-36
482.250000	7.12125e-36
482.200000	7.18204e-36
482.150000	7.24335e-36
482.100000	7.30519e-36
482.050000	7.36755e-36
482.000000	7.43045e-36
481.950000	7.49389e-36
481.900000	7.55786e-36
481.850000	7.62238e-36
481.800000	7.68746e-36
481.750000	7.75308e-36
481.700000	7.81927e-36
481.650000	7.88603e-36
481.600000	7.95335e-36
481.550000	8.02125e-36
481.500000	8.08972e-36
481.450000	8.15879e-36
481.400000	8.22844e-36
481.350000	8.29868e-36
481.300000	8.36953e-36
481.250000	8.44098e-36
481.200000	8.51304e-36
481.150000	8.58572e-36
481.100000	8.65901e-36
481.050000	8.73294e-36
481.000000	8.80749e-36
480.950000	8.88268e-36
480.900000	8.95851e-36
480.850000	9.03499e-36
480.800000	9.11212e-36
480.750000	9.18991e-36
480.700000	9.26837e-36
480.650000	9.34749e-36
480.600000	9.42729e-36
480.550000	9.50777e-36
480.500000	9.58894e-36
480.450000	9.6708e-36
480.400000	9.75336e-36
480.350000	9.83662e-36
480.300000	9.9206e-36
480.250000	1.00053e-35
480.200000	1.00907e-35
480.150000	1.01769e-35
480.100000	1.02637e-35
480.050000	1.03514e-35
480.000000	1.04397e-35
479.950000	1.05288e-35
479.900000	1.06187e-35
479.850000	1.07094e-35
479.800000	1.08008e-35
479.750000	1.0893e-35
479.700000	1.0986e-35
479.650000	1.10798e-35
479.600000	1.11744e-35
479.550000	1.12698e-35
479.500000	1.1366e-35
479.450000	1.1463e-35
479.400000	1.15609e-35
479.350000	1.16596e-35
479.300000	1.17591e-35
479.250000	1.18595e-35
479.200000	1.19607e-35
479.150000	1.20629e-35
479.100000	1.21658e-35
479.050000	1.22697e-35
479.000000	1.23744e-35
478.950000	1.24801e-35
478.900000	1.25866e-35
478.850000	1.26941e-35
478.800000	1.28024e-35
478.750000	1.29117e-35
478.700000	1.3022e-35
478.650000	1.31331e-35
478.600000	1.32453e-35
478.550000	1.33583e-35
478.500000	1.34724e-35
478.450000	1.35874e-35
478.400000	1.37034e-35
478.350000	1.38204e-35
478.300000	1.39383e-35
478.250000	1.40573e-35
478.200000	1.41773e-35
478.150000	1.42984e-35
478.100000	1.44204e-35
478.050000	1.45435e-35
478.000000	1.46677e-35
477.950000	1.47929e-35
477.900000	1.49192e-35
477.850000	1.50466e-35
477.800000	1.5175e-35
477.750000	1.53046e-35
477.700000	1.54352e-35
477.650000	1.5567e-35
477.600000	1.56999e-35
477.550000	1.58339e-35
477.500000	1.59691e-35
477.450000	1.61054e-35
477.400000	1.62429e-35
477.350000	1.63816e-35
477.300000	1.65214e-35
477.250000	1.66625e-35
477.200000	1.68047e-35
477.150000	1.69482e-35
477.100000	1.70929e-35
477.050000	1.72388e-35
477.000000	1.7386e-35
476.950000	1.75344e-35
476.900000	1.76841e-35
476.850000	1.7835e-35
476.800000	1.79873e-35
476.750000	1.81409e-35
476.700000	1.82957e-35
476.650000	1.84519e-35
476.600000	1.86094e-35
476.550000	1.87683e-35
476.500000	1.89285e-35
476.450000	1.90901e-35
476.400000	1.92531e-35
476.350000	1.94175e-35
476.300000	1.95832e-35
476.250000	1.97504e-35
476.200000	1.9919e-35
476.150000	2.00891e-35
476.100000	2.02606e-35
476.050000	2.04335e-35
476.000000	2.0608e-35
475.950000	2.07839e-35
475.900000	2.09613e-35
475.850000	2.11403e-35
475.800000	2.13207e-35
475.750000	2.15028e-35
475.700000	2.16863e-35
475.650000	2.18715e-35
475.600000	2.20582e-35
475.550000	2.22465e-35
475.500000	2.24364e-35
475.450000	2.26279e-35
475.400000	2.28211e-35
475.350000	2.30159e-35
475.300000	2.32124e-35
475.250000	2.34106e-35
475.200000	2.36104e-35
475.150000	2.3812e-35
475.100000	2.40153e-35
475.050000	2.42203e-35
475.000000	2.44271e-35
474.950000	2.46356e-35
474.900000	2.48459e-35
474.850000	2.5058e-35
474.800000	2.52719e-35
474.750000	2.54877e-35
474.700000	2.57053e-35
474.650000	2.59247e-35
474.600000	2.6146e-35
474.550000	2.63692e-35
474.500000	2.65944e-35
474.450000	2.68214e-35
474.400000	2.70504e-35
474.350000	2.72813e-35
474.300000	2.75142e-35
474.250000	2.77491e-35
474.200000	2.7986e-35
474.150000	2.82249e-35
474.100000	2.84658e-35
474.050000	2.87088e-35
474.000000	2.89539e-35
473.950000	2.92011e-35
473.900000	2.94504e-35
473.850000	2.97018e-35
473.800000	2.99554e-35
473.750000	3.02111e-35
473.700000	3.0469e-35
473.650000	3.07291e-35
473.600000	3.09915e-35
473.550000	3.1256e-35
473.500000	3.15229e-35
473.450000	3.1792e-35
473.400000	3.20634e-35
473.350000	3.23371e-35
473.300000	3.26132e-35
473.250000	3.28916e-35
473.200000	3.31724e-35
473.150000	3.34556e-35
473.100000	3.37412e-35
473.050000	3.40292e-35
473.000000	3.43197e-35
472.950000	3.46127e-35
472.900000	3.49082e-35
472.850000	3.52062e-35
472.800000	3.55067e-35
472.750000	3.58099e-35
472.700000	3.61156e-35
472.650000	3.64239e-35
472.600000	3.67348e-35
472.550000	3.70484e-35
472.500000	3.73647e-35
472.450000	3.76837e-35
472.400000	3.80054e-35
472.350000	3.83298e-35
472.300000	3.86571e-35
472.250000	3.89871e-35
472.200000	3.93199e-35
472.150000	3.96556e-35
472.100000	3.99941e-35
472.050000	4.03355e-35
472.000000	4.06799e-35
471.950000	4.10271e-35
471.900000	4.13774e-35
471.850000	4.17306e-35
471.800000	4.20869e-35
471.750000	4.24462e-35
471.700000	4.28085e-35
471.650000	4.3174e-35
471.600000	4.35426e-35
471.550000	4.39143e-35
471.500000	4.42892e-35
471.450000	4.46673e-35
471.400000	4.50486e-35
471.350000	4.54331e-35
471.300000	4.5821e-35
471.250000	4.62122e-35
471.200000	4.66067e-35
471.150000	4.70046e-35
471.100000	4.74058e-35
471.050000	4.78105e-35
471.000000	4.82187e-35
470.950000	4.86303e-35
470.900000	4.90455e-35
470.850000	4.94642e-35
470.800000	4.98864e-35
470.750000	5.03123e-35
470.700000	5.07418e-35
470.650000	5.1175e-35
470.600000	5.16119e-35
470.550000	5.20525e-35
470.500000	5.24969e-35
470.450000	5.2945e-35
470.400000	5.3397e-35
470.350000	5.38528e-35
470.300000	5.43126e-35
470.250000	5.47762e-35
470.200000	5.52439e-35
470.150000	5.57155e-35
470.100000	5.61911e-35
470.050000	5.66708e-35
470.000000	5.71546e-35
469.950000	5.76425e-35
469.900000	5.81346e-35
469.850000	5.86309e-35
469.800000	5.91314e-35
469.750000	5.96362e-35
469.700000	6.01453e-35
469.650000	6.06588e-35
469.600000	6.11766e-35
469.550000	6.16989e-35
469.500000	6.22256e-35
469.450000	6.27568e-35
469.400000	6.32925e-35
469.350000	6.38329e-35
469.300000	6.43778e-35
469.250000	6.49274e-35
469.200000	6.54817e-35
469.150000	6.60407e-35
469.100000	6.66044e-35
469.050000	6.7173e-35
469.000000	6.77465e-35
468.950000	6.83248e-35
468.900000	6.89081e-35
468.850000	6.94964e-35
468.800000	7.00896e-35
468.750000	7.0688e-35
468.700000	7.12914e-35
468.650000	7.19e-35
468.600000	7.25138e-35
468.550000	7.31329e-35
468.500000	7.37572e-35
468.450000	7.43869e-35
468.400000	7.50219e-35
468.350000	7.56624e-35
468.300000	7.63083e-35
468.250000	7.69597e-35
468.200000	7.76167e-35
468.150000	7.82793e-35
468.100000	7.89476e-35
468.050000	7.96215e-35
468.000000	8.03012e-35
467.950000	8.09868e-35
467.900000	8.16781e-35
467.850000	8.23754e-35
467.800000	8.30786e-35
467.750000	8.37879e-35
467.700000	8.45031e-35
467.650000	8.52245e-35
467.600000	8.59521e-35
467.550000	8.66858e-35
467.500000	8.74259e-35
467.450000	8.81722e-35
467.400000	8.89249e-35
467.350000	8.96841e-35
467.300000	9.04497e-35
467.250000	9.12218e-35
467.200000	9.20006e-35
467.150000	9.2786e-35
467.100000	9.35781e-35
467.050000	9.43769e-35
467.000000	9.51826e-35
466.950000	9.59952e-35
466.900000	9.68147e-35
466.850000	9.76412e-35
466.800000	9.84747e-35
466.750000	9.93154e-35
466.700000	1.00163e-34
466.650000	1.01018e-34
466.600000	1.01881e-34
466.550000	1.0275e-34
466.500000	1.03628e-34
466.450000	1.04512e-34
466.400000	1.05404e-34
466.350000	1.06304e-34
466.300000	1.07212e-34
466.250000	1.08127e-34
466.200000	1.0905e-34
466.150000	1.09981e-34
466.100000	1.1092e-34
466.050000	1.11867e-34
466.000000	1.12822e-34
465.950000	1.13785e-34
465.900000	1.14756e-34
465.850000	1.15736e-34
465.800000	1.16724e-34
465.750000	1.1772e-34
465.700000	1.18725e-34
465.650000	1.19739e-34
465.600000	1.20761e-34
465.550000	1.21792e-34
465.500000	1.22832e-34
465.450000	1.2388e-34
465.400000	1.24938e-34
465.350000	1.26004e-34
465.300000	1.2708e-34
465.250000	1.28165e-34
465.200000	1.29259e-34
465.150000	1.30363e-34
465.100000	1.31475e-34
465.050000	1.32598e-34
465.000000	1.3373e-34
464.950000	1.34871e-34
464.900000	1.36023e-34
464.850000	1.37184e-34
464.800000	1.38355e-34
464.750000	1.39536e-34
464.700000	1.40727e-34
464.650000	1.41929e-34
464.600000	1.4314e-34
464.550000	1.44362e-34
464.500000	1.45595e-34
464.450000	1.46838e-34
464.400000	1.48091e-34
464.350000	1.49355e-34
464.300000	1.5063e-34
464.250000	1.51916e-34
464.200000	1.53213e-34
464.150000	1.54521e-34
464.100000	1.5584e-34
464.050000	1.57171e-34
464.000000	1.58512e-34
463.950000	1.59866e-34
463.900000	1.6123e-34
463.850000	1.62607e-34
463.800000	1.63995e-34
463.750000	1.65395e-34
463.700000	1.66807e-34
463.650000	1.68231e-34
463.600000	1.69667e-34
463.550000	1.71115e-34
463.500000	1.72576e-34
463.450000	1.74049e-34
463.400000	1.75535e-34
463.350000	1.77034e-34
463.300000	1.78545e-34
463.250000	1.80069e-34
463.200000	1.81606e-34
463.150000	1.83157e-34
463.100000	1.8472e-34
463.050000	1.86297e-34
463.000000	1.87888e-34
462.950000	1.89492e-34
462.900000	1.91109e-34
462.850000	1.92741e-34
462.800000	1.94386e-34
462.750000	1.96046e-34
462.700000	1.97719e-34
462.650000	1.99407e-34
462.600000	2.01109e-34
462.550000	2.02826e-34
462.500000	2.04558e-34
462.450000	2.06304e-34
462.400000	2.08065e-34
462.350000	2.09841e-34
462.300000	2.11633e-34
462.250000	2.13439e-34
462.200000	2.15261e-34
462.150000	2.17099e-34
462.100000	2.18952e-34
462.050000	2.20821e-34
462.000000	2.22707e-34
461.950000	2.24608e-34
461.900000	2.26525e-34
461.850000	2.28459e-34
461.800000	2.30409e-34
461.750000	2.32376e-34
461.700000	2.3436e-34
461.650000	2.36361e-34
461.600000	2.38378e-34
461.550000	2.40413e-34
461.500000	2.42466e-34
461.450000	2.44536e-34
461.400000	2.46623e-34
461.350000	2.48729e-34
461.300000	2.50852e-34
461.250000	2.52993e-34
461.200000	2.55153e-34
461.150000	2.57331e-34
461.100000	2.59528e-34
461.050000	2.61744e-34
461.000000	2.63978e-34
460.950000	2.66232e-34
460.900000	2.68504e-34
460.850000	2.70796e-34
460.800000	2.73108e-34
460.750000	2.7544e-34
460.700000	2.77791e-34
460.650000	2.80162e-34
460.600000	2.82554e-34
460.550000	2.84966e-34
460.500000	2.87399e-34
460.450000	2.89852e-34
460.400000	2.92327e-34
460.350000	2.94822e-34
460.300000	2.97339e-34
460.250000	2.99877e-34
460.200000	3.02437e-34
460.150000	3.05019e-34
460.100000	3.07623e-34
460.050000	3.10249e-34
460.000000	3.12898e-34
459.950000	3.15569e-34
459.900000	3.18263e-34
459.850000	3.2098e-34
459.800000	3.2372e-34
459.750000	3.26483e-34
459.700000	3.2927e-34
459.650000	3.32081e-34
459.600000	3.34916e-34
459.550000	3.37775e-34
459.500000	3.40659e-34
459.450000	3.43567e-34
459.400000	3.465e-34
459.350000	3.49458e-34
459.300000	3.52441e-34
459.250000	3.5545e-34
459.200000	3.58484e-34
459.150000	3.61544e-34
459.100000	3.64631e-34
459.050000	3.67744e-34
459.000000	3.70883e-34
458.950000	3.74049e-34
458.900000	3.77242e-34
458.850000	3.80463e-34
458.800000	3.83711e-34
458.750000	3.86986e-34
458.700000	3.9029e-34
458.650000	3.93622e-34
458.600000	3.96982e-34
458.550000	4.00371e-34
458.500000	4.03789e-34
458.450000	4.07236e-34
458.400000	4.10712e-34
458.350000	4.14218e-34
458.300000	4.17754e-34
458.250000	4.21321e-34
458.200000	4.24917e-34
458.150000	4.28545e-34
458.100000	4.32203e-34
458.050000	4.35893e-34
458.000000	4.39614e-34
457.950000	4.43367e-34
457.900000	4.47152e-34
457.850000	4.50969e-34
457.800000	4.54819e-34
457.750000	4.58701e-34
457.700000	4.62617e-34
457.650000	4.66566e-34
457.600000	4.70549e-34
457.550000	4.74566e-34
457.500000	4.78617e-34
457.450000	4.82703e-34
457.400000	4.86824e-34
457.350000	4.9098e-34
457.300000	4.95171e-34
457.250000	4.99398e-34
457.200000	5.03661e-34
457.150000	5.07961e-34
457.100000	5.12297e-34
457.050000	5.16671e-34
457.000000	5.21081e-34
456.950000	5.2553e-34
456.900000	5.30016e-34
456.850000	5.34541e-34
456.800000	5.39104e-34
456.750000	5.43706e-34
456.700000	5.48347e-34
456.650000	5.53029e-34
456.600000	5.5775e-34
456.550000	5.62511e-34
456.500000	5.67313e-34
456.450000	5.72156e-34
456.400000	5.7704e-34
456.350000	5.81966e-34
456.300000	5.86934e-34
456.250000	5.91945e-34
456.200000	5.96998e-34
456.150000	6.02094e-34
456.100000	6.07234e-34
456.050000	6.12418e-34
456.000000	6.17646e-34
455.950000	6.22919e-34
455.900000	6.28236e-34
455.850000	6.336e-34
455.800000	6.39008e-34
455.750000	6.44463e-34
455.700000	6.49965e-34
455.650000	6.55514e-34
455.600000	6.61109e-34
455.550000	6.66753e-34
455.500000	6.72445e-34
455.450000	6.78185e-34
455.400000	6.83975e-34
455.350000	6.89814e-34
455.300000	6.95702e-34
455.250000	7.01641e-34
455.200000	7.07631e-34
455.150000	7.13672e-34
455.100000	7.19764e-34
455.050000	7.25909e-34
455.000000	7.32106e-34
454.950000	7.38355e-34
454.900000	7.44659e-34
454.850000	7.51015e-34
454.800000	7.57427e-34
454.750000	7.63893e-34
454.700000	7.70414e-34
454.650000	7.7699e-34
454.600000	7.83623e-34
454.550000	7.90313e-34
454.500000	7.9706e-34
454.450000	8.03864e-34
454.400000	8.10726e-34
454.350000	8.17647e-34
454.300000	8.24627e-34
454.250000	8.31667e-34
454.200000	8.38766e-34
454.150000	8.45926e-34
454.100000	8.53148e-34
454.050000	8.60431e-34
454.000000	8.67776e-34
453.950000	8.75184e-34
453.900000	8.82655e-34
453.850000	8.9019e-34
453.800000	8.97789e-34
453.750000	9.05454e-34
453.700000	9.13183e-34
453.650000	9.20979e-34
453.600000	9.28841e-34
453.550000	9.3677e-34
453.500000	9.44767e-34
453.450000	9.52832e-34
453.400000	9.60966e-34
453.350000	9.69169e-34
453.300000	9.77443e-34
453.250000	9.85787e-34
453.200000	9.94202e-34
453.150000	1.00269e-33
453.100000	1.01125e-33
453.050000	1.01988e-33
453.000000	1.02859e-33
452.950000	1.03737e-33
452.900000	1.04622e-33
452.850000	1.05516e-33
452.800000	1.06416e-33
452.750000	1.07325e-33
452.700000	1.08241e-33
452.650000	1.09165e-33
452.600000	1.10097e-33
452.550000	1.11037e-33
452.500000	1.11985e-33
452.450000	1.12941e-33
452.400000	1.13905e-33
452.350000	1.14877e-33
452.300000	1.15858e-33
452.250000	1.16847e-33
452.200000	1.17844e-33
452.150000	1.1885e-33
452.100000	1.19865e-33
452.050000	1.20888e-33
452.000000	1.2192e-33
451.950000	1.22961e-33
451.900000	1.24011e-33
451.850000	1.25069e-33
451.800000	1.26137e-33
451.750000	1.27214e-33
451.700000	1.283e-33
451.650000	1.29395e-33
451.600000	1.30499e-33
451.550000	1.31613e-33
451.500000	1.32737e-33
451.450000	1.3387e-33
451.400000	1.35013e-33
451.350000	1.36165e-33
451.300000	1.37328e-33
451.250000	1.385e-33
451.200000	1.39683e-33
451.150000	1.40875e-33
451.100000	1.42078e-33
451.050000	1.4329e-33
451.000000	1.44514e-33
450.950000	1.45747e-33
450.900000	1.46991e-33
450.850000	1.48246e-33
450.800000	1.49512e-33
450.750000	1.50788e-33
450.700000	1.52075e-33
450.650000	1.53374e-33
450.600000	1.54683e-33
450.550000	1.56003e-33
450.500000	1.57335e-33
450.450000	1.58678e-33
450.400000	1.60033e-33
450.350000	1.61399e-33
450.300000	1.62777e-33
450.250000	1.64166e-33
450.200000	1.65568e-33
450.150000	1.66981e-33
450.100000	1.68407e-33
450.050000	1.69844e-33
450.000000	1.71294e-33
449.950000	1.72756e-33
449.900000	1.74231e-33
449.850000	1.75718e-33
449.800000	1.77218e-33
449.750000	1.78731e-33
449.700000	1.80257e-33
449.650000	1.81796e-33
449.600000	1.83348e-33
449.550000	1.84913e-33
449.500000	1.86491e-33
449.450000	1.88083e-33
449.400000	1.89689e-33
449.350000	1.91308e-33
449.300000	1.92941e-33
449.250000	1.94589e-33
449.200000	1.9625e-33
449.150000	1.97925e-33
449.100000	1.99615e-33
449.050000	2.01319e-33
449.000000	2.03037e-33
448.950000	2.0477e-33
448.900000	2.06518e-33
448.850000	2.08281e-33
448.800000	2.10059e-33
448.750000	2.11853e-33
448.700000	2.13661e-33
448.650000	2.15485e-33
448.600000	2.17325e-33
448.550000	2.1918e-33
448.500000	2.21051e-33
448.450000	2.22938e-33
448.400000	2.24841e-33
448.350000	2.2676e-33
448.300000	2.28696e-33
448.250000	2.30648e-33
448.200000	2.32617e-33
448.150000	2.34603e-33
448.100000	2.36606e-33
448.050000	2.38626e-33
448.000000	2.40663e-33
447.950000	2.42717e-33
447.900000	2.44789e-33
447.850000	2.46879e-33
447.800000	2.48986e-33
447.750000	2.51112e-33
447.700000	2.53255e-33
447.650000	2.55417e-33
447.600000	2.57598e-33
447.550000	2.59797e-33
447.500000	2.62014e-33
447.450000	2.64251e-33
447.400000	2.66507e-33
447.350000	2.68782e-33
447.300000	2.71077e-33
447.250000	2.73391e-33
447.200000	2.75724e-33
447.150000	2.78078e-33
447.100000	2.80452e-33
447.050000	2.82846e-33
447.000000	2.85261e-33
446.950000	2.87696e-33
446.900000	2.90152e-33
446.850000	2.92629e-33
446.800000	2.95127e-33
446.750000	2.97646e-33
446.700000	3.00187e-33
446.650000	3.02749e-33
446.600000	3.05334e-33
446.550000	3.0794e-33
446.500000	3.10569e-33
446.450000	3.1322e-33
446.400000	3.15894e-33
446.350000	3.18591e-33
446.300000	3.21311e-33
446.250000	3.24053e-33
446.200000	3.2682e-33
446.150000	3.2961e-33
446.100000	3.32423e-33
446.050000	3.35261e-33
446.000000	3.38123e-33
445.950000	3.41009e-33
445.900000	3.43921e-33
445.850000	3.46856e-33
445.800000	3.49817e-33
445.750000	3.52804e-33
445.700000	3.55815e-33
445.650000	3.58853e-33
445.600000	3.61916e-33
445.550000	3.65006e-33
445.500000	3.68122e-33
445.450000	3.71264e-33
445.400000	3.74433e-33
445.350000	3.7763e-33
445.300000	3.80853e-33
445.250000	3.84105e-33
445.200000	3.87383e-33
445.150000	3.9069e-33
445.100000	3.94026e-33
445.050000	3.97389e-33
445.000000	4.00781e-33
444.950000	4.04203e-33
444.900000	4.07653e-33
444.850000	4.11133e-33
444.800000	4.14643e-33
444.750000	4.18182e-33
444.700000	4.21752e-33
444.650000	4.25353e-33
444.600000	4.28984e-33
444.550000	4.32646e-33
444.500000	4.36339e-33
444.450000	4.40064e-33
444.400000	4.4382e-33
444.350000	4.47609e-33
444.300000	4.5143e-33
444.250000	4.55284e-33
444.200000	4.5917e-33
444.150000	4.6309e-33
444.100000	4.67043e-33
444.050000	4.7103e-33
444.000000	4.75051e-33
443.950000	4.79106e-33
443.900000	4.83196e-33
443.850000	4.87321e-33
443.800000	4.91481e-33
443.750000	4.95677e-33
443.700000	4.99908e-33
443.650000	5.04176e-33
443.600000	5.08479e-33
443.550000	5.1282e-33
443.500000	5.17198e-33
443.450000	5.21613e-33
443.400000	5.26066e-33
443.350000	5.30556e-33
443.300000	5.35086e-33
443.250000	5.39653e-33
443.200000	5.4426e-33
443.150000	5.48906e-33
443.100000	5.53592e-33
443.050000	5.58318e-33
443.000000	5.63084e-33
442.950000	5.67891e-33
442.900000	5.72738e-33
442.850000	5.77628e-33
442.800000	5.82558e-33
442.750000	5.87531e-33
442.700000	5.92547e-33
442.650000	5.97605e-33
442.600000	6.02707e-33
442.550000	6.07852e-33
442.500000	6.13041e-33
442.450000	6.18274e-33
442.400000	6.23552e-33
442.350000	6.28875e-33
442.300000	6.34243e-33
442.250000	6.39657e-33
442.200000	6.45118e-33
442.150000	6.50625e-33
442.100000	6.56179e-33
442.050000	6.6178e-33
442.000000	6.6743e-33
441.950000	6.73127e-33
441.900000	6.78873e-33
441.850000	6.84668e-33
441.800000	6.90513e-33
441.750000	6.96408e-33
441.700000	7.02353e-33
441.650000	7.08348e-33
441.600000	7.14395e-33
441.550000	7.20493e-33
441.500000	7.26644e-33
441.450000	7.32847e-33
441.400000	7.39103e-33
441.350000	7.45412e-33
441.300000	7.51775e-33
441.250000	7.58193e-33
441.200000	7.64665e-33
441.150000	7.71193e-33
441.100000	7.77776e-33
441.050000	7.84416e-33
441.000000	7.91112e-33
440.950000	7.97865e-33
440.900000	8.04676e-33
440.850000	8.11545e-33
440.800000	8.18473e-33
440.750000	8.2546e-33
440.700000	8.32506e-33
440.650000	8.39613e-33
440.600000	8.4678e-33
440.550000	8.54009e-33
440.500000	8.61299e-33
440.450000	8.68651e-33
440.400000	8.76067e-33
440.350000	8.83545e-33
440.300000	8.91088e-33
440.250000	8.98694e-33
440.200000	9.06366e-33
440.150000	9.14103e-33
440.100000	9.21906e-33
440.050000	9.29776e-33
440.000000	9.37713e-33
439.950000	9.45718e-33
439.900000	9.53791e-33
439.850000	9.61933e-33
439.800000	9.70145e-33
439.750000	9.78426e-33
439.700000	9.86778e-33
439.650000	9.95202e-33
439.600000	1.0037e-32
439.550000	1.01227e-32
439.500000	1.02091e-32
439.450000	1.02962e-32
439.400000	1.03841e-32
439.350000	1.04728e-32
439.300000	1.05622e-32
439.250000	1.06523e-32
439.200000	1.07433e-32
439.150000	1.0835e-32
439.100000	1.09275e-32
439.050000	1.10207e-32
439.000000	1.11148e-32
438.950000	1.12097e-32
438.900000	1.13054e-32
438.850000	1.14019e-32
438.800000	1.14992e-32
438.750000	1.15974e-32
438.700000	1.16964e-32
438.650000	1.17962e-32
438.600000	1.18969e-32
438.550000	1.19985e-32
438.500000	1.21009e-32
438.450000	1.22042e-32
438.400000	1.23084e-32
438.350000	1.24135e-32
438.300000	1.25194e-32
438.250000	1.26263e-32
438.200000	1.27341e-32
438.150000	1.28428e-32
438.100000	1.29524e-32
438.050000	1.3063e-32
438.000000	1.31745e-32
437.950000	1.3287e-32
437.900000	1.34004e-32
437.850000	1.35148e-32
437.800000	1.36301e-32
437.750000	1.37465e-32
437.700000	1.38638e-32
437.650000	1.39822e-32
437.600000	1.41016e-32
437.550000	1.42219e-32
437.500000	1.43433e-32
437.450000	1.44658e-32
437.400000	1.45893e-32
437.350000	1.47138e-32
437.300000	1.48394e-32
437.250000	1.49661e-32
437.200000	1.50938e-32
437.150000	1.52227e-32
437.100000	1.53526e-32
437.050000	1.54837e-32
437.000000	1.56159e-32
436.950000	1.57492e-32
436.900000	1.58836e-32
436.850000	1.60192e-32
436.800000	1.61559e-32
436.750000	1.62939e-32
436.700000	1.64329e-32
436.650000	1.65732e-32
436.600000	1.67147e-32
436.550000	1.68574e-32
436.500000	1.70013e-32
436.450000	1.71464e-32
436.400000	1.72928e-32
436.350000	1.74404e-32
436.300000	1.75893e-32
436.250000	1.77394e-32
436.200000	1.78909e-32
436.150000	1.80436e-32
436.100000	1.81976e-32
436.050000	1.8353e-32
436.000000	1.85096e-32
435.950000	1.86676e-32
435.900000	1.8827e-32
435.850000	1.89877e-32
435.800000	1.91498e-32
435.750000	1.93133e-32
435.700000	1.94781e-32
435.650000	1.96444e-32
435.600000	1.98121e-32
435.550000	1.99812e-32
435.500000	2.01518e-32
435.450000	2.03238e-32
435.400000	2.04973e-32
435.350000	2.06723e-32
435.300000	2.08487e-32
435.250000	2.10267e-32
435.200000	2.12062e-32
435.150000	2.13872e-32
435.100000	2.15698e-32
435.050000	2.17539e-32
435.000000	2.19396e-32
434.950000	2.21269e-32
434.900000	2.23158e-32
434.850000	2.25063e-32
434.800000	2.26984e-32
434.750000	2.28922e-32
434.700000	2.30876e-32
434.650000	2.32847e-32
434.600000	2.34834e-32
434.550000	2.36839e-32
434.500000	2.38861e-32
434.450000	2.409e-32
434.400000	2.42956e-32
434.350000	2.4503e-32
434.300000	2.47122e-32
434.250000	2.49231e-32
434.200000	2.51359e-32
434.150000	2.53505e-32
434.100000	2.55669e-32
434.050000	2.57851e-32
434.000000	2.60052e-32
433.950000	2.62272e-32
433.900000	2.64511e-32
433.850000	2.66769e-32
433.800000	2.69046e-32
433.750000	2.71343e-32
433.700000	2.73659e-32
433.650000	2.75995e-32
433.600000	2.78351e-32
433.550000	2.80727e-32
433.500000	2.83124e-32
433.450000	2.85541e-32
433.400000	2.87978e-32
433.350000	2.90436e-32
433.300000	2.92916e-32
433.250000	2.95416e-32
433.200000	2.97938e-32
433.150000	3.00481e-32
433.100000	3.03046e-32
433.050000	3.05633e-32
433.000000	3.08242e-32
432.950000	3.10873e-32
432.900000	3.13527e-32
432.850000	3.16204e-32
432.800000	3.18903e-32
432.750000	3.21625e-32
432.700000	3.24371e-32
432.650000	3.27139e-32
432.600000	3.29932e-32
432.550000	3.32748e-32
432.500000	3.35589e-32
432.450000	3.38454e-32
432.400000	3.41343e-32
432.350000	3.44257e-32
432.300000	3.47195e-32
432.250000	3.50159e-32
432.200000	3.53148e-32
432.150000	3.56163e-32
432.100000	3.59203e-32
432.050000	3.62269e-32
432.000000	3.65362e-32
431.950000	3.68481e-32
431.900000	3.71626e-32
431.850000	3.74799e-32
431.800000	3.77998e-32
431.750000	3.81225e-32
431.700000	3.84479e-32
431.650000	3.87761e-32
431.600000	3.91071e-32
431.550000	3.94409e-32
431.500000	3.97776e-32
431.450000	4.01172e-32
431.400000	4.04596e-32
431.350000	4.0805e-32
431.300000	4.11533e-32
431.250000	4.15046e-32
431.200000	4.18589e-32
431.150000	4.22162e-32
431.100000	4.25766e-32
431.050000	4.29401e-32
431.000000	4.33066e-32
430.950000	4.36763e-32
430.900000	4.40491e-32
430.850000	4.44252e-32
430.800000	4.48044e-32
430.750000	4.51868e-32
430.700000	4.55726e-32
430.650000	4.59616e-32
430.600000	4.63539e-32
430.550000	4.67496e-32
430.500000	4.71487e-32
430.450000	4.75512e-32
430.400000	4.79571e-32
430.350000	4.83665e-32
430.300000	4.87793e-32
430.250000	4.91957e-32
430.200000	4.96157e-32
430.150000	5.00392e-32
430.100000	5.04664e-32
430.050000	5.08972e-32
430.000000	5.13316e-32
429.950000	5.17698e-32
429.900000	5.22118e-32
429.850000	5.26575e-32
429.800000	5.3107e-32
429.750000	5.35603e-32
429.700000	5.40175e-32
429.650000	5.44786e-32
429.600000	5.49437e-32
429.550000	5.54127e-32
429.500000	5.58857e-32
429.450000	5.63628e-32
429.400000	5.68439e-32
429.350000	5.73291e-32
429.300000	5.78185e-32
429.250000	5.83121e-32
429.200000	5.88098e-32
429.150000	5.93118e-32
429.100000	5.98181e-32
429.050000	6.03288e-32
429.000000	6.08438e-32
428.950000	6.13631e-32
428.900000	6.1887e-32
428.850000	6.24152e-32
428.800000	6.2948e-32
428.750000	6.34854e-32
428.700000	6.40273e-32
428.650000	6.45739e-32
428.600000	6.51251e-32
428.550000	6.5681e-32
428.500000	6.62417e-32
428.450000	6.68071e-32
428.400000	6.73774e-32
428.350000	6.79526e-32
428.300000	6.85326e-32
428.250000	6.91177e-32
428.200000	6.97077e-32
428.150000	7.03027e-32
428.100000	7.09028e-32
428.050000	7.15081e-32
428.000000	7.21185e-32
427.950000	7.27341e-32
427.900000	7.3355e-32
427.850000	7.39812e-32
427.800000	7.46127e-32
427.750000	7.52496e-32
427.700000	7.5892e-32
427.650000	7.65398e-32
427.600000	7.71932e-32
427.550000	7.78521e-32
427.500000	7.85167e-32
427.450000	7.91869e-32
427.400000	7.98629e-32
427.350000	8.05446e-32
427.300000	8.12322e-32
427.250000	8.19256e-32
427.200000	8.26249e-32
427.150000	8.33302e-32
427.100000	8.40416e-32
427.050000	8.4759e-32
427.000000	8.54825e-32
426.950000	8.62122e-32
426.900000	8.69481e-32
426.850000	8.76903e-32
426.800000	8.84389e-32
426.750000	8.91938e-32
426.700000	8.99552e-32
426.650000	9.07231e-32
426.600000	9.14975e-32
426.550000	9.22786e-32
426.500000	9.30663e-32
426.450000	9.38607e-32
426.400000	9.4662e-32
426.350000	9.547e-32
426.300000	9.6285e-32
426.250000	9.71069e-32
426.200000	9.79358e-32
426.150000	9.87718e-32
426.100000	9.9615e-32
426.050000	1.00465e-31
426.000000	1.01323e-31
425.950000	1.02188e-31
425.900000	1.0306e-31
425.850000	1.0394e-31
425.800000	1.04827e-31
425.750000	1.05722e-31
425.700000	1.06624e-31
425.650000	1.07535e-31
425.600000	1.08453e-31
425.550000	1.09378e-31
425.500000	1.10312e-31
425.450000	1.11254e-31
425.400000	1.12203e-31
425.350000	1.13161e-31
425.300000	1.14127e-31
425.250000	1.15101e-31
425.200000	1.16084e-31
425.150000	1.17075e-31
425.100000	1.18074e-31
425.050000	1.19082e-31
425.000000	1.20099e-31
424.950000	1.21124e-31
424.900000	1.22158e-31
424.850000	1.232e-31
424.800000	1.24252e-31
424.750000	1.25313e-31
424.700000	1.26382e-31
424.650000	1.27461e-31
424.600000	1.28549e-31
424.550000	1.29647e-31
424.500000	1.30753e-31
424.450000	1.3187e-31
424.400000	1.32995e-31
424.350000	1.3413e-31
424.300000	1.35275e-31
424.250000	1.3643e-31
424.200000	1.37595e-31
424.150000	1.38769e-31
424.100000	1.39954e-31
424.050000	1.41149e-31
424.000000	1.42353e-31
423.950000	1.43569e-31
423.900000	1.44794e-31
423.850000	1.4603e-31
423.800000	1.47277e-31
423.750000	1.48534e-31
423.700000	1.49802e-31
423.650000	1.51081e-31
423.600000	1.5237e-31
423.550000	1.53671e-31
423.500000	1.54983e-31
423.450000	1.56306e-31
423.400000	1.5764e-31
423.350000	1.58985e-31
423.300000	1.60343e-31
423.250000	1.61711e-31
423.200000	1.63092e-31
423.150000	1.64484e-31
423.100000	1.65888e-31
423.050000	1.67304e-31
423.000000	1.68732e-31
422.950000	1.70173e-31
422.900000	1.71625e-31
422.850000	1.7309e-31
422.800000	1.74568e-31
422.750000	1.76058e-31
422.700000	1.77561e-31
422.650000	1.79076e-31
422.600000	1.80605e-31
422.550000	1.82147e-31
422.500000	1.83702e-31
422.450000	1.8527e-31
422.400000	1.86851e-31
422.350000	1.88446e-31
422.300000	1.90055e-31
422.250000	1.91677e-31
422.200000	1.93313e-31
422.150000	1.94964e-31
422.100000	1.96628e-31
422.050000	1.98306e-31
422.000000	1.99999e-31
421.950000	2.01706e-31
421.900000	2.03428e-31
421.850000	2.05165e-31
421.800000	2.06916e-31
421.750000	2.08682e-31
421.700000	2.10463e-31
421.650000	2.1226e-31
421.600000	2.14072e-31
421.550000	2.15899e-31
421.500000	2.17742e-31
421.450000	2.19601e-31
421.400000	2.21475e-31
421.350000	2.23366e-31
421.300000	2.25273e-31
421.250000	2.27196e-31
421.200000	2.29135e-31
421.150000	2.31091e-31
421.100000	2.33064e-31
421.050000	2.35053e-31
421.000000	2.3706e-31
420.950000	2.39083e-31
420.900000	2.41124e-31
420.850000	2.43182e-31
420.800000	2.45258e-31
420.750000	2.47352e-31
420.700000	2.49463e-31
420.650000	2.51593e-31
420.600000	2.5374e-31
420.550000	2.55906e-31
420.500000	2.58091e-31
420.450000	2.60294e-31
420.400000	2.62516e-31
420.350000	2.64757e-31
420.300000	2.67017e-31
420.250000	2.69296e-31
420.200000	2.71595e-31
420.150000	2.73913e-31
420.100000	2.76251e-31
420.050000	2.78609e-31
420.000000	2.80988e-31
419.950000	2.83386e-31
419.900000	2.85805e-31
419.850000	2.88245e-31
419.800000	2.90705e-31
419.750000	2.93187e-31
419.700000	2.9569e-31
419.650000	2.98214e-31
419.600000	3.00759e-31
419.550000	3.03327e-31
419.500000	3.05916e-31
419.450000	3.08527e-31
419.400000	3.11161e-31
419.350000	3.13817e-31
419.300000	3.16496e-31
419.250000	3.19197e-31
419.200000	3.21922e-31
419.150000	3.2467e-31
419.100000	3.27441e-31
419.050000	3.30237e-31
419.000000	3.33055e-31
418.950000	3.35898e-31
418.900000	3.38766e-31
418.850000	3.41657e-31
418.800000	3.44574e-31
418.750000	3.47515e-31
418.700000	3.50482e-31
418.650000	3.53473e-31
418.600000	3.56491e-31
418.550000	3.59534e-31
418.500000	3.62603e-31
418.450000	3.65698e-31
418.400000	3.6882e-31
418.350000	3.71968e-31
418.300000	3.75143e-31
418.250000	3.78345e-31
418.200000	3.81575e-31
418.150000	3.84832e-31
418.100000	3.88117e-31
418.050000	3.9143e-31
418.000000	3.94772e-31
417.950000	3.98141e-31
417.900000	4.0154e-31
417.850000	4.04968e-31
417.800000	4.08424e-31
417.750000	4.11911e-31
417.700000	4.15427e-31
417.650000	4.18973e-31
417.600000	4.22549e-31
417.550000	4.26156e-31
417.500000	4.29794e-31
417.450000	4.33463e-31
417.400000	4.37163e-31
417.350000	4.40895e-31
417.300000	4.44658e-31
417.250000	4.48454e-31
417.200000	4.52282e-31
417.150000	4.56143e-31
417.100000	4.60036e-31
417.050000	4.63963e-31
417.000000	4.67924e-31
416.950000	4.71918e-31
416.900000	4.75946e-31
416.850000	4.80009e-31
416.800000	4.84106e-31
416.750000	4.88239e-31
416.700000	4.92406e-31
416.650000	4.9661e-31
416.600000	5.00849e-31
416.550000	5.05124e-31
416.500000	5.09436e-31
416.450000	5.13784e-31
416.400000	5.1817e-31
416.350000	5.22593e-31
416.300000	5.27054e-31
416.250000	5.31553e-31
416.200000	5.36091e-31
416.150000	5.40667e-31
416.100000	5.45282e-31
416.050000	5.49937e-31
416.000000	5.54631e-31
415.950000	5.59365e-31
415.900000	5.6414e-31
415.850000	5.68956e-31
415.800000	5.73812e-31
415.750000	5.7871e-31
415.700000	5.8365e-31
415.650000	5.88632e-31
415.600000	5.93657e-31
415.550000	5.98724e-31
415.500000	6.03835e-31
415.450000	6.0899e-31
415.400000	6.14188e-31
415.350000	6.19431e-31
415.300000	6.24718e-31
415.250000	6.30051e-31
415.200000	6.35429e-31
415.150000	6.40853e-31
415.100000	6.46324e-31
415.050000	6.51841e-31
415.000000	6.57405e-31
414.950000	6.63016e-31
414.900000	6.68676e-31
414.850000	6.74384e-31
414.800000	6.8014e-31
414.750000	6.85946e-31
414.700000	6.91801e-31
414.650000	6.97707e-31
414.600000	7.03662e-31
414.550000	7.09669e-31
414.500000	7.15727e-31
414.450000	7.21836e-31
414.400000	7.27998e-31
414.350000	7.34212e-31
414.300000	7.40479e-31
414.250000	7.468e-31
414.200000	7.53175e-31
414.150000	7.59604e-31
414.100000	7.66088e-31
414.050000	7.72627e-31
414.000000	7.79223e-31
413.950000	7.85874e-31
413.900000	7.92582e-31
413.850000	7.99348e-31
413.800000	8.06171e-31
413.750000	8.13053e-31
413.700000	8.19993e-31
413.650000	8.26993e-31
413.600000	8.34052e-31
413.550000	8.41171e-31
413.500000	8.48352e-31
413.450000	8.55593e-31
413.400000	8.62897e-31
413.350000	8.70262e-31
413.300000	8.77691e-31
413.250000	8.85183e-31
413.200000	8.92739e-31
413.150000	9.00359e-31
413.100000	9.08045e-31
413.050000	9.15796e-31
413.000000	9.23613e-31
412.950000	9.31497e-31
412.900000	9.39449e-31
412.850000	9.47468e-31
412.800000	9.55555e-31
412.750000	9.63712e-31
412.700000	9.71938e-31
412.650000	9.80235e-31
412.600000	9.88602e-31
412.550000	9.97041e-31
412.500000	1.00555e-30
412.450000	1.01414e-30
412.400000	1.02279e-30
412.350000	1.03152e-30
412.300000	1.04033e-30
412.250000	1.04921e-30
412.200000	1.05816e-30
412.150000	1.0672e-30
412.100000	1.07631e-30
412.050000	1.08549e-30
412.000000	1.09476e-30
411.950000	1.1041e-30
411.900000	1.11353e-30
411.850000	1.12303e-30
411.800000	1.13262e-30
411.750000	1.14229e-30
411.700000	1.15204e-30
411.650000	1.16187e-30
411.600000	1.17179e-30
411.550000	1.18179e-30
411.500000	1.19188e-30
411.450000	1.20205e-30
411.400000	1.21232e-30
411.350000	1.22266e-30
411.300000	1.2331e-30
411.250000	1.24363e-30
411.200000	1.25424e-30
411.150000	1.26495e-30
411.100000	1.27575e-30
411.050000	1.28664e-30
411.000000	1.29762e-30
410.950000	1.30869e-30
410.900000	1.31987e-30
410.850000	1.33113e-30
410.800000	1.34249e-30
410.750000	1.35395e-30
410.700000	1.36551e-30
410.650000	1.37717e-30
410.600000	1.38892e-30
410.550000	1.40078e-30
410.500000	1.41274e-30
410.450000	1.42479e-30
410.400000	1.43696e-30
410.350000	1.44922e-30
410.300000	1.46159e-30
410.250000	1.47407e-30
410.200000	1.48665e-30
410.150000	1.49934e-30
410.100000	1.51214e-30
410.050000	1.52505e-30
410.000000	1.53807e-30
409.950000	1.5512e-30
409.900000	1.56444e-30
409.850000	1.57779e-30
409.800000	1.59126e-30
409.750000	1.60484e-30
409.700000	1.61854e-30
409.650000	1.63236e-30
409.600000	1.64629e-30
409.550000	1.66034e-30
409.500000	1.67451e-30
409.450000	1.68881e-30
409.400000	1.70322e-30
409.350000	1.71776e-30
409.300000	1.73243e-30
409.250000	1.74721e-30
409.200000	1.76213e-30
409.150000	1.77717e-30
409.100000	1.79234e-30
409.050000	1.80764e-30
409.000000	1.82307e-30
408.950000	1.83863e-30
408.900000	1.85432e-30
408.850000	1.87015e-30
408.800000	1.88612e-30
408.750000	1.90222e-30
408.700000	1.91845e-30
408.650000	1.93483e-30
408.600000	1.95135e-30
408.550000	1.968e-30
408.500000	1.9848e-30
408.450000	2.00174e-30
408.400000	2.01883e-30
408.350000	2.03606e-30
408.300000	2.05344e-30
408.250000	2.07097e-30
408.200000	2.08865e-30
408.150000	2.10648e-30
408.100000	2.12446e-30
408.050000	2.14259e-30
408.000000	2.16088e-30
407.950000	2.17933e-30
407.900000	2.19793e-30
407.850000	2.21669e-30
407.800000	2.23561e-30
407.750000	2.25469e-30
407.700000	2.27394e-30
407.650000	2.29335e-30
407.600000	2.31293e-30
407.550000	2.33267e-30
407.500000	2.35258e-30
407.450000	2.37266e-30
407.400000	2.39292e-30
407.350000	2.41334e-30
407.300000	2.43394e-30
407.250000	2.45472e-30
407.200000	2.47567e-30
407.150000	2.4968e-30
407.100000	2.51812e-30
407.050000	2.53961e-30
407.000000	2.56129e-30
406.950000	2.58315e-30
406.900000	2.6052e-30
406.850000	2.62744e-30
406.800000	2.64987e-30
406.750000	2.67249e-30
406.700000	2.6953e-30
406.650000	2.7183e-30
406.600000	2.74151e-30
406.550000	2.76491e-30
406.500000	2.78851e-30
406.450000	2.81231e-30
406.400000	2.83632e-30
406.350000	2.86053e-30
406.300000	2.88495e-30
406.250000	2.90957e-30
406.200000	2.93441e-30
406.150000	2.95946e-30
406.100000	2.98472e-30
406.050000	3.0102e-30
406.000000	3.03589e-30
405.950000	3.0618e-30
405.900000	3.08794e-30
405.850000	3.1143e-30
405.800000	3.14088e-30
405.750000	3.16769e-30
405.700000	3.19473e-30
405.650000	3.222e-30
405.600000	3.2495e-30
405.550000	3.27724e-30
405.500000	3.30522e-30
405.450000	3.33343e-30
405.400000	3.36188e-30
405.350000	3.39058e-30
405.300000	3.41952e-30
405.250000	3.44871e-30
405.200000	3.47815e-30
405.150000	3.50784e-30
405.100000	3.53778e-30
405.050000	3.56798e-30
405.000000	3.59843e-30
404.950000	3.62915e-30
404.900000	3.66013e-30
404.850000	3.69137e-30
404.800000	3.72288e-30
404.750000	3.75466e-30
404.700000	3.78671e-30
404.650000	3.81903e-30
404.600000	3.85163e-30
404.550000	3.88451e-30
404.500000	3.91766e-30
404.450000	3.9511e-30
404.400000	3.98483e-30
404.350000	4.01884e-30
404.300000	4.05315e-30
404.250000	4.08775e-30
404.200000	4.12264e-30
404.150000	4.15783e-30
404.100000	4.19332e-30
404.050000	4.22911e-30
404.000000	4.26521e-30
403.950000	4.30162e-30
403.900000	4.33834e-30
403.850000	4.37537e-30
403.800000	4.41272e-30
403.750000	4.45038e-30
403.700000	4.48837e-30
403.650000	4.52668e-30
403.600000	4.56532e-30
403.550000	4.60429e-30
403.500000	4.64359e-30
403.450000	4.68323e-30
403.400000	4.72321e-30
403.350000	4.76352e-30
403.300000	4.80418e-30
403.250000	4.84519e-30
403.200000	4.88655e-30
403.150000	4.92826e-30
403.100000	4.97033e-30
403.050000	5.01275e-30
403.000000	5.05554e-30
402.950000	5.0987e-30
402.900000	5.14222e-30
402.850000	5.18611e-30
402.800000	5.23038e-30
402.750000	5.27503e-30
402.700000	5.32005e-30
402.650000	5.36546e-30
402.600000	5.41126e-30
402.550000	5.45745e-30
402.500000	5.50404e-30
402.450000	5.55102e-30
402.400000	5.5984e-30
402.350000	5.64619e-30
402.300000	5.69438e-30
402.250000	5.74299e-30
402.200000	5.79201e-30
402.150000	5.84145e-30
402.100000	5.89131e-30
402.050000	5.9416e-30
402.000000	5.99232e-30
401.950000	6.04347e-30
401.900000	6.09505e-30
401.850000	6.14708e-30
401.800000	6.19955e-30
401.750000	6.25247e-30
401.700000	6.30584e-30
401.650000	6.35966e-30
401.600000	6.41395e-30
401.550000	6.4687e-30
401.500000	6.52391e-30
401.450000	6.5796e-30
401.400000	6.63576e-30
401.350000	6.6924e-30
401.300000	6.74953e-30
401.250000	6.80714e-30
401.200000	6.86525e-30
401.150000	6.92385e-30
401.100000	6.98295e-30
401.050000	7.04255e-30
401.000000	7.10267e-30
400.950000	7.16329e-30
400.900000	7.22444e-30
400.850000	7.28611e-30
400.800000	7.3483e-30
400.750000	7.41102e-30
400.700000	7.47428e-30
400.650000	7.53808e-30
400.600000	7.60243e-30
400.550000	7.66732e-30
400.500000	7.73277e-30
400.450000	7.79877e-30
400.400000	7.86534e-30
400.350000	7.93248e-30
400.300000	8.00019e-30
400.250000	8.06848e-30
400.200000	8.13735e-30
400.150000	8.20681e-30
400.100000	8.27686e-30
400.050000	8.34751e-30
400.000000	8.41876e-30
399.950000	8.49062e-30
399.900000	8.56309e-30
399.850000	8.63619e-30
399.800000	8.7099e-30
399.750000	8.78425e-30
399.700000	8.85923e-30
399.650000	8.93485e-30
399.600000	9.01112e-30
399.550000	9.08804e-30
399.500000	9.16561e-30
399.450000	9.24385e-30
399.400000	9.32275e-30
399.350000	9.40233e-30
399.300000	9.48258e-30
399.250000	9.56352e-30
399.200000	9.64516e-30
399.150000	9.72749e-30
399.100000	9.81052e-30
399.050000	9.89426e-30
399.000000	9.97871e-30
398.950000	1.00639e-29
398.900000	1.01498e-29
398.850000	1.02364e-29
398.800000	1.03238e-29
398.750000	1.04119e-29
398.700000	1.05008e-29
398.650000	1.05904e-29
398.600000	1.06808e-29
398.550000	1.0772e-29
398.500000	1.08639e-29
398.450000	1.09567e-29
398.400000	1.10502e-29
398.350000	1.11445e-29
398.300000	1.12397e-29
398.250000	1.13356e-29
398.200000	1.14324e-29
398.150000	1.15299e-29
398.100000	1.16284e-29
398.050000	1.17276e-29
398.000000	1.18277e-29
397.950000	1.19287e-29
397.900000	1.20305e-29
397.850000	1.21332e-29
397.800000	1.22368e-29
397.750000	1.23412e-29
397.700000	1.24465e-29
397.650000	1.25528e-29
397.600000	1.26599e-29
397.550000	1.2768e-29
397.500000	1.2877e-29
397.450000	1.29869e-29
397.400000	1.30977e-29
397.350000	1.32095e-29
397.300000	1.33223e-29
397.250000	1.3436e-29
397.200000	1.35507e-29
397.150000	1.36664e-29
397.100000	1.3783e-29
397.050000	1.39007e-29
397.000000	1.40193e-29
396.950000	1.4139e-29
396.900000	1.42597e-29
396.850000	1.43814e-29
396.800000	1.45041e-29
396.750000	1.4628e-29
396.700000	1.47528e-29
396.650000	1.48787e-29
396.600000	1.50057e-29
396.550000	1.51338e-29
396.500000	1.5263e-29
396.450000	1.53933e-29
396.400000	1.55247e-29
396.350000	1.56572e-29
396.300000	1.57908e-29
396.250000	1.59256e-29
396.200000	1.60616e-29
396.150000	1.61987e-29
396.100000	1.63369e-29
396.050000	1.64764e-29
396.000000	1.6617e-29
395.950000	1.67589e-29
395.900000	1.69019e-29
395.850000	1.70462e-29
395.800000	1.71917e-29
395.750000	1.73384e-29
395.700000	1.74864e-29
395.650000	1.76357e-29
395.600000	1.77862e-29
395.550000	1.7938e-29
395.500000	1.80911e-29
395.450000	1.82456e-29
395.400000	1.84013e-29
395.350000	1.85584e-29
395.300000	1.87168e-29
395.250000	1.88765e-29
395.200000	1.90377e-29
395.150000	1.92002e-29
395.100000	1.93641e-29
395.050000	1.95293e-29
395.000000	1.9696e-29
394.950000	1.98642e-29
394.900000	2.00337e-29
394.850000	2.02047e-29
394.800000	2.03772e-29
394.750000	2.05511e-29
394.700000	2.07265e-29
394.650000	2.09034e-29
394.600000	2.10819e-29
394.550000	2.12618e-29
394.500000	2.14433e-29
394.450000	2.16263e-29
394.400000	2.18109e-29
394.350000	2.19971e-29
394.300000	2.21849e-29
394.250000	2.23742e-29
394.200000	2.25652e-29
394.150000	2.27578e-29
394.100000	2.29521e-29
394.050000	2.3148e-29
394.000000	2.33456e-29
393.950000	2.35448e-29
393.900000	2.37458e-29
393.850000	2.39485e-29
393.800000	2.41529e-29
393.750000	2.43591e-29
393.700000	2.4567e-29
393.650000	2.47767e-29
393.600000	2.49882e-29
393.550000	2.52015e-29
393.500000	2.54166e-29
393.450000	2.56335e-29
393.400000	2.58523e-29
393.350000	2.6073e-29
393.300000	2.62956e-29
393.250000	2.652e-29
393.200000	2.67464e-29
393.150000	2.69747e-29
393.100000	2.72049e-29
393.050000	2.74371e-29
393.000000	2.76713e-29
392.950000	2.79075e-29
392.900000	2.81457e-29
392.850000	2.8386e-29
392.800000	2.86283e-29
392.750000	2.88726e-29
392.700000	2.91191e-29
392.650000	2.93676e-29
392.600000	2.96183e-29
392.550000	2.98711e-29
392.500000	3.01261e-29
392.450000	3.03832e-29
392.400000	3.06426e-29
392.350000	3.09041e-29
392.300000	3.11679e-29
392.250000	3.1434e-29
392.200000	3.17023e-29
392.150000	3.19729e-29
392.100000	3.22458e-29
392.050000	3.2521e-29
392.000000	3.27986e-29
391.950000	3.30786e-29
391.900000	3.33609e-29
391.850000	3.36457e-29
391.800000	3.39329e-29
391.750000	3.42225e-29
391.700000	3.45146e-29
391.650000	3.48092e-29
391.600000	3.51063e-29
391.550000	3.5406e-29
391.500000	3.57082e-29
391.450000	3.6013e-29
391.400000	3.63204e-29
391.350000	3.66304e-29
391.300000	3.69431e-29
391.250000	3.72584e-29
391.200000	3.75764e-29
391.150000	3.78972e-29
391.100000	3.82206e-29
391.050000	3.85469e-29
391.000000	3.88759e-29
390.950000	3.92077e-29
390.900000	3.95424e-29
390.850000	3.98799e-29
390.800000	4.02203e-29
390.750000	4.05636e-29
390.700000	4.09099e-29
390.650000	4.12591e-29
390.600000	4.16112e-29
390.550000	4.19664e-29
390.500000	4.23246e-29
390.450000	4.26859e-29
390.400000	4.30502e-29
390.350000	4.34177e-29
390.300000	4.37883e-29
390.250000	4.41621e-29
390.200000	4.4539e-29
390.150000	4.49192e-29
390.100000	4.53026e-29
390.050000	4.56893e-29
390.000000	4.60793e-29
389.950000	4.64726e-29
389.900000	4.68693e-29
389.850000	4.72693e-29
389.800000	4.76728e-29
389.750000	4.80797e-29
389.700000	4.84901e-29
389.650000	4.8904e-29
389.600000	4.93214e-29
389.550000	4.97424e-29
389.500000	5.0167e-29
389.450000	5.05952e-29
389.400000	5.10271e-29
389.350000	5.14626e-29
389.300000	5.19019e-29
389.250000	5.23449e-29
389.200000	5.27917e-29
389.150000	5.32423e-29
389.100000	5.36967e-29
389.050000	5.41551e-29
389.000000	5.46173e-29
388.950000	5.50835e-29
388.900000	5.55537e-29
388.850000	5.60279e-29
388.800000	5.65061e-29
388.750000	5.69884e-29
388.700000	5.74749e-29
388.650000	5.79654e-29
388.600000	5.84602e-29
388.550000	5.89592e-29
388.500000	5.94624e-29
388.450000	5.997e-29
388.400000	6.04819e-29
388.350000	6.09981e-29
388.300000	6.15188e-29
388.250000	6.20439e-29
388.200000	6.25735e-29
388.150000	6.31076e-29
388.100000	6.36462e-29
388.050000	6.41895e-29
388.000000	6.47374e-29
387.950000	6.529e-29
387.900000	6.58472e-29
387.850000	6.64093e-29
387.800000	6.69761e-29
387.750000	6.75478e-29
387.700000	6.81244e-29
387.650000	6.87059e-29
387.600000	6.92923e-29
387.550000	6.98837e-29
387.500000	7.04802e-29
387.450000	7.10818e-29
387.400000	7.16886e-29
387.350000	7.23005e-29
387.300000	7.29176e-29
387.250000	7.354e-29
387.200000	7.41677e-29
387.150000	7.48008e-29
387.100000	7.54392e-29
387.050000	7.60831e-29
387.000000	7.67326e-29
386.950000	7.73875e-29
386.900000	7.80481e-29
386.850000	7.87142e-29
386.800000	7.93861e-29
386.750000	8.00637e-29
386.700000	8.07471e-29
386.650000	8.14363e-29
386.600000	8.21314e-29
386.550000	8.28325e-29
386.500000	8.35395e-29
386.450000	8.42526e-29
386.400000	8.49717e-29
386.350000	8.5697e-29
386.300000	8.64284e-29
386.250000	8.71662e-29
386.200000	8.79102e-29
386.150000	8.86605e-29
386.100000	8.94173e-29
386.050000	9.01805e-29
386.000000	9.09503e-29
385.950000	9.17266e-29
385.900000	9.25095e-29
385.850000	9.32991e-29
385.800000	9.40955e-29
385.750000	9.48987e-29
385.700000	9.57087e-29
385.650000	9.65256e-29
385.600000	9.73495e-29
385.550000	9.81804e-29
385.500000	9.90184e-29
385.450000	9.98636e-29
385.400000	1.00716e-28
385.350000	1.01576e-28
385.300000	1.02443e-28
385.250000	1.03317e-28
385.200000	1.04199e-28
385.150000	1.05088e-28
385.100000	1.05985e-28
385.050000	1.0689e-28
385.000000	1.07802e-28
384.950000	1.08722e-28
384.900000	1.0965e-28
384.850000	1.10586e-28
384.800000	1.1153e-28
384.750000	1.12482e-28
384.700000	1.13442e-28
384.650000	1.14411e-28
384.600000	1.15387e-28
384.550000	1.16372e-28
384.500000	1.17365e-28
384.450000	1.18367e-28
384.400000	1.19378e-28
384.350000	1.20396e-28
384.300000	1.21424e-28
384.250000	1.22461e-28
384.200000	1.23506e-28
384.150000	1.2456e-28
384.100000	1.25623e-28
384.050000	1.26695e-28
384.000000	1.27777e-28
383.950000	1.28867e-28
383.900000	1.29967e-28
383.850000	1.31077e-28
383.800000	1.32196e-28
383.750000	1.33324e-28
383.700000	1.34462e-28
383.650000	1.3561e-28
383.600000	1.36767e-28
383.550000	1.37935e-28
383.500000	1.39112e-28
383.450000	1.40299e-28
383.400000	1.41497e-28
383.350000	1.42705e-28
383.300000	1.43923e-28
383.250000	1.45151e-28
383.200000	1.4639e-28
383.150000	1.47639e-28
383.100000	1.489e-28
383.050000	1.50171e-28
383.000000	1.51452e-28
382.950000	1.52745e-28
382.900000	1.54049e-28
382.850000	1.55364e-28
382.800000	1.5669e-28
382.750000	1.58027e-28
382.700000	1.59376e-28
382.650000	1.60736e-28
382.600000	1.62108e-28
382.550000	1.63492e-28
382.500000	1.64888e-28
382.450000	1.66295e-28
382.400000	1.67714e-28
382.350000	1.69146e-28
382.300000	1.7059e-28
382.250000	1.72046e-28
382.200000	1.73514e-28
382.150000	1.74995e-28
382.100000	1.76489e-28
382.050000	1.77995e-28
382.000000	1.79515e-28
381.950000	1.81047e-28
381.900000	1.82592e-28
381.850000	1.84151e-28
381.800000	1.85722e-28
381.750000	1.87308e-28
381.700000	1.88906e-28
381.650000	1.90519e-28
381.600000	1.92145e-28
381.550000	1.93785e-28
381.500000	1.95439e-28
381.450000	1.97107e-28
381.400000	1.9879e-28
381.350000	2.00486e-28
381.300000	2.02198e-28
381.250000	2.03924e-28
381.200000	2.05664e-28
381.150000	2.0742e-28
381.100000	2.0919e-28
381.050000	2.10975e-28
381.000000	2.12776e-28
380.950000	2.14592e-28
380.900000	2.16424e-28
380.850000	2.18271e-28
380.800000	2.20134e-28
380.750000	2.22013e-28
380.700000	2.23908e-28
380.650000	2.25819e-28
380.600000	2.27747e-28
380.550000	2.29691e-28
380.500000	2.31651e-28
380.450000	2.33629e-28
380.400000	2.35623e-28
380.350000	2.37634e-28
380.300000	2.39662e-28
380.250000	2.41708e-28
380.200000	2.43771e-28
380.150000	2.45852e-28
380.100000	2.4795e-28
380.050000	2.50066e-28
380.000000	2.52201e-28
379.950000	2.54353e-28
379.900000	2.56524e-28
379.850000	2.58714e-28
379.800000	2.60922e-28
379.750000	2.63149e-28
379.700000	2.65395e-28
379.650000	2.67661e-28
379.600000	2.69945e-28
379.550000	2.72249e-28
379.500000	2.74573e-28
379.450000	2.76917e-28
379.400000	2.7928e-28
379.350000	2.81664e-28
379.300000	2.84068e-28
379.250000	2.86493e-28
379.200000	2.88938e-28
379.150000	2.91404e-28
379.100000	2.93892e-28
379.050000	2.964e-28
379.000000	2.9893e-28
378.950000	3.01482e-28
378.900000	3.04055e-28
378.850000	3.0665e-28
378.800000	3.09267e-28
378.750000	3.11907e-28
378.700000	3.14569e-28
378.650000	3.17254e-28
378.600000	3.19962e-28
378.550000	3.22693e-28
378.500000	3.25448e-28
378.450000	3.28225e-28
378.400000	3.31027e-28
378.350000	3.33852e-28
378.300000	3.36702e-28
378.250000	3.39576e-28
378.200000	3.42474e-28
378.150000	3.45397e-28
378.100000	3.48346e-28
378.050000	3.51319e-28
378.000000	3.54318e-28
377.950000	3.57342e-28
377.900000	3.60392e-28
377.850000	3.63468e-28
377.800000	3.6657e-28
377.750000	3.69699e-28
377.700000	3.72855e-28
377.650000	3.76037e-28
377.600000	3.79247e-28
377.550000	3.82484e-28
377.500000	3.85748e-28
377.450000	3.89041e-28
377.400000	3.92361e-28
377.350000	3.9571e-28
377.300000	3.99088e-28
377.250000	4.02494e-28
377.200000	4.0593e-28
377.150000	4.09395e-28
377.100000	4.12889e-28
377.050000	4.16413e-28
377.000000	4.19967e-28
376.950000	4.23552e-28
376.900000	4.27167e-28
376.850000	4.30813e-28
376.800000	4.3449e-28
376.750000	4.38199e-28
376.700000	4.41939e-28
376.650000	4.45711e-28
376.600000	4.49515e-28
376.550000	4.53352e-28
376.500000	4.57222e-28
376.450000	4.61124e-28
376.400000	4.6506e-28
376.350000	4.69029e-28
376.300000	4.73033e-28
376.250000	4.7707e-28
376.200000	4.81142e-28
376.150000	4.85249e-28
376.100000	4.89391e-28
376.050000	4.93568e-28
376.000000	4.97781e-28
375.950000	5.02029e-28
375.900000	5.06314e-28
375.850000	5.10636e-28
375.800000	5.14994e-28
375.750000	5.1939e-28
375.700000	5.23823e-28
375.650000	5.28294e-28
375.600000	5.32803e-28
375.550000	5.37351e-28
375.500000	5.41938e-28
375.450000	5.46563e-28
375.400000	5.51228e-28
375.350000	5.55933e-28
375.300000	5.60678e-28
375.250000	5.65464e-28
375.200000	5.7029e-28
375.150000	5.75158e-28
375.100000	5.80067e-28
375.050000	5.85018e-28
375.000000	5.90011e-28
374.950000	5.95047e-28
374.900000	6.00126e-28
374.850000	6.05249e-28
374.800000	6.10415e-28
374.750000	6.15625e-28
374.700000	6.20879e-28
374.650000	6.26179e-28
374.600000	6.31523e-28
374.550000	6.36914e-28
374.500000	6.4235e-28
374.450000	6.47832e-28
374.400000	6.53362e-28
374.350000	6.58939e-28
374.300000	6.64563e-28
374.250000	6.70235e-28
374.200000	6.75956e-28
374.150000	6.81725e-28
374.100000	6.87544e-28
374.050000	6.93412e-28
374.000000	6.99331e-28
373.950000	7.053e-28
373.900000	7.1132e-28
373.850000	7.17391e-28
373.800000	7.23514e-28
373.750000	7.2969e-28
373.700000	7.35918e-28
373.650000	7.42199e-28
373.600000	7.48534e-28
373.550000	7.54923e-28
373.500000	7.61367e-28
373.450000	7.67865e-28
373.400000	7.74419e-28
373.350000	7.81029e-28
373.300000	7.87695e-28
373.250000	7.94418e-28
373.200000	8.01199e-28
373.150000	8.08037e-28
373.100000	8.14934e-28
373.050000	8.2189e-28
373.000000	8.28905e-28
372.950000	8.3598e-28
372.900000	8.43115e-28
372.850000	8.50312e-28
372.800000	8.57569e-28
372.750000	8.64889e-28
372.700000	8.72271e-28
372.650000	8.79716e-28
372.600000	8.87225e-28
372.550000	8.94797e-28
372.500000	9.02435e-28
372.450000	9.10137e-28
372.400000	9.17905e-28
372.350000	9.2574e-28
372.300000	9.33641e-28
372.250000	9.4161e-28
372.200000	9.49647e-28
372.150000	9.57753e-28
372.100000	9.65927e-28
372.050000	9.74172e-28
372.000000	9.82487e-28
371.950000	9.90872e-28
371.900000	9.9933e-28
371.850000	1.00786e-27
371.800000	1.01646e-27
371.750000	1.02514e-27
371.700000	1.03389e-27
371.650000	1.04271e-27
371.600000	1.05161e-27
371.550000	1.06059e-27
371.500000	1.06964e-27
371.450000	1.07877e-27
371.400000	1.08798e-27
371.350000	1.09726e-27
371.300000	1.10663e-27
371.250000	1.11607e-27
371.200000	1.1256e-27
371.150000	1.13521e-27
371.100000	1.1449e-27
371.050000	1.15467e-27
371.000000	1.16452e-27
370.950000	1.17446e-27
370.900000	1.18449e-27
370.850000	1.1946e-27
370.800000	1.20479e-27
370.750000	1.21508e-27
370.700000	1.22545e-27
370.650000	1.23591e-27
370.600000	1.24646e-27
370.550000	1.25709e-27
370.500000	1.26782e-27
370.450000	1.27865e-27
370.400000	1.28956e-27
370.350000	1.30057e-27
370.300000	1.31167e-27
370.250000	1.32286e-27
370.200000	1.33415e-27
370.150000	1.34554e-27
370.100000	1.35702e-27
370.050000	1.36861e-27
370.000000	1.38029e-27
369.950000	1.39207e-27
369.900000	1.40395e-27
369.850000	1.41593e-27
369.800000	1.42802e-27
369.750000	1.44021e-27
369.700000	1.4525e-27
369.650000	1.4649e-27
369.600000	1.4774e-27
369.550000	1.49001e-27
369.500000	1.50273e-27
369.450000	1.51555e-27
369.400000	1.52849e-27
369.350000	1.54154e-27
369.300000	1.55469e-27
369.250000	1.56796e-27
369.200000	1.58135e-27
369.150000	1.59484e-27
369.100000	1.60846e-27
369.050000	1.62218e-27
369.000000	1.63603e-27
368.950000	1.64999e-27
368.900000	1.66408e-27
368.850000	1.67828e-27
368.800000	1.6926e-27
368.750000	1.70705e-27
368.700000	1.72162e-27
368.650000	1.73632e-27
368.600000	1.75114e-27
368.550000	1.76608e-27
368.500000	1.78116e-27
368.450000	1.79636e-27
368.400000	1.81169e-27
368.350000	1.82715e-27
368.300000	1.84275e-27
368.250000	1.85848e-27
368.200000	1.87434e-27
368.150000	1.89034e-27
368.100000	1.90647e-27
368.050000	1.92274e-27
368.000000	1.93915e-27
367.950000	1.95571e-27
367.900000	1.9724e-27
367.850000	1.98923e-27
367.800000	2.00621e-27
367.750000	2.02333e-27
367.700000	2.0406e-27
367.650000	2.05802e-27
367.600000	2.07559e-27
367.550000	2.0933e-27
367.500000	2.11117e-27
367.450000	2.12919e-27
367.400000	2.14736e-27
367.350000	2.16569e-27
367.300000	2.18417e-27
367.250000	2.20282e-27
367.200000	2.22162e-27
367.150000	2.24058e-27
367.100000	2.2597e-27
367.050000	2.27899e-27
367.000000	2.29844e-27
366.950000	2.31806e-27
366.900000	2.33784e-27
366.850000	2.3578e-27
366.800000	2.37792e-27
366.750000	2.39822e-27
366.700000	2.41869e-27
366.650000	2.43933e-27
366.600000	2.46015e-27
366.550000	2.48115e-27
366.500000	2.50233e-27
366.450000	2.52368e-27
366.400000	2.54522e-27
366.350000	2.56695e-27
366.300000	2.58886e-27
366.250000	2.61095e-27
366.200000	2.63324e-27
366.150000	2.65571e-27
366.100000	2.67838e-27
366.050000	2.70124e-27
366.000000	2.72429e-27
365.950000	2.74755e-27
365.900000	2.771e-27
365.850000	2.79465e-27
365.800000	2.8185e-27
365.750000	2.84256e-27
365.700000	2.86682e-27
365.650000	2.89129e-27
365.600000	2.91597e-27
365.550000	2.94085e-27
365.500000	2.96595e-27
365.450000	2.99127e-27
365.400000	3.0168e-27
365.350000	3.04255e-27
365.300000	3.06852e-27
365.250000	3.09471e-27
365.200000	3.12112e-27
365.150000	3.14776e-27
365.100000	3.17463e-27
365.050000	3.20172e-27
365.000000	3.22905e-27
364.950000	3.25661e-27
364.900000	3.28441e-27
364.850000	3.31244e-27
364.800000	3.34071e-27
364.750000	3.36922e-27
364.700000	3.39798e-27
364.650000	3.42698e-27
364.600000	3.45623e-27
364.550000	3.48573e-27
364.500000	3.51548e-27
364.450000	3.54549e-27
364.400000	3.57575e-27
364.350000	3.60627e-27
364.300000	3.63705e-27
364.250000	3.66809e-27
364.200000	3.6994e-27
364.150000	3.73097e-27
364.100000	3.76282e-27
364.050000	3.79493e-27
364.000000	3.82732e-27
363.950000	3.85999e-27
363.900000	3.89293e-27
363.850000	3.92616e-27
363.800000	3.95967e-27
363.750000	3.99347e-27
363.700000	4.02755e-27
363.650000	4.06193e-27
363.600000	4.0966e-27
363.550000	4.13156e-27
363.500000	4.16682e-27
363.450000	4.20239e-27
363.400000	4.23826e-27
363.350000	4.27443e-27
363.300000	4.31091e-27
363.250000	4.34771e-27
363.200000	4.38481e-27
363.150000	4.42224e-27
363.100000	4.45998e-27
363.050000	4.49805e-27
363.000000	4.53644e-27
362.950000	4.57516e-27
362.900000	4.61421e-27
362.850000	4.65359e-27
362.800000	4.69331e-27
362.750000	4.73337e-27
362.700000	4.77377e-27
362.650000	4.81451e-27
362.600000	4.8556e-27
362.550000	4.89705e-27
362.500000	4.93884e-27
362.450000	4.981e-27
362.400000	5.02351e-27
362.350000	5.06639e-27
362.300000	5.10963e-27
362.250000	5.15324e-27
362.200000	5.19722e-27
362.150000	5.24158e-27
362.100000	5.28632e-27
362.050000	5.33144e-27
362.000000	5.37694e-27
361.950000	5.42283e-27
361.900000	5.46912e-27
361.850000	5.5158e-27
361.800000	5.56287e-27
361.750000	5.61035e-27
361.700000	5.65824e-27
361.650000	5.70653e-27
361.600000	5.75524e-27
361.550000	5.80436e-27
361.500000	5.8539e-27
361.450000	5.90386e-27
361.400000	5.95425e-27
361.350000	6.00507e-27
361.300000	6.05632e-27
361.250000	6.10801e-27
361.200000	6.16015e-27
361.150000	6.21272e-27
361.100000	6.26575e-27
361.050000	6.31923e-27
361.000000	6.37316e-27
360.950000	6.42756e-27
360.900000	6.48242e-27
360.850000	6.53775e-27
360.800000	6.59354e-27
360.750000	6.64982e-27
360.700000	6.70658e-27
360.650000	6.76382e-27
360.600000	6.82155e-27
360.550000	6.87977e-27
360.500000	6.93849e-27
360.450000	6.99771e-27
360.400000	7.05743e-27
360.350000	7.11767e-27
360.300000	7.17842e-27
360.250000	7.23969e-27
360.200000	7.30148e-27
360.150000	7.3638e-27
360.100000	7.42665e-27
360.050000	7.49003e-27
360.000000	7.55396e-27
359.950000	7.61843e-27
359.900000	7.68346e-27
359.850000	7.74903e-27
359.800000	7.81517e-27
359.750000	7.88187e-27
359.700000	7.94915e-27
359.650000	8.01699e-27
359.600000	8.08542e-27
359.550000	8.15443e-27
359.500000	8.22402e-27
359.450000	8.29422e-27
359.400000	8.36501e-27
359.350000	8.4364e-27
359.300000	8.50841e-27
359.250000	8.58103e-27
359.200000	8.65426e-27
359.150000	8.72813e-27
359.100000	8.80262e-27
359.050000	8.87775e-27
359.000000	8.95352e-27
358.950000	9.02994e-27
358.900000	9.10701e-27
358.850000	9.18474e-27
358.800000	9.26313e-27
358.750000	9.34219e-27
358.700000	9.42193e-27
358.650000	9.50234e-27
358.600000	9.58345e-27
358.550000	9.66524e-27
358.500000	9.74773e-27
358.450000	9.83093e-27
358.400000	9.91484e-27
358.350000	9.99946e-27
358.300000	1.00848e-26
358.250000	1.01709e-26
358.200000	1.02577e-26
358.150000	1.03452e-26
358.100000	1.04335e-26
358.050000	1.05226e-26
358.000000	1.06124e-26
357.950000	1.0703e-26
357.900000	1.07943e-26
357.850000	1.08864e-26
357.800000	1.09794e-26
357.750000	1.10731e-26
357.700000	1.11676e-26
357.650000	1.12629e-26
357.600000	1.1359e-26
357.550000	1.1456e-26
357.500000	1.15537e-26
357.450000	1.16524e-26
357.400000	1.17518e-26
357.350000	1.18521e-26
357.300000	1.19533e-26
357.250000	1.20553e-26
357.200000	1.21582e-26
357.150000	1.22619e-26
357.100000	1.23666e-26
357.050000	1.24721e-26
357.000000	1.25786e-26
356.950000	1.2686e-26
356.900000	1.27942e-26
356.850000	1.29034e-26
356.800000	1.30136e-26
356.750000	1.31246e-26
356.700000	1.32366e-26
356.650000	1.33496e-26
356.600000	1.34636e-26
356.550000	1.35785e-26
356.500000	1.36944e-26
356.450000	1.38112e-26
356.400000	1.39291e-26
356.350000	1.4048e-26
356.300000	1.41679e-26
356.250000	1.42888e-26
356.200000	1.44108e-26
356.150000	1.45338e-26
356.100000	1.46578e-26
356.050000	1.47829e-26
356.000000	1.49091e-26
355.950000	1.50363e-26
355.900000	1.51647e-26
355.850000	1.52941e-26
355.800000	1.54246e-26
355.750000	1.55563e-26
355.700000	1.5689e-26
355.650000	1.5823e-26
355.600000	1.5958e-26
355.550000	1.60942e-26
355.500000	1.62316e-26
355.450000	1.63701e-26
355.400000	1.65098e-26
355.350000	1.66507e-26
355.300000	1.67928e-26
355.250000	1.69362e-26
355.200000	1.70807e-26
355.150000	1.72265e-26
355.100000	1.73735e-26
355.050000	1.75218e-26
355.000000	1.76713e-26
354.950000	1.78222e-26
354.900000	1.79743e-26
354.850000	1.81277e-26
354.800000	1.82824e-26
354.750000	1.84384e-26
354.700000	1.85958e-26
354.650000	1.87545e-26
354.600000	1.89146e-26
354.550000	1.9076e-26
354.500000	1.92388e-26
354.450000	1.9403e-26
354.400000	1.95686e-26
354.350000	1.97357e-26
354.300000	1.99041e-26
354.250000	2.0074e-26
354.200000	2.02453e-26
354.150000	2.04181e-26
354.100000	2.05924e-26
354.050000	2.07681e-26
354.000000	2.09454e-26
353.950000	2.11241e-26
353.900000	2.13044e-26
353.850000	2.14863e-26
353.800000	2.16696e-26
353.750000	2.18546e-26
353.700000	2.20411e-26
353.650000	2.22292e-26
353.600000	2.2419e-26
353.550000	2.26103e-26
353.500000	2.28033e-26
353.450000	2.29979e-26
353.400000	2.31942e-26
353.350000	2.33921e-26
353.300000	2.35918e-26
353.250000	2.37931e-26
353.200000	2.39962e-26
353.150000	2.4201e-26
353.100000	2.44076e-26
353.050000	2.46159e-26
353.000000	2.4826e-26
352.950000	2.50379e-26
352.900000	2.52515e-26
352.850000	2.54671e-26
352.800000	2.56844e-26
352.750000	2.59036e-26
352.700000	2.61247e-26
352.650000	2.63477e-26
352.600000	2.65726e-26
352.550000	2.67994e-26
352.500000	2.70281e-26
352.450000	2.72588e-26
352.400000	2.74914e-26
352.350000	2.7726e-26
352.300000	2.79627e-26
352.250000	2.82013e-26
352.200000	2.8442e-26
352.150000	2.86848e-26
352.100000	2.89296e-26
352.050000	2.91765e-26
352.000000	2.94255e-26
351.950000	2.96767e-26
351.900000	2.99299e-26
351.850000	3.01854e-26
351.800000	3.0443e-26
351.750000	3.07028e-26
351.700000	3.09649e-26
351.650000	3.12292e-26
351.600000	3.14957e-26
351.550000	3.17645e-26
351.500000	3.20356e-26
351.450000	3.2309e-26
351.400000	3.25848e-26
351.350000	3.28629e-26
351.300000	3.31434e-26
351.250000	3.34262e-26
351.200000	3.37115e-26
351.150000	3.39992e-26
351.100000	3.42894e-26
351.050000	3.45821e-26
351.000000	3.48772e-26
350.950000	3.51749e-26
350.900000	3.54751e-26
350.850000	3.57779e-26
350.800000	3.60832e-26
350.750000	3.63912e-26
350.700000	3.67018e-26
350.650000	3.7015e-26
350.600000	3.73309e-26
350.550000	3.76496e-26
350.500000	3.79709e-26
350.450000	3.8295e-26
350.400000	3.86218e-26
350.350000	3.89514e-26
350.300000	3.92839e-26
350.250000	3.96191e-26
350.200000	3.99573e-26
350.150000	4.02983e-26
350.100000	4.06423e-26
350.050000	4.09891e-26
350.000000	4.1339e-26
349.950000	4.16918e-26
349.900000	4.20476e-26
349.850000	4.24065e-26
349.800000	4.27684e-26
349.750000	4.31334e-26
349.700000	4.35016e-26
349.650000	4.38728e-26
349.600000	4.42473e-26
349.550000	4.46249e-26
349.500000	4.50058e-26
349.450000	4.53899e-26
349.400000	4.57773e-26
349.350000	4.6168e-26
349.300000	4.6562e-26
349.250000	4.69594e-26
349.200000	4.73602e-26
349.150000	4.77644e-26
349.100000	4.81721e-26
349.050000	4.85832e-26
349.000000	4.89978e-26
348.950000	4.9416e-26
348.900000	4.98378e-26
348.850000	5.02631e-26
348.800000	5.06921e-26
348.750000	5.11247e-26
348.700000	5.15611e-26
348.650000	5.20011e-26
348.600000	5.2445e-26
348.550000	5.28926e-26
348.500000	5.3344e-26
348.450000	5.37993e-26
348.400000	5.42584e-26
348.350000	5.47215e-26
348.300000	5.51885e-26
348.250000	5.56596e-26
348.200000	5.61346e-26
348.150000	5.66137e-26
348.100000	5.70969e-26
348.050000	5.75842e-26
348.000000	5.80756e-26
347.950000	5.85713e-26
347.900000	5.90712e-26
347.850000	5.95753e-26
347.800000	6.00838e-26
347.750000	6.05966e-26
347.700000	6.11138e-26
347.650000	6.16354e-26
347.600000	6.21614e-26
347.550000	6.26919e-26
347.500000	6.3227e-26
347.450000	6.37666e-26
347.400000	6.43108e-26
347.350000	6.48597e-26
347.300000	6.54133e-26
347.250000	6.59716e-26
347.200000	6.65346e-26
347.150000	6.71025e-26
347.100000	6.76752e-26
347.050000	6.82527e-26
347.000000	6.88353e-26
346.950000	6.94227e-26
346.900000	7.00152e-26
346.850000	7.06128e-26
346.800000	7.12155e-26
346.750000	7.18233e-26
346.700000	7.24363e-26
346.650000	7.30545e-26
346.600000	7.3678e-26
346.550000	7.43068e-26
346.500000	7.4941e-26
346.450000	7.55806e-26
346.400000	7.62256e-26
346.350000	7.68762e-26
346.300000	7.75323e-26
346.250000	7.8194e-26
346.200000	7.88614e-26
346.150000	7.95344e-26
346.100000	8.02132e-26
346.050000	8.08978e-26
346.000000	8.15883e-26
345.950000	8.22846e-26
345.900000	8.29869e-26
345.850000	8.36951e-26
345.800000	8.44094e-26
345.750000	8.51298e-26
345.700000	8.58564e-26
345.650000	8.65891e-26
345.600000	8.73281e-26
345.550000	8.80735e-26
345.500000	8.88251e-26
345.450000	8.95832e-26
345.400000	9.03478e-26
345.350000	9.11189e-26
345.300000	9.18965e-26
345.250000	9.26809e-26
345.200000	9.34719e-26
345.150000	9.42696e-26
345.100000	9.50742e-26
345.050000	9.58856e-26
345.000000	9.67039e-26
344.950000	9.75293e-26
344.900000	9.83616e-26
344.850000	9.92011e-26
344.800000	1.00048e-25
344.750000	1.00902e-25
344.700000	1.01763e-25
344.650000	1.02631e-25
344.600000	1.03507e-25
344.550000	1.04391e-25
344.500000	1.05282e-25
344.450000	1.0618e-25
344.400000	1.07086e-25
344.350000	1.08e-25
344.300000	1.08922e-25
344.250000	1.09852e-25
344.200000	1.10789e-25
344.150000	1.11735e-25
344.100000	1.12688e-25
344.050000	1.1365e-25
344.000000	1.1462e-25
343.950000	1.15598e-25
343.900000	1.16585e-25
343.850000	1.1758e-25
343.800000	1.18583e-25
343.750000	1.19595e-25
343.700000	1.20616e-25
343.650000	1.21645e-25
343.600000	1.22684e-25
343.550000	1.23731e-25
343.500000	1.24787e-25
343.450000	1.25852e-25
343.400000	1.26926e-25
343.350000	1.28009e-25
343.300000	1.29102e-25
343.250000	1.30203e-25
343.200000	1.31315e-25
343.150000	1.32435e-25
343.100000	1.33566e-25
343.050000	1.34706e-25
343.000000	1.35855e-25
342.950000	1.37015e-25
342.900000	1.38184e-25
342.850000	1.39363e-25
342.800000	1.40553e-25
342.750000	1.41752e-25
342.700000	1.42962e-25
342.650000	1.44182e-25
342.600000	1.45413e-25
342.550000	1.46654e-25
342.500000	1.47906e-25
342.450000	1.49168e-25
342.400000	1.50441e-25
342.350000	1.51725e-25
342.300000	1.5302e-25
342.250000	1.54326e-25
342.200000	1.55643e-25
342.150000	1.56971e-25
342.100000	1.58311e-25
342.050000	1.59662e-25
342.000000	1.61025e-25
341.950000	1.62399e-25
341.900000	1.63785e-25
341.850000	1.65183e-25
341.800000	1.66592e-25
341.750000	1.68014e-25
341.700000	1.69448e-25
341.650000	1.70894e-25
341.600000	1.72353e-25
341.550000	1.73824e-25
341.500000	1.75307e-25
341.450000	1.76804e-25
341.400000	1.78312e-25
341.350000	1.79834e-25
341.300000	1.81369e-25
341.250000	1.82917e-25
341.200000	1.84478e-25
341.150000	1.86053e-25
341.100000	1.8764e-25
341.050000	1.89242e-25
341.000000	1.90857e-25
340.950000	1.92486e-25
340.900000	1.94129e-25
340.850000	1.95785e-25
340.800000	1.97456e-25
340.750000	1.99141e-25
340.700000	2.00841e-25
340.650000	2.02555e-25
340.600000	2.04284e-25
340.550000	2.06027e-25
340.500000	2.07786e-25
340.450000	2.09559e-25
340.400000	2.11348e-25
340.350000	2.13151e-25
340.300000	2.1497e-25
340.250000	2.16805e-25
340.200000	2.18655e-25
340.150000	2.20522e-25
340.100000	2.22404e-25
340.050000	2.24302e-25
340.000000	2.26216e-25
339.950000	2.28147e-25
339.900000	2.30094e-25
339.850000	2.32057e-25
339.800000	2.34038e-25
339.750000	2.36035e-25
339.700000	2.3805e-25
339.650000	2.40081e-25
339.600000	2.4213e-25
339.550000	2.44197e-25
339.500000	2.46281e-25
339.450000	2.48383e-25
339.400000	2.50503e-25
339.350000	2.52641e-25
339.300000	2.54797e-25
339.250000	2.56971e-25
339.200000	2.59164e-25
339.150000	2.61376e-25
339.100000	2.63607e-25
339.050000	2.65857e-25
339.000000	2.68126e-25
338.950000	2.70414e-25
338.900000	2.72722e-25
338.850000	2.75049e-25
338.800000	2.77397e-25
338.750000	2.79764e-25
338.700000	2.82152e-25
338.650000	2.8456e-25
338.600000	2.86988e-25
338.550000	2.89438e-25
338.500000	2.91908e-25
338.450000	2.94399e-25
338.400000	2.96912e-25
338.350000	2.99446e-25
338.300000	3.02001e-25
338.250000	3.04579e-25
338.200000	3.07178e-25
338.150000	3.098e-25
338.100000	3.12444e-25
338.050000	3.1511e-25
338.000000	3.178e-25
337.950000	3.20512e-25
337.900000	3.23247e-25
337.850000	3.26006e-25
337.800000	3.28788e-25
337.750000	3.31594e-25
337.700000	3.34424e-25
337.650000	3.37278e-25
337.600000	3.40157e-25
337.550000	3.4306e-25
337.500000	3.45988e-25
337.450000	3.48941e-25
337.400000	3.51919e-25
337.350000	3.54922e-25
337.300000	3.57951e-25
337.250000	3.61006e-25
337.200000	3.64087e-25
337.150000	3.67194e-25
337.100000	3.70328e-25
337.050000	3.73489e-25
337.000000	3.76676e-25
336.950000	3.79891e-25
336.900000	3.83133e-25
336.850000	3.86403e-25
336.800000	3.897e-25
336.750000	3.93026e-25
336.700000	3.96381e-25
336.650000	3.99763e-25
336.600000	4.03175e-25
336.550000	4.06616e-25
336.500000	4.10086e-25
336.450000	4.13586e-25
336.400000	4.17116e-25
336.350000	4.20676e-25
336.300000	4.24266e-25
336.250000	4.27887e-25
336.200000	4.31539e-25
336.150000	4.35222e-25
336.100000	4.38936e-25
336.050000	4.42682e-25
336.000000	4.4646e-25
335.950000	4.5027e-25
335.900000	4.54113e-25
335.850000	4.57989e-25
335.800000	4.61897e-25
335.750000	4.65839e-25
335.700000	4.69815e-25
335.650000	4.73824e-25
335.600000	4.77868e-25
335.550000	4.81947e-25
335.500000	4.8606e-25
335.450000	4.90208e-25
335.400000	4.94392e-25
335.350000	4.98611e-25
335.300000	5.02866e-25
335.250000	5.07158e-25
335.200000	5.11486e-25
335.150000	5.15851e-25
335.100000	5.20254e-25
335.050000	5.24694e-25
335.000000	5.29172e-25
334.950000	5.33688e-25
334.900000	5.38243e-25
334.850000	5.42836e-25
334.800000	5.47469e-25
334.750000	5.52141e-25
334.700000	5.56854e-25
334.650000	5.61606e-25
334.600000	5.66399e-25
334.550000	5.71233e-25
334.500000	5.76108e-25
334.450000	5.81025e-25
334.400000	5.85983e-25
334.350000	5.90984e-25
334.300000	5.96028e-25
334.250000	6.01115e-25
334.200000	6.06245e-25
334.150000	6.11419e-25
334.100000	6.16637e-25
334.050000	6.21899e-25
334.000000	6.27207e-25
333.950000	6.3256e-25
333.900000	6.37958e-25
333.850000	6.43403e-25
333.800000	6.48894e-25
333.750000	6.54432e-25
333.700000	6.60017e-25
333.650000	6.65649e-25
333.600000	6.7133e-25
333.550000	6.7706e-25
333.500000	6.82838e-25
333.450000	6.88666e-25
333.400000	6.94543e-25
333.350000	7.0047e-25
333.300000	7.06448e-25
333.250000	7.12477e-25
333.200000	7.18558e-25
333.150000	7.2469e-25
333.100000	7.30875e-25
333.050000	7.37113e-25
333.000000	7.43403e-25
332.950000	7.49748e-25
332.900000	7.56146e-25
332.850000	7.626e-25
332.800000	7.69108e-25
332.750000	7.75672e-25
332.700000	7.82291e-25
332.650000	7.88968e-25
332.600000	7.95701e-25
332.550000	8.02492e-25
332.500000	8.09341e-25
332.450000	8.16248e-25
332.400000	8.23214e-25
332.350000	8.30239e-25
332.300000	8.37325e-25
332.250000	8.44471e-25
332.200000	8.51678e-25
332.150000	8.58946e-25
332.100000	8.66277e-25
332.050000	8.7367e-25
332.000000	8.81126e-25
331.950000	8.88646e-25
331.900000	8.9623e-25
331.850000	9.03878e-25
331.800000	9.11592e-25
331.750000	9.19372e-25
331.700000	9.27218e-25
331.650000	9.35132e-25
331.600000	9.43112e-25
331.550000	9.51161e-25
331.500000	9.59278e-25
331.450000	9.67465e-25
331.400000	9.75722e-25
331.350000	9.84049e-25
331.300000	9.92447e-25
331.250000	1.00092e-24
331.200000	1.00946e-24
331.150000	1.01807e-24
331.100000	1.02676e-24
331.050000	1.03553e-24
331.000000	1.04436e-24
330.950000	1.05328e-24
330.900000	1.06226e-24
330.850000	1.07133e-24
330.800000	1.08047e-24
330.750000	1.08969e-24
330.700000	1.09899e-24
330.650000	1.10837e-24
330.600000	1.11783e-24
330.550000	1.12737e-24
330.500000	1.13699e-24
330.450000	1.1467e-24
330.400000	1.15648e-24
330.350000	1.16635e-24
330.300000	1.17631e-24
330.250000	1.18635e-24
330.200000	1.19647e-24
330.150000	1.20668e-24
330.100000	1.21698e-24
330.050000	1.22736e-24
330.000000	1.23784e-24
329.950000	1.2484e-24
329.900000	1.25906e-24
329.850000	1.2698e-24
329.800000	1.28064e-24
329.750000	1.29157e-24
329.700000	1.30259e-24
329.650000	1.31371e-24
329.600000	1.32492e-24
329.550000	1.33623e-24
329.500000	1.34763e-24
329.450000	1.35913e-24
329.400000	1.37073e-24
329.350000	1.38243e-24
329.300000	1.39423e-24
329.250000	1.40613e-24
329.200000	1.41813e-24
329.150000	1.43023e-24
329.100000	1.44243e-24
329.050000	1.45474e-24
329.000000	1.46716e-24
328.950000	1.47968e-24
328.900000	1.49231e-24
328.850000	1.50504e-24
328.800000	1.51789e-24
328.750000	1.53084e-24
328.700000	1.54391e-24
328.650000	1.55708e-24
328.600000	1.57037e-24
328.550000	1.58377e-24
328.500000	1.59729e-24
328.450000	1.61092e-24
328.400000	1.62467e-24
328.350000	1.63853e-24
328.300000	1.65252e-24
328.250000	1.66662e-24
328.200000	1.68084e-24
328.150000	1.69519e-24
328.100000	1.70966e-24
328.050000	1.72425e-24
328.000000	1.73896e-24
327.950000	1.7538e-24
327.900000	1.76877e-24
327.850000	1.78386e-24
327.800000	1.79909e-24
327.750000	1.81444e-24
327.700000	1.82993e-24
327.650000	1.84554e-24
327.600000	1.86129e-24
327.550000	1.87718e-24
327.500000	1.8932e-24
327.450000	1.90935e-24
327.400000	1.92565e-24
327.350000	1.94208e-24
327.300000	1.95866e-24
327.250000	1.97537e-24
327.200000	1.99223e-24
327.150000	2.00923e-24
327.100000	2.02638e-24
327.050000	2.04367e-24
327.000000	2.06111e-24
326.950000	2.0787e-24
326.900000	2.09644e-24
326.850000	2.11434e-24
326.800000	2.13238e-24
326.750000	2.15058e-24
326.700000	2.16893e-24
326.650000	2.18744e-24
326.600000	2.20611e-24
326.550000	2.22494e-24
326.500000	2.24392e-24
326.450000	2.26307e-24
326.400000	2.28239e-24
326.350000	2.30187e-24
326.300000	2.32151e-24
326.250000	2.34132e-24
326.200000	2.3613e-24
326.150000	2.38145e-24
326.100000	2.40178e-24
326.050000	2.42228e-24
326.000000	2.44295e-24
325.950000	2.4638e-24
325.900000	2.48482e-24
325.850000	2.50603e-24
325.800000	2.52741e-24
325.750000	2.54898e-24
325.700000	2.57074e-24
325.650000	2.59268e-24
325.600000	2.6148e-24
325.550000	2.63712e-24
325.500000	2.65962e-24
325.450000	2.68232e-24
325.400000	2.70521e-24
325.350000	2.7283e-24
325.300000	2.75158e-24
325.250000	2.77506e-24
325.200000	2.79875e-24
325.150000	2.82263e-24
325.100000	2.84672e-24
325.050000	2.87101e-24
325.000000	2.89552e-24
324.950000	2.92023e-24
324.900000	2.94515e-24
324.850000	2.97028e-24
324.800000	2.99563e-24
324.750000	3.0212e-24
324.700000	3.04698e-24
324.650000	3.07298e-24
324.600000	3.09921e-24
324.550000	3.12566e-24
324.500000	3.15233e-24
324.450000	3.17923e-24
324.400000	3.20636e-24
324.350000	3.23373e-24
324.300000	3.26132e-24
324.250000	3.28916e-24
324.200000	3.31723e-24
324.150000	3.34554e-24
324.100000	3.37409e-24
324.050000	3.40288e-24
324.000000	3.43192e-24
323.950000	3.46121e-24
323.900000	3.49075e-24
323.850000	3.52054e-24
323.800000	3.55058e-24
323.750000	3.58088e-24
323.700000	3.61144e-24
323.650000	3.64226e-24
323.600000	3.67335e-24
323.550000	3.7047e-24
323.500000	3.73631e-24
323.450000	3.7682e-24
323.400000	3.80036e-24
323.350000	3.83279e-24
323.300000	3.8655e-24
323.250000	3.89849e-24
323.200000	3.93176e-24
323.150000	3.96531e-24
323.100000	3.99915e-24
323.050000	4.03328e-24
323.000000	4.0677e-24
322.950000	4.10241e-24
322.900000	4.13742e-24
322.850000	4.17273e-24
322.800000	4.20834e-24
322.750000	4.24426e-24
322.700000	4.28048e-24
322.650000	4.31701e-24
322.600000	4.35385e-24
322.550000	4.391e-24
322.500000	4.42848e-24
322.450000	4.46627e-24
322.400000	4.50438e-24
322.350000	4.54283e-24
322.300000	4.58159e-24
322.250000	4.62069e-24
322.200000	4.66013e-24
322.150000	4.6999e-24
322.100000	4.74001e-24
322.050000	4.78046e-24
322.000000	4.82125e-24
321.950000	4.8624e-24
321.900000	4.90389e-24
321.850000	4.94574e-24
321.800000	4.98795e-24
321.750000	5.03052e-24
321.700000	5.07345e-24
321.650000	5.11674e-24
321.600000	5.16041e-24
321.550000	5.20445e-24
321.500000	5.24886e-24
321.450000	5.29366e-24
321.400000	5.33883e-24
321.350000	5.3844e-24
321.300000	5.43035e-24
321.250000	5.47669e-24
321.200000	5.52343e-24
321.150000	5.57056e-24
321.100000	5.6181e-24
321.050000	5.66605e-24
321.000000	5.7144e-24
320.950000	5.76317e-24
320.900000	5.81235e-24
320.850000	5.86195e-24
320.800000	5.91198e-24
320.750000	5.96243e-24
320.700000	6.01331e-24
320.650000	6.06463e-24
320.600000	6.11639e-24
320.550000	6.16858e-24
320.500000	6.22123e-24
320.450000	6.27432e-24
320.400000	6.32786e-24
320.350000	6.38186e-24
320.300000	6.43633e-24
320.250000	6.49125e-24
320.200000	6.54665e-24
320.150000	6.60252e-24
320.100000	6.65886e-24
320.050000	6.71569e-24
320.000000	6.773e-24
319.950000	6.8308e-24
319.900000	6.8891e-24
319.850000	6.94789e-24
319.800000	7.00718e-24
319.750000	7.06698e-24
319.700000	7.12729e-24
319.650000	7.18811e-24
319.600000	7.24946e-24
319.550000	7.31132e-24
319.500000	7.37372e-24
319.450000	7.43664e-24
319.400000	7.50011e-24
319.350000	7.56411e-24
319.300000	7.62866e-24
319.250000	7.69377e-24
319.200000	7.75942e-24
319.150000	7.82564e-24
319.100000	7.89243e-24
319.050000	7.95978e-24
319.000000	8.02771e-24
318.950000	8.09622e-24
318.900000	8.16531e-24
318.850000	8.23499e-24
318.800000	8.30527e-24
318.750000	8.37614e-24
318.700000	8.44762e-24
318.650000	8.51972e-24
318.600000	8.59242e-24
318.550000	8.66575e-24
318.500000	8.7397e-24
318.450000	8.81428e-24
318.400000	8.88951e-24
318.350000	8.96537e-24
318.300000	9.04188e-24
318.250000	9.11904e-24
318.200000	9.19686e-24
318.150000	9.27535e-24
318.100000	9.3545e-24
318.050000	9.43433e-24
318.000000	9.51484e-24
317.950000	9.59604e-24
317.900000	9.67793e-24
317.850000	9.76052e-24
317.800000	9.84382e-24
317.750000	9.92782e-24
317.700000	1.00125e-23
317.650000	1.0098e-23
317.600000	1.01842e-23
317.550000	1.02711e-23
317.500000	1.03587e-23
317.450000	1.04471e-23
317.400000	1.05363e-23
317.350000	1.06262e-23
317.300000	1.07169e-23
317.250000	1.08083e-23
317.200000	1.09006e-23
317.150000	1.09936e-23
317.100000	1.10874e-23
317.050000	1.1182e-23
317.000000	1.12775e-23
316.950000	1.13737e-23
316.900000	1.14708e-23
316.850000	1.15687e-23
316.800000	1.16674e-23
316.750000	1.17669e-23
316.700000	1.18674e-23
316.650000	1.19686e-23
316.600000	1.20708e-23
316.550000	1.21738e-23
316.500000	1.22777e-23
316.450000	1.23824e-23
316.400000	1.24881e-23
316.350000	1.25947e-23
316.300000	1.27022e-23
316.250000	1.28106e-23
316.200000	1.29199e-23
316.150000	1.30302e-23
316.100000	1.31413e-23
316.050000	1.32535e-23
316.000000	1.33666e-23
315.950000	1.34807e-23
315.900000	1.35957e-23
315.850000	1.37117e-23
315.800000	1.38287e-23
315.750000	1.39468e-23
315.700000	1.40658e-23
315.650000	1.41858e-23
315.600000	1.43069e-23
315.550000	1.4429e-23
315.500000	1.45521e-23
315.450000	1.46763e-23
315.400000	1.48015e-23
315.350000	1.49278e-23
315.300000	1.50552e-23
315.250000	1.51837e-23
315.200000	1.53133e-23
315.150000	1.5444e-23
315.100000	1.55758e-23
315.050000	1.57087e-23
315.000000	1.58427e-23
314.950000	1.59779e-23
314.900000	1.61143e-23
314.850000	1.62518e-23
314.800000	1.63905e-23
314.750000	1.65304e-23
314.700000	1.66714e-23
314.650000	1.68137e-23
314.600000	1.69572e-23
314.550000	1.71019e-23
314.500000	1.72478e-23
314.450000	1.7395e-23
314.400000	1.75435e-23
314.350000	1.76932e-23
314.300000	1.78442e-23
314.250000	1.79964e-23
314.200000	1.815e-23
314.150000	1.83049e-23
314.100000	1.84611e-23
314.050000	1.86187e-23
314.000000	1.87776e-23
313.950000	1.89378e-23
313.900000	1.90994e-23
313.850000	1.92624e-23
313.800000	1.94268e-23
313.750000	1.95926e-23
313.700000	1.97598e-23
313.650000	1.99284e-23
313.600000	2.00984e-23
313.550000	2.027e-23
313.500000	2.04429e-23
313.450000	2.06174e-23
313.400000	2.07933e-23
313.350000	2.09708e-23
313.300000	2.11497e-23
313.250000	2.13302e-23
313.200000	2.15123e-23
313.150000	2.16958e-23
313.100000	2.1881e-23
313.050000	2.20677e-23
313.000000	2.2256e-23
312.950000	2.2446e-23
312.900000	2.26375e-23
312.850000	2.28307e-23
312.800000	2.30255e-23
312.750000	2.3222e-23
312.700000	2.34202e-23
312.650000	2.362e-23
312.600000	2.38216e-23
312.550000	2.40249e-23
312.500000	2.42299e-23
312.450000	2.44367e-23
312.400000	2.46452e-23
312.350000	2.48555e-23
312.300000	2.50676e-23
312.250000	2.52816e-23
312.200000	2.54973e-23
312.150000	2.57149e-23
312.100000	2.59343e-23
312.050000	2.61557e-23
312.000000	2.63789e-23
311.950000	2.6604e-23
311.900000	2.6831e-23
311.850000	2.706e-23
311.800000	2.72909e-23
311.750000	2.75238e-23
311.700000	2.77587e-23
311.650000	2.79955e-23
311.600000	2.82345e-23
311.550000	2.84754e-23
311.500000	2.87184e-23
311.450000	2.89635e-23
311.400000	2.92106e-23
311.350000	2.94599e-23
311.300000	2.97113e-23
311.250000	2.99649e-23
311.200000	3.02206e-23
311.150000	3.04785e-23
311.100000	3.07386e-23
311.050000	3.10009e-23
311.000000	3.12654e-23
310.950000	3.15322e-23
310.900000	3.18013e-23
310.850000	3.20727e-23
310.800000	3.23464e-23
310.750000	3.26224e-23
310.700000	3.29008e-23
310.650000	3.31816e-23
310.600000	3.34647e-23
310.550000	3.37503e-23
310.500000	3.40383e-23
310.450000	3.43288e-23
310.400000	3.46217e-23
310.350000	3.49172e-23
310.300000	3.52152e-23
310.250000	3.55157e-23
310.200000	3.58188e-23
310.150000	3.61244e-23
310.100000	3.64327e-23
310.050000	3.67436e-23
310.000000	3.70572e-23
309.950000	3.73734e-23
309.900000	3.76923e-23
309.850000	3.8014e-23
309.800000	3.83384e-23
309.750000	3.86655e-23
309.700000	3.89955e-23
309.650000	3.93283e-23
309.600000	3.96639e-23
309.550000	4.00024e-23
309.500000	4.03437e-23
309.450000	4.0688e-23
309.400000	4.10352e-23
309.350000	4.13854e-23
309.300000	4.17386e-23
309.250000	4.20947e-23
309.200000	4.2454e-23
309.150000	4.28162e-23
309.100000	4.31816e-23
309.050000	4.35501e-23
309.000000	4.39218e-23
308.950000	4.42966e-23
308.900000	4.46746e-23
308.850000	4.50558e-23
308.800000	4.54403e-23
308.750000	4.58281e-23
308.700000	4.62191e-23
308.650000	4.66136e-23
308.600000	4.70113e-23
308.550000	4.74125e-23
308.500000	4.78171e-23
308.450000	4.82252e-23
308.400000	4.86367e-23
308.350000	4.90517e-23
308.300000	4.94703e-23
308.250000	4.98925e-23
308.200000	5.03183e-23
308.150000	5.07476e-23
308.100000	5.11807e-23
308.050000	5.16175e-23
308.000000	5.20579e-23
307.950000	5.25022e-23
307.900000	5.29502e-23
307.850000	5.34021e-23
307.800000	5.38578e-23
307.750000	5.43174e-23
307.700000	5.47809e-23
307.650000	5.52484e-23
307.600000	5.57198e-23
307.550000	5.61953e-23
307.500000	5.66749e-23
307.450000	5.71585e-23
307.400000	5.76463e-23
307.350000	5.81382e-23
307.300000	5.86343e-23
307.250000	5.91347e-23
307.200000	5.96393e-23
307.150000	6.01482e-23
307.100000	6.06615e-23
307.050000	6.11792e-23
307.000000	6.17013e-23
306.950000	6.22278e-23
306.900000	6.27588e-23
306.850000	6.32944e-23
306.800000	6.38345e-23
306.750000	6.43792e-23
306.700000	6.49286e-23
306.650000	6.54827e-23
306.600000	6.60415e-23
306.550000	6.6605e-23
306.500000	6.71734e-23
306.450000	6.77466e-23
306.400000	6.83248e-23
306.350000	6.89078e-23
306.300000	6.94958e-23
306.250000	7.00889e-23
306.200000	7.0687e-23
306.150000	7.12902e-23
306.100000	7.18985e-23
306.050000	7.25121e-23
306.000000	7.31309e-23
305.950000	7.37549e-23
305.900000	7.43843e-23
305.850000	7.50191e-23
305.800000	7.56593e-23
305.750000	7.63049e-23
305.700000	7.6956e-23
305.650000	7.76127e-23
305.600000	7.8275e-23
305.550000	7.8943e-23
305.500000	7.96167e-23
305.450000	8.02961e-23
305.400000	8.09813e-23
305.350000	8.16723e-23
305.300000	8.23693e-23
305.250000	8.30722e-23
305.200000	8.37811e-23
305.150000	8.4496e-23
305.100000	8.52171e-23
305.050000	8.59443e-23
305.000000	8.66777e-23
304.950000	8.74173e-23
304.900000	8.81633e-23
304.850000	8.89156e-23
304.800000	8.96744e-23
304.750000	9.04396e-23
304.700000	9.12114e-23
304.650000	9.19897e-23
304.600000	9.27747e-23
304.550000	9.35664e-23
304.500000	9.43649e-23
304.450000	9.51701e-23
304.400000	9.59822e-23
304.350000	9.68013e-23
304.300000	9.76273e-23
304.250000	9.84604e-23
304.200000	9.93007e-23
304.150000	1.00148e-22
304.100000	1.01003e-22
304.050000	1.01865e-22
304.000000	1.02734e-22
303.950000	1.0361e-22
303.900000	1.04495e-22
303.850000	1.05386e-22
303.800000	1.06286e-22
303.750000	1.07193e-22
303.700000	1.08107e-22
303.650000	1.0903e-22
303.600000	1.0996e-22
303.550000	1.10899e-22
303.500000	1.11845e-22
303.450000	1.12799e-22
303.400000	1.13762e-22
303.350000	1.14733e-22
303.300000	1.15712e-22
303.250000	1.16699e-22
303.200000	1.17695e-22
303.150000	1.18699e-22
303.100000	1.19712e-22
303.050000	1.20734e-22
303.000000	1.21764e-22
302.950000	1.22803e-22
302.900000	1.23851e-22
302.850000	1.24908e-22
302.800000	1.25974e-22
302.750000	1.27049e-22
302.700000	1.28133e-22
302.650000	1.29226e-22
302.600000	1.30329e-22
302.550000	1.31441e-22
302.500000	1.32563e-22
302.450000	1.33694e-22
302.400000	1.34835e-22
302.350000	1.35986e-22
302.300000	1.37146e-22
302.250000	1.38316e-22
302.200000	1.39497e-22
302.150000	1.40687e-22
302.100000	1.41888e-22
302.050000	1.43098e-22
302.000000	1.44319e-22
301.950000	1.45551e-22
301.900000	1.46793e-22
301.850000	1.48046e-22
301.800000	1.49309e-22
301.750000	1.50583e-22
301.700000	1.51868e-22
301.650000	1.53164e-22
301.600000	1.54471e-22
301.550000	1.55789e-22
301.500000	1.57119e-22
301.450000	1.58459e-22
301.400000	1.59811e-22
301.350000	1.61175e-22
301.300000	1.62551e-22
301.250000	1.63938e-22
301.200000	1.65337e-22
301.150000	1.66747e-22
301.100000	1.6817e-22
301.050000	1.69605e-22
301.000000	1.71053e-22
300.950000	1.72512e-22
300.900000	1.73984e-22
300.850000	1.75469e-22
300.800000	1.76966e-22
300.750000	1.78477e-22
300.700000	1.8e-22
300.650000	1.81536e-22
300.600000	1.83085e-22
300.550000	1.84647e-22
300.500000	1.86223e-22
300.450000	1.87812e-22
300.400000	1.89414e-22
300.350000	1.91031e-22
300.300000	1.92661e-22
300.250000	1.94305e-22
300.200000	1.95963e-22
300.150000	1.97635e-22
300.100000	1.99322e-22
300.050000	2.01023e-22
300.000000	2.02738e-22
299.950000	2.04468e-22
299.900000	2.06213e-22
299.850000	2.07972e-22
299.800000	2.09747e-22
299.750000	2.11537e-22
299.700000	2.13342e-22
299.650000	2.15163e-22
299.600000	2.16999e-22
299.550000	2.1885e-22
299.500000	2.20718e-22
299.450000	2.22601e-22
299.400000	2.24501e-22
299.350000	2.26416e-22
299.300000	2.28349e-22
299.250000	2.30297e-22
299.200000	2.32262e-22
299.150000	2.34244e-22
299.100000	2.36243e-22
299.050000	2.38259e-22
299.000000	2.40292e-22
298.950000	2.42343e-22
298.900000	2.44411e-22
298.850000	2.46496e-22
298.800000	2.486e-22
298.750000	2.50721e-22
298.700000	2.5286e-22
298.650000	2.55018e-22
298.600000	2.57194e-22
298.550000	2.59389e-22
298.500000	2.61602e-22
298.450000	2.63835e-22
298.400000	2.66086e-22
298.350000	2.68357e-22
298.300000	2.70647e-22
298.250000	2.72956e-22
298.200000	2.75285e-22
298.150000	2.77634e-22
298.100000	2.80004e-22
298.050000	2.82393e-22
298.000000	2.84803e-22
297.950000	2.87233e-22
297.900000	2.89684e-22
297.850000	2.92156e-22
297.800000	2.94649e-22
297.750000	2.97163e-22
297.700000	2.99699e-22
297.650000	3.02256e-22
297.600000	3.04836e-22
297.550000	3.07437e-22
297.500000	3.1006e-22
297.450000	3.12706e-22
297.400000	3.15374e-22
297.350000	3.18066e-22
297.300000	3.2078e-22
297.250000	3.23517e-22
297.200000	3.26278e-22
297.150000	3.29062e-22
297.100000	3.3187e-22
297.050000	3.34702e-22
297.000000	3.37558e-22
296.950000	3.40438e-22
296.900000	3.43343e-22
296.850000	3.46273e-22
296.800000	3.49228e-22
296.750000	3.52208e-22
296.700000	3.55213e-22
296.650000	3.58244e-22
296.600000	3.61301e-22
296.550000	3.64384e-22
296.500000	3.67494e-22
296.450000	3.7063e-22
296.400000	3.73792e-22
296.350000	3.76982e-22
296.300000	3.80199e-22
296.250000	3.83443e-22
296.200000	3.86715e-22
296.150000	3.90015e-22
296.100000	3.93343e-22
296.050000	3.96699e-22
296.000000	4.00085e-22
295.950000	4.03499e-22
295.900000	4.06942e-22
295.850000	4.10414e-22
295.800000	4.13916e-22
295.750000	4.17448e-22
295.700000	4.2101e-22
295.650000	4.24603e-22
295.600000	4.28226e-22
295.550000	4.3188e-22
295.500000	4.35566e-22
295.450000	4.39282e-22
295.400000	4.43031e-22
295.350000	4.46811e-22
295.300000	4.50624e-22
295.250000	4.54469e-22
295.200000	4.58347e-22
295.150000	4.62258e-22
295.100000	4.66203e-22
295.050000	4.70181e-22
295.000000	4.74193e-22
294.950000	4.78239e-22
294.900000	4.8232e-22
294.850000	4.86436e-22
294.800000	4.90587e-22
294.750000	4.94773e-22
294.700000	4.98995e-22
294.650000	5.03253e-22
294.600000	5.07547e-22
294.550000	5.11878e-22
294.500000	5.16246e-22
294.450000	5.20651e-22
294.400000	5.25094e-22
294.350000	5.29575e-22
294.300000	5.34094e-22
294.250000	5.38651e-22
294.200000	5.43247e-22
294.150000	5.47883e-22
294.100000	5.52558e-22
294.050000	5.57273e-22
294.000000	5.62028e-22
293.950000	5.66824e-22
293.900000	5.71661e-22
293.850000	5.76539e-22
293.800000	5.81459e-22
293.750000	5.8642e-22
293.700000	5.91424e-22
293.650000	5.96471e-22
293.600000	6.01561e-22
293.550000	6.06694e-22
293.500000	6.11871e-22
293.450000	6.17092e-22
293.400000	6.22358e-22
293.350000	6.27668e-22
293.300000	6.33024e-22
293.250000	6.38426e-22
293.200000	6.43873e-22
293.150000	6.49368e-22
293.100000	6.54909e-22
293.050000	6.60497e-22
293.000000	6.66133e-22
292.950000	6.71817e-22
292.900000	6.7755e-22
292.850000	6.83332e-22
292.800000	6.89162e-22
292.750000	6.95043e-22
292.700000	7.00974e-22
292.650000	7.06955e-22
292.600000	7.12988e-22
292.550000	7.19072e-22
292.500000	7.25208e-22
292.450000	7.31396e-22
292.400000	7.37637e-22
292.350000	7.43931e-22
292.300000	7.50279e-22
292.250000	7.56681e-22
292.200000	7.63138e-22
292.150000	7.6965e-22
292.100000	7.76217e-22
292.050000	7.82841e-22
292.000000	7.89521e-22
291.950000	7.96258e-22
291.900000	8.03052e-22
291.850000	8.09905e-22
291.800000	8.16816e-22
291.750000	8.23785e-22
291.700000	8.30815e-22
291.650000	8.37904e-22
291.600000	8.45054e-22
291.550000	8.52265e-22
291.500000	8.59537e-22
291.450000	8.66872e-22
291.400000	8.74269e-22
291.350000	8.81729e-22
291.300000	8.89252e-22
291.250000	8.9684e-22
291.200000	9.04493e-22
291.150000	9.12211e-22
291.100000	9.19995e-22
291.050000	9.27845e-22
291.000000	9.35763e-22
290.950000	9.43747e-22
290.900000	9.518e-22
290.850000	9.59922e-22
290.800000	9.68113e-22
290.750000	9.76374e-22
290.700000	9.84705e-22
290.650000	9.93108e-22
290.600000	1.00158e-21
290.550000	1.01013e-21
290.500000	1.01875e-21
290.450000	1.02744e-21
290.400000	1.03621e-21
290.350000	1.04505e-21
290.300000	1.05397e-21
290.250000	1.06296e-21
290.200000	1.07203e-21
290.150000	1.08118e-21
290.100000	1.0904e-21
290.050000	1.09971e-21
290.000000	1.10909e-21
289.950000	1.11856e-21
289.900000	1.1281e-21
289.850000	1.13773e-21
289.800000	1.14743e-21
289.750000	1.15723e-21
289.700000	1.1671e-21
289.650000	1.17706e-21
289.600000	1.1871e-21
289.550000	1.19723e-21
289.500000	1.20745e-21
289.450000	1.21775e-21
289.400000	1.22814e-21
289.350000	1.23862e-21
289.300000	1.24919e-21
289.250000	1.25985e-21
289.200000	1.2706e-21
289.150000	1.28144e-21
289.100000	1.29238e-21
289.050000	1.3034e-21
289.000000	1.31453e-21
288.950000	1.32574e-21
288.900000	1.33705e-21
288.850000	1.34846e-21
288.800000	1.35997e-21
288.750000	1.37157e-21
288.700000	1.38328e-21
288.650000	1.39508e-21
288.600000	1.40699e-21
288.550000	1.41899e-21
288.500000	1.4311e-21
288.450000	1.44331e-21
288.400000	1.45563e-21
288.350000	1.46805e-21
288.300000	1.48057e-21
288.250000	1.49321e-21
288.200000	1.50595e-21
288.150000	1.5188e-21
288.100000	1.53176e-21
288.050000	1.54483e-21
288.000000	1.55801e-21
287.950000	1.5713e-21
287.900000	1.58471e-21
287.850000	1.59823e-21
287.800000	1.61187e-21
287.750000	1.62563e-21
287.700000	1.6395e-21
287.650000	1.65349e-21
287.600000	1.66759e-21
287.550000	1.68182e-21
287.500000	1.69618e-21
287.450000	1.71065e-21
287.400000	1.72524e-21
287.350000	1.73997e-21
287.300000	1.75481e-21
287.250000	1.76979e-21
287.200000	1.78489e-21
287.150000	1.80012e-21
287.100000	1.81548e-21
287.050000	1.83097e-21
287.000000	1.84659e-21
286.950000	1.86235e-21
286.900000	1.87824e-21
286.850000	1.89427e-21
286.800000	1.91043e-21
286.750000	1.92673e-21
286.700000	1.94317e-21
286.650000	1.95975e-21
286.600000	1.97647e-21
286.550000	1.99334e-21
286.500000	2.01035e-21
286.450000	2.0275e-21
286.400000	2.0448e-21
286.350000	2.06225e-21
286.300000	2.07985e-21
286.250000	2.09759e-21
286.200000	2.11549e-21
286.150000	2.13354e-21
286.100000	2.15175e-21
286.050000	2.17011e-21
286.000000	2.18863e-21
285.950000	2.2073e-21
285.900000	2.22614e-21
285.850000	2.24513e-21
285.800000	2.26429e-21
285.750000	2.28361e-21
285.700000	2.30309e-21
285.650000	2.32275e-21
285.600000	2.34256e-21
285.550000	2.36255e-21
285.500000	2.38271e-21
285.450000	2.40304e-21
285.400000	2.42355e-21
285.350000	2.44423e-21
285.300000	2.46508e-21
285.250000	2.48612e-21
285.200000	2.50733e-21
285.150000	2.52873e-21
285.100000	2.5503e-21
285.050000	2.57206e-21
285.000000	2.59401e-21
284.950000	2.61614e-21
284.900000	2.63847e-21
284.850000	2.66098e-21
284.800000	2.68369e-21
284.750000	2.70659e-21
284.700000	2.72968e-21
284.650000	2.75297e-21
284.600000	2.77646e-21
284.550000	2.80015e-21
284.500000	2.82405e-21
284.450000	2.84814e-21
284.400000	2.87244e-21
284.350000	2.89695e-21
284.300000	2.92167e-21
284.250000	2.9466e-21
284.200000	2.97175e-21
284.150000	2.9971e-21
284.100000	3.02268e-21
284.050000	3.04847e-21
284.000000	3.07448e-21
283.950000	3.10071e-21
283.900000	3.12717e-21
283.850000	3.15385e-21
283.800000	3.18076e-21
283.750000	3.2079e-21
283.700000	3.23528e-21
283.650000	3.26288e-21
283.600000	3.29072e-21
283.550000	3.3188e-21
283.500000	3.34712e-21
283.450000	3.37568e-21
283.400000	3.40448e-21
283.350000	3.43353e-21
283.300000	3.46283e-21
283.250000	3.49238e-21
283.200000	3.52218e-21
283.150000	3.55223e-21
283.100000	3.58254e-21
283.050000	3.61311e-21
283.000000	3.64394e-21
282.950000	3.67503e-21
282.900000	3.70639e-21
282.850000	3.73801e-21
282.800000	3.76991e-21
282.750000	3.80208e-21
282.700000	3.83452e-21
282.650000	3.86724e-21
282.600000	3.90023e-21
282.550000	3.93351e-21
282.500000	3.96708e-21
282.450000	4.00093e-21
282.400000	4.03506e-21
282.350000	4.06949e-21
282.300000	4.10422e-21
282.250000	4.13924e-21
282.200000	4.17456e-21
282.150000	4.21018e-21
282.100000	4.2461e-21
282.050000	4.28233e-21
282.000000	4.31887e-21
281.950000	4.35572e-21
281.900000	4.39289e-21
281.850000	4.43037e-21
281.800000	4.46817e-21
281.750000	4.5063e-21
281.700000	4.54475e-21
281.650000	4.58353e-21
281.600000	4.62264e-21
281.550000	4.66208e-21
281.500000	4.70186e-21
281.450000	4.74198e-21
281.400000	4.78244e-21
281.350000	4.82325e-21
281.300000	4.8644e-21
281.250000	4.90591e-21
281.200000	4.94777e-21
281.150000	4.98998e-21
281.100000	5.03256e-21
281.050000	5.0755e-21
281.000000	5.11881e-21
280.950000	5.16249e-21
280.900000	5.20653e-21
280.850000	5.25096e-21
280.800000	5.29576e-21
280.750000	5.34095e-21
280.700000	5.38652e-21
280.650000	5.43248e-21
280.600000	5.47884e-21
280.550000	5.52558e-21
280.500000	5.57273e-21
280.450000	5.62028e-21
280.400000	5.66824e-21
280.350000	5.7166e-21
280.300000	5.76538e-21
280.250000	5.81457e-21
280.200000	5.86419e-21
280.150000	5.91422e-21
280.100000	5.96469e-21
280.050000	6.01558e-21
280.000000	6.06691e-21
279.950000	6.11867e-21
279.900000	6.17088e-21
279.850000	6.22353e-21
279.800000	6.27664e-21
279.750000	6.33019e-21
279.700000	6.3842e-21
279.650000	6.43868e-21
279.600000	6.49362e-21
279.550000	6.54902e-21
279.500000	6.6049e-21
279.450000	6.66126e-21
279.400000	6.7181e-21
279.350000	6.77542e-21
279.300000	6.83323e-21
279.250000	6.89153e-21
279.200000	6.95034e-21
279.150000	7.00964e-21
279.100000	7.06945e-21
279.050000	7.12977e-21
279.000000	7.1906e-21
278.950000	7.25196e-21
278.900000	7.31384e-21
278.850000	7.37624e-21
278.800000	7.43918e-21
278.750000	7.50265e-21
278.700000	7.56667e-21
278.650000	7.63123e-21
278.600000	7.69635e-21
278.550000	7.76201e-21
278.500000	7.82824e-21
278.450000	7.89504e-21
278.400000	7.9624e-21
278.350000	8.03034e-21
278.300000	8.09886e-21
278.250000	8.16796e-21
278.200000	8.23766e-21
278.150000	8.30794e-21
278.100000	8.37883e-21
278.050000	8.45032e-21
278.000000	8.52242e-21
277.950000	8.59514e-21
277.900000	8.66848e-21
277.850000	8.74244e-21
277.800000	8.81704e-21
277.750000	8.89227e-21
277.700000	8.96814e-21
277.650000	9.04466e-21
277.600000	9.12183e-21
277.550000	9.19966e-21
277.500000	9.27816e-21
277.450000	9.35732e-21
277.400000	9.43717e-21
277.350000	9.51769e-21
277.300000	9.5989e-21
277.250000	9.6808e-21
277.200000	9.7634e-21
277.150000	9.8467e-21
277.100000	9.93072e-21
277.050000	1.00155e-20
277.000000	1.01009e-20
276.950000	1.01871e-20
276.900000	1.0274e-20
276.850000	1.03617e-20
276.800000	1.04501e-20
276.750000	1.05393e-20
276.700000	1.06292e-20
276.650000	1.07199e-20
276.600000	1.08113e-20
276.550000	1.09036e-20
276.500000	1.09966e-20
276.450000	1.10904e-20
276.400000	1.11851e-20
276.350000	1.12805e-20
276.300000	1.13768e-20
276.250000	1.14738e-20
276.200000	1.15717e-20
276.150000	1.16705e-20
276.100000	1.177e-20
276.050000	1.18705e-20
276.000000	1.19717e-20
275.950000	1.20739e-20
275.900000	1.21769e-20
275.850000	1.22808e-20
275.800000	1.23856e-20
275.750000	1.24913e-20
275.700000	1.25979e-20
275.650000	1.27053e-20
275.600000	1.28137e-20
275.550000	1.29231e-20
275.500000	1.30333e-20
275.450000	1.31445e-20
275.400000	1.32567e-20
275.350000	1.33698e-20
275.300000	1.34839e-20
275.250000	1.35989e-20
275.200000	1.3715e-20
275.150000	1.3832e-20
275.100000	1.395e-20
275.050000	1.4069e-20
275.000000	1.41891e-20
274.950000	1.43101e-20
274.900000	1.44322e-20
274.850000	1.45554e-20
274.800000	1.46796e-20
274.750000	1.48048e-20
274.700000	1.49311e-20
274.650000	1.50585e-20
274.600000	1.5187e-20
274.550000	1.53166e-20
274.500000	1.54473e-20
274.450000	1.55791e-20
274.400000	1.5712e-20
274.350000	1.58461e-20
274.300000	1.59813e-20
274.250000	1.61176e-20
274.200000	1.62552e-20
274.150000	1.63938e-20
274.100000	1.65337e-20
274.050000	1.66748e-20
274.000000	1.68171e-20
273.950000	1.69606e-20
273.900000	1.71053e-20
273.850000	1.72512e-20
273.800000	1.73984e-20
273.750000	1.75469e-20
273.700000	1.76966e-20
273.650000	1.78476e-20
273.600000	1.79998e-20
273.550000	1.81534e-20
273.500000	1.83083e-20
273.450000	1.84645e-20
273.400000	1.86221e-20
273.350000	1.8781e-20
273.300000	1.89412e-20
273.250000	1.91028e-20
273.200000	1.92658e-20
273.150000	1.94302e-20
273.100000	1.9596e-20
273.050000	1.97632e-20
273.000000	1.99318e-20
272.950000	2.01018e-20
272.900000	2.02734e-20
272.850000	2.04463e-20
272.800000	2.06208e-20
272.750000	2.07967e-20
272.700000	2.09742e-20
272.650000	2.11531e-20
272.600000	2.13336e-20
272.550000	2.15156e-20
272.500000	2.16992e-20
272.450000	2.18844e-20
272.400000	2.20711e-20
272.350000	2.22594e-20
272.300000	2.24493e-20
272.250000	2.26409e-20
272.200000	2.2834e-20
272.150000	2.30289e-20
272.100000	2.32253e-20
272.050000	2.34235e-20
272.000000	2.36234e-20
271.950000	2.38249e-20
271.900000	2.40282e-20
271.850000	2.42332e-20
271.800000	2.444e-20
271.750000	2.46485e-20
271.700000	2.48588e-20
271.650000	2.50709e-20
271.600000	2.52848e-20
271.550000	2.55005e-20
271.500000	2.57181e-20
271.450000	2.59376e-20
271.400000	2.61589e-20
271.350000	2.63821e-20
271.300000	2.66071e-20
271.250000	2.68342e-20
271.200000	2.70631e-20
271.150000	2.7294e-20
271.100000	2.75269e-20
271.050000	2.77618e-20
271.000000	2.79986e-20
270.950000	2.82375e-20
270.900000	2.84784e-20
270.850000	2.87214e-20
270.800000	2.89665e-20
270.750000	2.92136e-20
270.700000	2.94629e-20
270.650000	2.97143e-20
270.600000	2.99678e-20
270.550000	3.02235e-20
270.500000	3.04814e-20
270.450000	3.07414e-20
270.400000	3.10037e-20
270.350000	3.12682e-20
270.300000	3.1535e-20
270.250000	3.18041e-20
270.200000	3.20754e-20
270.150000	3.23491e-20
270.100000	3.26251e-20
270.050000	3.29035e-20
270.000000	3.31842e-20
269.950000	3.34673e-20
269.900000	3.37529e-20
269.850000	3.40409e-20
269.800000	3.43313e-20
269.750000	3.46242e-20
269.700000	3.49196e-20
269.650000	3.52176e-20
269.600000	3.55181e-20
269.550000	3.58211e-20
269.500000	3.61267e-20
269.450000	3.6435e-20
269.400000	3.67458e-20
269.350000	3.70594e-20
269.300000	3.73756e-20
269.250000	3.76944e-20
269.200000	3.80161e-20
269.150000	3.83404e-20
269.100000	3.86675e-20
269.050000	3.89974e-20
269.000000	3.93302e-20
268.950000	3.96657e-20
268.900000	4.00042e-20
268.850000	4.03455e-20
268.800000	4.06897e-20
268.750000	4.10369e-20
268.700000	4.1387e-20
268.650000	4.17401e-20
268.600000	4.20963e-20
268.550000	4.24554e-20
268.500000	4.28177e-20
268.450000	4.3183e-20
268.400000	4.35514e-20
268.350000	4.3923e-20
268.300000	4.42978e-20
268.250000	4.46757e-20
268.200000	4.50569e-20
268.150000	4.54413e-20
268.100000	4.5829e-20
268.050000	4.622e-20
268.000000	4.66144e-20
267.950000	4.70121e-20
267.900000	4.74132e-20
267.850000	4.78177e-20
267.800000	4.82257e-20
267.750000	4.86372e-20
267.700000	4.90521e-20
267.650000	4.94706e-20
267.600000	4.98927e-20
267.550000	5.03184e-20
267.500000	5.07477e-20
267.450000	5.11807e-20
267.400000	5.16174e-20
267.350000	5.20578e-20
267.300000	5.25019e-20
267.250000	5.29499e-20
267.200000	5.34017e-20
267.150000	5.38573e-20
267.100000	5.43168e-20
267.050000	5.47802e-20
267.000000	5.52476e-20
266.950000	5.5719e-20
266.900000	5.61944e-20
266.850000	5.66738e-20
266.800000	5.71573e-20
266.750000	5.7645e-20
266.700000	5.81368e-20
266.650000	5.86329e-20
266.600000	5.91331e-20
266.550000	5.96376e-20
266.500000	6.01465e-20
266.450000	6.06596e-20
266.400000	6.11772e-20
266.350000	6.16991e-20
266.300000	6.22255e-20
266.250000	6.27564e-20
266.200000	6.32919e-20
266.150000	6.38319e-20
266.100000	6.43765e-20
266.050000	6.49257e-20
266.000000	6.54797e-20
265.950000	6.60383e-20
265.900000	6.66018e-20
265.850000	6.717e-20
265.800000	6.77431e-20
265.750000	6.83211e-20
265.700000	6.8904e-20
265.650000	6.94919e-20
265.600000	7.00848e-20
265.550000	7.06827e-20
265.500000	7.12858e-20
265.450000	7.1894e-20
265.400000	7.25074e-20
265.350000	7.3126e-20
265.300000	7.37499e-20
265.250000	7.43791e-20
265.200000	7.50137e-20
265.150000	7.56537e-20
265.100000	7.62992e-20
265.050000	7.69502e-20
265.000000	7.76067e-20
264.950000	7.82688e-20
264.900000	7.89366e-20
264.850000	7.96101e-20
264.800000	8.02893e-20
264.750000	8.09743e-20
264.700000	8.16652e-20
264.650000	8.2362e-20
264.600000	8.30647e-20
264.550000	8.37734e-20
264.500000	8.44881e-20
264.450000	8.52089e-20
264.400000	8.59359e-20
264.350000	8.66691e-20
264.300000	8.74086e-20
264.250000	8.81543e-20
264.200000	8.89064e-20
264.150000	8.9665e-20
264.100000	9.043e-20
264.050000	9.12015e-20
264.000000	9.19796e-20
263.950000	9.27644e-20
263.900000	9.35558e-20
263.850000	9.4354e-20
263.800000	9.5159e-20
263.750000	9.59709e-20
263.700000	9.67897e-20
263.650000	9.76155e-20
263.600000	9.84484e-20
263.550000	9.92883e-20
263.500000	1.00135e-19
263.450000	1.0099e-19
263.400000	1.01851e-19
263.350000	1.0272e-19
263.300000	1.03597e-19
263.250000	1.04481e-19
263.200000	1.05372e-19
263.150000	1.06271e-19
263.100000	1.07178e-19
263.050000	1.08092e-19
263.000000	1.09014e-19
262.950000	1.09944e-19
262.900000	1.10882e-19
262.850000	1.11828e-19
262.800000	1.12783e-19
262.750000	1.13745e-19
262.700000	1.14715e-19
262.650000	1.15694e-19
262.600000	1.16681e-19
262.550000	1.17677e-19
262.500000	1.18681e-19
262.450000	1.19693e-19
262.400000	1.20714e-19
262.350000	1.21744e-19
262.300000	1.22783e-19
262.250000	1.2383e-19
262.200000	1.24887e-19
262.150000	1.25952e-19
262.100000	1.27027e-19
262.050000	1.28111e-19
262.000000	1.29204e-19
261.950000	1.30306e-19
261.900000	1.31418e-19
261.850000	1.32539e-19
261.800000	1.3367e-19
261.750000	1.3481e-19
261.700000	1.3596e-19
261.650000	1.3712e-19
261.600000	1.3829e-19
261.550000	1.3947e-19
261.500000	1.4066e-19
261.450000	1.4186e-19
261.400000	1.4307e-19
261.350000	1.44291e-19
261.300000	1.45522e-19
261.250000	1.46764e-19
261.200000	1.48016e-19
261.150000	1.49279e-19
261.100000	1.50552e-19
261.050000	1.51837e-19
261.000000	1.53132e-19
260.950000	1.54439e-19
260.900000	1.55756e-19
260.850000	1.57085e-19
260.800000	1.58425e-19
260.750000	1.59777e-19
260.700000	1.6114e-19
260.650000	1.62515e-19
260.600000	1.63901e-19
260.550000	1.653e-19
260.500000	1.6671e-19
260.450000	1.68132e-19
260.400000	1.69567e-19
260.350000	1.71013e-19
260.300000	1.72472e-19
260.250000	1.73944e-19
260.200000	1.75428e-19
260.150000	1.76925e-19
260.100000	1.78434e-19
260.050000	1.79956e-19
260.000000	1.81492e-19
259.950000	1.8304e-19
259.900000	1.84602e-19
259.850000	1.86177e-19
259.800000	1.87765e-19
259.750000	1.89367e-19
259.700000	1.90983e-19
259.650000	1.92612e-19
259.600000	1.94255e-19
259.550000	1.95913e-19
259.500000	1.97584e-19
259.450000	1.9927e-19
259.400000	2.0097e-19
259.350000	2.02685e-19
259.300000	2.04414e-19
259.250000	2.06158e-19
259.200000	2.07917e-19
259.150000	2.0969e-19
259.100000	2.11479e-19
259.050000	2.13284e-19
259.000000	2.15103e-19
258.950000	2.16939e-19
258.900000	2.18789e-19
258.850000	2.20656e-19
258.800000	2.22538e-19
258.750000	2.24437e-19
258.700000	2.26352e-19
258.650000	2.28283e-19
258.600000	2.30231e-19
258.550000	2.32195e-19
258.500000	2.34176e-19
258.450000	2.36174e-19
258.400000	2.38189e-19
258.350000	2.40221e-19
258.300000	2.4227e-19
258.250000	2.44337e-19
258.200000	2.46422e-19
258.150000	2.48524e-19
258.100000	2.50644e-19
258.050000	2.52783e-19
258.000000	2.54939e-19
257.950000	2.57114e-19
257.900000	2.59308e-19
257.850000	2.6152e-19
257.800000	2.63751e-19
257.750000	2.66002e-19
257.700000	2.68271e-19
257.650000	2.7056e-19
257.600000	2.72868e-19
257.550000	2.75196e-19
257.500000	2.77544e-19
257.450000	2.79912e-19
257.400000	2.823e-19
257.350000	2.84708e-19
257.300000	2.87137e-19
257.250000	2.89587e-19
257.200000	2.92058e-19
257.150000	2.94549e-19
257.100000	2.97062e-19
257.050000	2.99597e-19
257.000000	3.02153e-19
256.950000	3.0473e-19
256.900000	3.0733e-19
256.850000	3.09952e-19
256.800000	3.12597e-19
256.750000	3.15263e-19
256.700000	3.17953e-19
256.650000	3.20666e-19
256.600000	3.23401e-19
256.550000	3.26161e-19
256.500000	3.28943e-19
256.450000	3.3175e-19
256.400000	3.3458e-19
256.350000	3.37434e-19
256.300000	3.40313e-19
256.250000	3.43216e-19
256.200000	3.46145e-19
256.150000	3.49098e-19
256.100000	3.52076e-19
256.050000	3.5508e-19
256.000000	3.58109e-19
255.950000	3.61164e-19
255.900000	3.64246e-19
255.850000	3.67353e-19
255.800000	3.70487e-19
255.750000	3.73648e-19
255.700000	3.76836e-19
255.650000	3.80051e-19
255.600000	3.83293e-19
255.550000	3.86563e-19
255.500000	3.89861e-19
255.450000	3.93187e-19
255.400000	3.96541e-19
255.350000	3.99924e-19
255.300000	4.03336e-19
255.250000	4.06777e-19
255.200000	4.10248e-19
255.150000	4.13748e-19
255.100000	4.17278e-19
255.050000	4.20838e-19
255.000000	4.24428e-19
254.950000	4.28049e-19
254.900000	4.31701e-19
254.850000	4.35384e-19
254.800000	4.39098e-19
254.750000	4.42844e-19
254.700000	4.46622e-19
254.650000	4.50433e-19
254.600000	4.54275e-19
254.550000	4.58151e-19
254.500000	4.6206e-19
254.450000	4.66002e-19
254.400000	4.69977e-19
254.350000	4.73987e-19
254.300000	4.7803e-19
254.250000	4.82109e-19
254.200000	4.86222e-19
254.150000	4.9037e-19
254.100000	4.94553e-19
254.050000	4.98773e-19
254.000000	5.03028e-19
253.950000	5.07319e-19
253.900000	5.11647e-19
253.850000	5.16012e-19
253.800000	5.20415e-19
253.750000	5.24854e-19
253.700000	5.29332e-19
253.650000	5.33848e-19
253.600000	5.38402e-19
253.550000	5.42996e-19
253.500000	5.47628e-19
253.450000	5.523e-19
253.400000	5.57012e-19
253.350000	5.61764e-19
253.300000	5.66557e-19
253.250000	5.7139e-19
253.200000	5.76265e-19
253.150000	5.81181e-19
253.100000	5.86139e-19
253.050000	5.9114e-19
253.000000	5.96183e-19
252.950000	6.01269e-19
252.900000	6.06399e-19
252.850000	6.11572e-19
252.800000	6.1679e-19
252.750000	6.22052e-19
252.700000	6.27358e-19
252.650000	6.32711e-19
252.600000	6.38108e-19
252.550000	6.43552e-19
252.500000	6.49043e-19
252.450000	6.5458e-19
252.400000	6.60164e-19
252.350000	6.65796e-19
252.300000	6.71476e-19
252.250000	6.77205e-19
252.200000	6.82982e-19
252.150000	6.88809e-19
252.100000	6.94685e-19
252.050000	7.00612e-19
252.000000	7.06589e-19
251.950000	7.12617e-19
251.900000	7.18696e-19
251.850000	7.24828e-19
251.800000	7.31011e-19
251.750000	7.37248e-19
251.700000	7.43537e-19
251.650000	7.49881e-19
251.600000	7.56278e-19
251.550000	7.6273e-19
251.500000	7.69237e-19
251.450000	7.75799e-19
251.400000	7.82418e-19
251.350000	7.89093e-19
251.300000	7.95825e-19
251.250000	8.02614e-19
251.200000	8.09461e-19
251.150000	8.16367e-19
251.100000	8.23332e-19
251.050000	8.30356e-19
251.000000	8.37439e-19
250.950000	8.44584e-19
250.900000	8.51789e-19
250.850000	8.59056e-19
250.800000	8.66385e-19
250.750000	8.73776e-19
250.700000	8.8123e-19
250.650000	8.88748e-19
250.600000	8.9633e-19
250.550000	9.03977e-19
250.500000	9.11689e-19
250.450000	9.19467e-19
250.400000	9.27311e-19
250.350000	9.35222e-19
250.300000	9.432e-19
250.250000	9.51247e-19
250.200000	9.59362e-19
250.150000	9.67546e-19
250.100000	9.75801e-19
250.050000	9.84125e-19
250.000000	9.92521e-19
249.950000	1.00099e-18
249.900000	1.00953e-18
249.850000	1.01814e-18
249.800000	1.02683e-18
249.750000	1.03559e-18
249.700000	1.04442e-18
249.650000	1.05333e-18
249.600000	1.06232e-18
249.550000	1.07138e-18
249.500000	1.08052e-18
249.450000	1.08974e-18
249.400000	1.09903e-18
249.350000	1.10841e-18
249.300000	1.11787e-18
249.250000	1.1274e-18
249.200000	1.13702e-18
249.150000	1.14672e-18
249.100000	1.1565e-18
249.050000	1.16637e-18
249.000000	1.17632e-18
248.950000	1.18636e-18
248.900000	1.19648e-18
248.850000	1.20668e-18
248.800000	1.21698e-18
248.750000	1.22736e-18
248.700000	1.23783e-18
248.650000	1.24839e-18
248.600000	1.25904e-18
248.550000	1.26978e-18
248.500000	1.28061e-18
248.450000	1.29154e-18
248.400000	1.30256e-18
248.350000	1.31367e-18
248.300000	1.32488e-18
248.250000	1.33618e-18
248.200000	1.34758e-18
248.150000	1.35907e-18
248.100000	1.37067e-18
248.050000	1.38236e-18
248.000000	1.39415e-18
247.950000	1.40605e-18
247.900000	1.41804e-18
247.850000	1.43014e-18
247.800000	1.44234e-18
247.750000	1.45465e-18
247.700000	1.46705e-18
247.650000	1.47957e-18
247.600000	1.49219e-18
247.550000	1.50492e-18
247.500000	1.51776e-18
247.450000	1.53071e-18
247.400000	1.54377e-18
247.350000	1.55694e-18
247.300000	1.57022e-18
247.250000	1.58361e-18
247.200000	1.59712e-18
247.150000	1.61075e-18
247.100000	1.62449e-18
247.050000	1.63835e-18
247.000000	1.65233e-18
246.950000	1.66642e-18
246.900000	1.68064e-18
246.850000	1.69497e-18
246.800000	1.70943e-18
246.750000	1.72402e-18
246.700000	1.73873e-18
246.650000	1.75356e-18
246.600000	1.76852e-18
246.550000	1.7836e-18
246.500000	1.79882e-18
246.450000	1.81417e-18
246.400000	1.82964e-18
246.350000	1.84525e-18
246.300000	1.86099e-18
246.250000	1.87687e-18
246.200000	1.89288e-18
246.150000	1.90903e-18
246.100000	1.92531e-18
246.050000	1.94174e-18
246.000000	1.9583e-18
245.950000	1.97501e-18
245.900000	1.99186e-18
245.850000	2.00885e-18
245.800000	2.02599e-18
245.750000	2.04327e-18
245.700000	2.0607e-18
245.650000	2.07828e-18
245.600000	2.09601e-18
245.550000	2.11389e-18
245.500000	2.13193e-18
245.450000	2.15011e-18
245.400000	2.16845e-18
245.350000	2.18695e-18
245.300000	2.20561e-18
245.250000	2.22443e-18
245.200000	2.2434e-18
245.150000	2.26254e-18
245.100000	2.28184e-18
245.050000	2.30131e-18
245.000000	2.32094e-18
244.950000	2.34074e-18
244.900000	2.36071e-18
244.850000	2.38085e-18
244.800000	2.40116e-18
244.750000	2.42164e-18
244.700000	2.4423e-18
244.650000	2.46313e-18
244.600000	2.48415e-18
244.550000	2.50534e-18
244.500000	2.52671e-18
244.450000	2.54827e-18
244.400000	2.57e-18
244.350000	2.59193e-18
244.300000	2.61404e-18
244.250000	2.63634e-18
244.200000	2.65883e-18
244.150000	2.68151e-18
244.100000	2.70439e-18
244.050000	2.72746e-18
244.000000	2.75073e-18
243.950000	2.77419e-18
243.900000	2.79786e-18
243.850000	2.82172e-18
243.800000	2.8458e-18
243.750000	2.87007e-18
243.700000	2.89456e-18
243.650000	2.91925e-18
243.600000	2.94415e-18
243.550000	2.96927e-18
243.500000	2.9946e-18
243.450000	3.02015e-18
243.400000	3.04591e-18
243.350000	3.07189e-18
243.300000	3.0981e-18
243.250000	3.12453e-18
243.200000	3.15118e-18
243.150000	3.17806e-18
243.100000	3.20518e-18
243.050000	3.23252e-18
243.000000	3.26009e-18
242.950000	3.2879e-18
242.900000	3.31595e-18
242.850000	3.34424e-18
242.800000	3.37277e-18
242.750000	3.40154e-18
242.700000	3.43056e-18
242.650000	3.45982e-18
242.600000	3.48934e-18
242.550000	3.5191e-18
242.500000	3.54913e-18
242.450000	3.5794e-18
242.400000	3.60994e-18
242.350000	3.64073e-18
242.300000	3.67179e-18
242.250000	3.70311e-18
242.200000	3.7347e-18
242.150000	3.76656e-18
242.100000	3.79869e-18
242.050000	3.8311e-18
242.000000	3.86378e-18
241.950000	3.89674e-18
241.900000	3.92998e-18
241.850000	3.96351e-18
241.800000	3.99732e-18
241.750000	4.03142e-18
241.700000	4.06581e-18
241.650000	4.10049e-18
241.600000	4.13547e-18
241.550000	4.17075e-18
241.500000	4.20633e-18
241.450000	4.24221e-18
241.400000	4.2784e-18
241.350000	4.3149e-18
241.300000	4.35171e-18
241.250000	4.38883e-18
241.200000	4.42627e-18
241.150000	4.46403e-18
241.100000	4.50211e-18
241.050000	4.54052e-18
241.000000	4.57925e-18
240.950000	4.61831e-18
240.900000	4.65771e-18
240.850000	4.69744e-18
240.800000	4.73752e-18
240.750000	4.77793e-18
240.700000	4.81869e-18
240.650000	4.85979e-18
240.600000	4.90125e-18
240.550000	4.94306e-18
240.500000	4.98523e-18
240.450000	5.02776e-18
240.400000	5.07065e-18
240.350000	5.1139e-18
240.300000	5.15753e-18
240.250000	5.20152e-18
240.200000	5.24589e-18
240.150000	5.29064e-18
240.100000	5.33578e-18
240.050000	5.38129e-18
240.000000	5.4272e-18
239.950000	5.4735e-18
239.900000	5.52019e-18
239.850000	5.56728e-18
239.800000	5.61477e-18
239.750000	5.66267e-18
239.700000	5.71097e-18
239.650000	5.75969e-18
239.600000	5.80882e-18
239.550000	5.85837e-18
239.500000	5.90835e-18
239.450000	5.95875e-18
239.400000	6.00958e-18
239.350000	6.06085e-18
239.300000	6.11255e-18
239.250000	6.16469e-18
239.200000	6.21728e-18
239.150000	6.27032e-18
239.100000	6.32381e-18
239.050000	6.37775e-18
239.000000	6.43216e-18
238.950000	6.48703e-18
238.900000	6.54236e-18
238.850000	6.59817e-18
238.800000	6.65446e-18
238.750000	6.71122e-18
238.700000	6.76847e-18
238.650000	6.82621e-18
238.600000	6.88444e-18
238.550000	6.94317e-18
238.500000	7.0024e-18
238.450000	7.06213e-18
238.400000	7.12237e-18
238.350000	7.18313e-18
238.300000	7.24441e-18
238.250000	7.3062e-18
238.200000	7.36853e-18
238.150000	7.43139e-18
238.100000	7.49478e-18
238.050000	7.55871e-18
238.000000	7.62319e-18
237.950000	7.68822e-18
237.900000	7.75381e-18
237.850000	7.81995e-18
237.800000	7.88666e-18
237.750000	7.95393e-18
237.700000	8.02178e-18
237.650000	8.09021e-18
237.600000	8.15922e-18
237.550000	8.22883e-18
237.500000	8.29902e-18
237.450000	8.36981e-18
237.400000	8.44121e-18
237.350000	8.51322e-18
237.300000	8.58584e-18
237.250000	8.65908e-18
237.200000	8.73295e-18
237.150000	8.80744e-18
237.100000	8.88257e-18
237.050000	8.95834e-18
237.000000	9.03476e-18
236.950000	9.11183e-18
236.900000	9.18956e-18
236.850000	9.26795e-18
236.800000	9.34701e-18
236.750000	9.42674e-18
236.700000	9.50715e-18
236.650000	9.58825e-18
236.600000	9.67004e-18
236.550000	9.75253e-18
236.500000	9.83572e-18
236.450000	9.91963e-18
236.400000	1.00042e-17
236.350000	1.00896e-17
236.300000	1.01757e-17
236.250000	1.02625e-17
236.200000	1.035e-17
236.150000	1.04383e-17
236.100000	1.05273e-17
236.050000	1.06171e-17
236.000000	1.07077e-17
235.950000	1.0799e-17
235.900000	1.08912e-17
235.850000	1.09841e-17
235.800000	1.10778e-17
235.750000	1.11723e-17
235.700000	1.12676e-17
235.650000	1.13637e-17
235.600000	1.14606e-17
235.550000	1.15584e-17
235.500000	1.1657e-17
235.450000	1.17564e-17
235.400000	1.18567e-17
235.350000	1.19578e-17
235.300000	1.20598e-17
235.250000	1.21627e-17
235.200000	1.22665e-17
235.150000	1.23711e-17
235.100000	1.24766e-17
235.050000	1.2583e-17
235.000000	1.26904e-17
234.950000	1.27986e-17
234.900000	1.29078e-17
234.850000	1.30179e-17
234.800000	1.3129e-17
234.750000	1.3241e-17
234.700000	1.33539e-17
234.650000	1.34678e-17
234.600000	1.35827e-17
234.550000	1.36986e-17
234.500000	1.38154e-17
234.450000	1.39333e-17
234.400000	1.40521e-17
234.350000	1.4172e-17
234.300000	1.42929e-17
234.250000	1.44148e-17
234.200000	1.45378e-17
234.150000	1.46618e-17
234.100000	1.47868e-17
234.050000	1.4913e-17
234.000000	1.50402e-17
233.950000	1.51685e-17
233.900000	1.52979e-17
233.850000	1.54284e-17
233.800000	1.556e-17
233.750000	1.56927e-17
233.700000	1.58265e-17
233.650000	1.59616e-17
233.600000	1.60977e-17
233.550000	1.6235e-17
233.500000	1.63735e-17
233.450000	1.65132e-17
233.400000	1.6654e-17
233.350000	1.67961e-17
233.300000	1.69394e-17
233.250000	1.70839e-17
233.200000	1.72296e-17
233.150000	1.73766e-17
233.100000	1.75248e-17
233.050000	1.76743e-17
233.000000	1.7825e-17
232.950000	1.79771e-17
232.900000	1.81304e-17
232.850000	1.82851e-17
232.800000	1.84411e-17
232.750000	1.85984e-17
232.700000	1.8757e-17
232.650000	1.8917e-17
232.600000	1.90784e-17
232.550000	1.92411e-17
232.500000	1.94052e-17
232.450000	1.95708e-17
232.400000	1.97377e-17
232.350000	1.99061e-17
232.300000	2.00759e-17
232.250000	2.02471e-17
232.200000	2.04198e-17
232.150000	2.0594e-17
232.100000	2.07697e-17
232.050000	2.09468e-17
232.000000	2.11255e-17
231.950000	2.13057e-17
231.900000	2.14875e-17
231.850000	2.16708e-17
231.800000	2.18556e-17
231.750000	2.2042e-17
231.700000	2.22301e-17
231.650000	2.24197e-17
231.600000	2.26109e-17
231.550000	2.28038e-17
231.500000	2.29983e-17
231.450000	2.31945e-17
231.400000	2.33923e-17
231.350000	2.35919e-17
231.300000	2.37931e-17
231.250000	2.39961e-17
231.200000	2.42007e-17
231.150000	2.44072e-17
231.100000	2.46154e-17
231.050000	2.48253e-17
231.000000	2.50371e-17
230.950000	2.52507e-17
230.900000	2.54661e-17
230.850000	2.56833e-17
230.800000	2.59024e-17
230.750000	2.61233e-17
230.700000	2.63461e-17
230.650000	2.65709e-17
230.600000	2.67975e-17
230.550000	2.70261e-17
230.500000	2.72566e-17
230.450000	2.74891e-17
230.400000	2.77236e-17
230.350000	2.79601e-17
230.300000	2.81986e-17
230.250000	2.84391e-17
230.200000	2.86817e-17
230.150000	2.89264e-17
230.100000	2.91731e-17
230.050000	2.94219e-17
230.000000	2.96729e-17
229.950000	2.9926e-17
229.900000	3.01813e-17
229.850000	3.04387e-17
229.800000	3.06984e-17
229.750000	3.09602e-17
229.700000	3.12243e-17
229.650000	3.14906e-17
229.600000	3.17593e-17
229.550000	3.20302e-17
229.500000	3.23034e-17
229.450000	3.25789e-17
229.400000	3.28568e-17
229.350000	3.31371e-17
229.300000	3.34197e-17
229.250000	3.37048e-17
229.200000	3.39923e-17
229.150000	3.42822e-17
229.100000	3.45747e-17
229.050000	3.48696e-17
229.000000	3.5167e-17
228.950000	3.5467e-17
228.900000	3.57695e-17
228.850000	3.60746e-17
228.800000	3.63823e-17
228.750000	3.66927e-17
228.700000	3.70056e-17
228.650000	3.73213e-17
228.600000	3.76396e-17
228.550000	3.79607e-17
228.500000	3.82845e-17
228.450000	3.86111e-17
228.400000	3.89404e-17
228.350000	3.92725e-17
228.300000	3.96075e-17
228.250000	3.99454e-17
228.200000	4.02861e-17
228.150000	4.06297e-17
228.100000	4.09763e-17
228.050000	4.13258e-17
228.000000	4.16783e-17
227.950000	4.20338e-17
227.900000	4.23924e-17
227.850000	4.2754e-17
227.800000	4.31186e-17
227.750000	4.34864e-17
227.700000	4.38574e-17
227.650000	4.42315e-17
227.600000	4.46087e-17
227.550000	4.49892e-17
227.500000	4.5373e-17
227.450000	4.576e-17
227.400000	4.61503e-17
227.350000	4.6544e-17
227.300000	4.6941e-17
227.250000	4.73414e-17
227.200000	4.77452e-17
227.150000	4.81524e-17
227.100000	4.85632e-17
227.050000	4.89774e-17
227.000000	4.93952e-17
226.950000	4.98165e-17
226.900000	5.02414e-17
226.850000	5.067e-17
226.800000	5.11022e-17
226.750000	5.1538e-17
226.700000	5.19776e-17
226.650000	5.2421e-17
226.600000	5.28681e-17
226.550000	5.33191e-17
226.500000	5.37739e-17
226.450000	5.42325e-17
226.400000	5.46951e-17
226.350000	5.51617e-17
226.300000	5.56322e-17
226.250000	5.61067e-17
226.200000	5.65853e-17
226.150000	5.70679e-17
226.100000	5.75547e-17
226.050000	5.80456e-17
226.000000	5.85407e-17
225.950000	5.904e-17
225.900000	5.95436e-17
225.850000	6.00515e-17
225.800000	6.05637e-17
225.750000	6.10803e-17
225.700000	6.16013e-17
225.650000	6.21268e-17
225.600000	6.26567e-17
225.550000	6.31911e-17
225.500000	6.37301e-17
225.450000	6.42737e-17
225.400000	6.48219e-17
225.350000	6.53748e-17
225.300000	6.59324e-17
225.250000	6.64948e-17
225.200000	6.7062e-17
225.150000	6.7634e-17
225.100000	6.82109e-17
225.050000	6.87927e-17
225.000000	6.93795e-17
224.950000	6.99713e-17
224.900000	7.05681e-17
224.850000	7.117e-17
224.800000	7.1777e-17
224.750000	7.23893e-17
224.700000	7.30067e-17
224.650000	7.36294e-17
224.600000	7.42575e-17
224.550000	7.48908e-17
224.500000	7.55296e-17
224.450000	7.61739e-17
224.400000	7.68236e-17
224.350000	7.74789e-17
224.300000	7.81397e-17
224.250000	7.88062e-17
224.200000	7.94784e-17
224.150000	8.01563e-17
224.100000	8.084e-17
224.050000	8.15295e-17
224.000000	8.22249e-17
223.950000	8.29263e-17
223.900000	8.36336e-17
223.850000	8.43469e-17
223.800000	8.50664e-17
223.750000	8.57919e-17
223.700000	8.65237e-17
223.650000	8.72617e-17
223.600000	8.8006e-17
223.550000	8.87566e-17
223.500000	8.95137e-17
223.450000	9.02772e-17
223.400000	9.10472e-17
223.350000	9.18238e-17
223.300000	9.2607e-17
223.250000	9.33969e-17
223.200000	9.41935e-17
223.150000	9.49969e-17
223.100000	9.58072e-17
223.050000	9.66244e-17
223.000000	9.74485e-17
222.950000	9.82797e-17
222.900000	9.9118e-17
222.850000	9.99634e-17
222.800000	1.00816e-16
222.750000	1.01676e-16
222.700000	1.02543e-16
222.650000	1.03418e-16
222.600000	1.043e-16
222.550000	1.05189e-16
222.500000	1.06087e-16
222.450000	1.06992e-16
222.400000	1.07904e-16
222.350000	1.08824e-16
222.300000	1.09753e-16
222.250000	1.10689e-16
222.200000	1.11633e-16
222.150000	1.12585e-16
222.100000	1.13545e-16
222.050000	1.14514e-16
222.000000	1.15491e-16
221.950000	1.16476e-16
221.900000	1.17469e-16
221.850000	1.18471e-16
221.800000	1.19481e-16
221.750000	1.20501e-16
221.700000	1.21528e-16
221.650000	1.22565e-16
221.600000	1.2361e-16
221.550000	1.24665e-16
221.500000	1.25728e-16
221.450000	1.268e-16
221.400000	1.27882e-16
221.350000	1.28973e-16
221.300000	1.30073e-16
221.250000	1.31182e-16
221.200000	1.32301e-16
221.150000	1.33429e-16
221.100000	1.34567e-16
221.050000	1.35715e-16
221.000000	1.36873e-16
220.950000	1.3804e-16
220.900000	1.39218e-16
220.850000	1.40405e-16
220.800000	1.41603e-16
220.750000	1.4281e-16
220.700000	1.44028e-16
220.650000	1.45257e-16
220.600000	1.46496e-16
220.550000	1.47745e-16
220.500000	1.49005e-16
220.450000	1.50276e-16
220.400000	1.51558e-16
220.350000	1.52851e-16
220.300000	1.54154e-16
220.250000	1.55469e-16
220.200000	1.56795e-16
220.150000	1.58133e-16
220.100000	1.59481e-16
220.050000	1.60842e-16
220.000000	1.62213e-16
219.950000	1.63597e-16
219.900000	1.64992e-16
219.850000	1.664e-16
219.800000	1.67819e-16
219.750000	1.6925e-16
219.700000	1.70694e-16
219.650000	1.7215e-16
219.600000	1.73618e-16
219.550000	1.75099e-16
219.500000	1.76592e-16
219.450000	1.78098e-16
219.400000	1.79617e-16
219.350000	1.81149e-16
219.300000	1.82695e-16
219.250000	1.84253e-16
219.200000	1.85824e-16
219.150000	1.87409e-16
219.100000	1.89008e-16
219.050000	1.9062e-16
219.000000	1.92246e-16
218.950000	1.93885e-16
218.900000	1.95539e-16
218.850000	1.97207e-16
218.800000	1.98889e-16
218.750000	2.00585e-16
218.700000	2.02296e-16
218.650000	2.04021e-16
218.600000	2.05761e-16
218.550000	2.07516e-16
218.500000	2.09286e-16
218.450000	2.11071e-16
218.400000	2.12871e-16
218.350000	2.14687e-16
218.300000	2.16518e-16
218.250000	2.18365e-16
218.200000	2.20227e-16
218.150000	2.22106e-16
218.100000	2.24e-16
218.050000	2.25911e-16
218.000000	2.27837e-16
217.950000	2.29781e-16
217.900000	2.3174e-16
217.850000	2.33717e-16
217.800000	2.3571e-16
217.750000	2.37721e-16
217.700000	2.39748e-16
217.650000	2.41793e-16
217.600000	2.43855e-16
217.550000	2.45935e-16
217.500000	2.48033e-16
217.450000	2.50148e-16
217.400000	2.52282e-16
217.350000	2.54433e-16
217.300000	2.56603e-16
217.250000	2.58792e-16
217.200000	2.60999e-16
217.150000	2.63225e-16
217.100000	2.6547e-16
217.050000	2.67735e-16
217.000000	2.70018e-16
216.950000	2.72321e-16
216.900000	2.74644e-16
216.850000	2.76986e-16
216.800000	2.79348e-16
216.750000	2.81731e-16
216.700000	2.84134e-16
216.650000	2.86557e-16
216.600000	2.89001e-16
216.550000	2.91466e-16
216.500000	2.93952e-16
216.450000	2.96459e-16
216.400000	2.98988e-16
216.350000	3.01538e-16
216.300000	3.0411e-16
216.250000	3.06703e-16
216.200000	3.09319e-16
216.150000	3.11957e-16
216.100000	3.14618e-16
216.050000	3.17301e-16
216.000000	3.20007e-16
215.950000	3.22737e-16
215.900000	3.25489e-16
215.850000	3.28265e-16
215.800000	3.31065e-16
215.750000	3.33889e-16
215.700000	3.36736e-16
215.650000	3.39608e-16
215.600000	3.42505e-16
215.550000	3.45426e-16
215.500000	3.48372e-16
215.450000	3.51343e-16
215.400000	3.5434e-16
215.350000	3.57362e-16
215.300000	3.6041e-16
215.250000	3.63484e-16
215.200000	3.66584e-16
215.150000	3.69711e-16
215.100000	3.72864e-16
215.050000	3.76044e-16
215.000000	3.79251e-16
214.950000	3.82486e-16
214.900000	3.85748e-16
214.850000	3.89038e-16
214.800000	3.92356e-16
214.750000	3.95702e-16
214.700000	3.99077e-16
214.650000	4.02481e-16
214.600000	4.05913e-16
214.550000	4.09375e-16
214.500000	4.12867e-16
214.450000	4.16388e-16
214.400000	4.19939e-16
214.350000	4.23521e-16
214.300000	4.27133e-16
214.250000	4.30776e-16
214.200000	4.3445e-16
214.150000	4.38155e-16
214.100000	4.41892e-16
214.050000	4.45661e-16
214.000000	4.49462e-16
213.950000	4.53295e-16
213.900000	4.57161e-16
213.850000	4.6106e-16
213.800000	4.64992e-16
213.750000	4.68958e-16
213.700000	4.72958e-16
213.650000	4.76992e-16
213.600000	4.8106e-16
213.550000	4.85162e-16
213.500000	4.893e-16
213.450000	4.93473e-16
213.400000	4.97682e-16
213.350000	5.01927e-16
213.300000	5.06207e-16
213.250000	5.10525e-16
213.200000	5.14879e-16
213.150000	5.1927e-16
213.100000	5.23699e-16
213.050000	5.28165e-16
213.000000	5.3267e-16
212.950000	5.37213e-16
212.900000	5.41794e-16
212.850000	5.46415e-16
212.800000	5.51075e-16
212.750000	5.55775e-16
212.700000	5.60515e-16
212.650000	5.65296e-16
212.600000	5.70117e-16
212.550000	5.74979e-16
212.500000	5.79883e-16
212.450000	5.84829e-16
212.400000	5.89816e-16
212.350000	5.94847e-16
212.300000	5.9992e-16
212.250000	6.05036e-16
212.200000	6.10197e-16
212.150000	6.15401e-16
212.100000	6.20649e-16
212.050000	6.25942e-16
212.000000	6.31281e-16
211.950000	6.36665e-16
211.900000	6.42095e-16
211.850000	6.47571e-16
211.800000	6.53094e-16
211.750000	6.58664e-16
211.700000	6.64281e-16
211.650000	6.69946e-16
211.600000	6.7566e-16
211.550000	6.81422e-16
211.500000	6.87234e-16
211.450000	6.93095e-16
211.400000	6.99006e-16
211.350000	7.04968e-16
211.300000	7.1098e-16
211.250000	7.17044e-16
211.200000	7.23159e-16
211.150000	7.29326e-16
211.100000	7.35546e-16
211.050000	7.4182e-16
211.000000	7.48146e-16
210.950000	7.54527e-16
210.900000	7.60962e-16
210.850000	7.67452e-16
210.800000	7.73997e-16
210.750000	7.80598e-16
210.700000	7.87255e-16
210.650000	7.93969e-16
210.600000	8.00741e-16
210.550000	8.0757e-16
210.500000	8.14457e-16
210.450000	8.21403e-16
210.400000	8.28408e-16
210.350000	8.35473e-16
210.300000	8.42599e-16
210.250000	8.49785e-16
210.200000	8.57032e-16
210.150000	8.64341e-16
210.100000	8.71713e-16
210.050000	8.79147e-16
210.000000	8.86645e-16
209.950000	8.94206e-16
209.900000	9.01833e-16
209.850000	9.09524e-16
209.800000	9.17281e-16
209.750000	9.25103e-16
209.700000	9.32993e-16
209.650000	9.4095e-16
209.600000	9.48975e-16
209.550000	9.57068e-16
209.500000	9.6523e-16
209.450000	9.73462e-16
209.400000	9.81764e-16
209.350000	9.90137e-16
209.300000	9.98581e-16
209.250000	1.0071e-15
209.200000	1.01569e-15
209.150000	1.02435e-15
209.100000	1.03308e-15
209.050000	1.0419e-15
209.000000	1.05078e-15
208.950000	1.05974e-15
208.900000	1.06878e-15
208.850000	1.07789e-15
208.800000	1.08709e-15
208.750000	1.09636e-15
208.700000	1.10571e-15
208.650000	1.11514e-15
208.600000	1.12465e-15
208.550000	1.13424e-15
208.500000	1.14391e-15
208.450000	1.15367e-15
208.400000	1.16351e-15
208.350000	1.17343e-15
208.300000	1.18344e-15
208.250000	1.19353e-15
208.200000	1.20371e-15
208.150000	1.21397e-15
208.100000	1.22433e-15
208.050000	1.23477e-15
208.000000	1.2453e-15
207.950000	1.25592e-15
207.900000	1.26663e-15
207.850000	1.27743e-15
207.800000	1.28833e-15
207.750000	1.29931e-15
207.700000	1.31039e-15
207.650000	1.32157e-15
207.600000	1.33284e-15
207.550000	1.34421e-15
207.500000	1.35567e-15
207.450000	1.36723e-15
207.400000	1.37889e-15
207.350000	1.39065e-15
207.300000	1.40251e-15
207.250000	1.41447e-15
207.200000	1.42654e-15
207.150000	1.4387e-15
207.100000	1.45097e-15
207.050000	1.46335e-15
207.000000	1.47582e-15
206.950000	1.48841e-15
206.900000	1.5011e-15
206.850000	1.51391e-15
206.800000	1.52682e-15
206.750000	1.53984e-15
206.700000	1.55297e-15
206.650000	1.56621e-15
206.600000	1.57957e-15
206.550000	1.59304e-15
206.500000	1.60663e-15
206.450000	1.62033e-15
206.400000	1.63415e-15
206.350000	1.64808e-15
206.300000	1.66214e-15
206.250000	1.67631e-15
206.200000	1.69061e-15
206.150000	1.70503e-15
206.100000	1.71957e-15
206.050000	1.73423e-15
206.000000	1.74902e-15
205.950000	1.76394e-15
205.900000	1.77898e-15
205.850000	1.79415e-15
205.800000	1.80945e-15
205.750000	1.82488e-15
205.700000	1.84045e-15
205.650000	1.85614e-15
205.600000	1.87197e-15
205.550000	1.88793e-15
205.500000	1.90403e-15
205.450000	1.92027e-15
205.400000	1.93665e-15
205.350000	1.95316e-15
205.300000	1.96982e-15
205.250000	1.98662e-15
205.200000	2.00356e-15
205.150000	2.02065e-15
205.100000	2.03788e-15
205.050000	2.05526e-15
205.000000	2.07279e-15
204.950000	2.09046e-15
204.900000	2.10829e-15
204.850000	2.12627e-15
204.800000	2.1444e-15
204.750000	2.16269e-15
204.700000	2.18113e-15
204.650000	2.19973e-15
204.600000	2.21849e-15
204.550000	2.23741e-15
204.500000	2.25649e-15
204.450000	2.27574e-15
204.400000	2.29514e-15
204.350000	2.31472e-15
204.300000	2.33446e-15
204.250000	2.35436e-15
204.200000	2.37444e-15
204.150000	2.39469e-15
204.100000	2.41511e-15
204.050000	2.43571e-15
204.000000	2.45648e-15
203.950000	2.47743e-15
203.900000	2.49856e-15
203.850000	2.51986e-15
203.800000	2.54135e-15
203.750000	2.56302e-15
203.700000	2.58488e-15
203.650000	2.60693e-15
203.600000	2.62916e-15
203.550000	2.65158e-15
203.500000	2.67419e-15
203.450000	2.697e-15
203.400000	2.71999e-15
203.350000	2.74319e-15
203.300000	2.76658e-15
203.250000	2.79018e-15
203.200000	2.81397e-15
203.150000	2.83797e-15
203.100000	2.86217e-15
203.050000	2.88658e-15
203.000000	2.91119e-15
202.950000	2.93602e-15
202.900000	2.96106e-15
202.850000	2.98631e-15
202.800000	3.01178e-15
202.750000	3.03746e-15
202.700000	3.06336e-15
202.650000	3.08949e-15
202.600000	3.11583e-15
202.550000	3.1424e-15
202.500000	3.1692e-15
202.450000	3.19623e-15
202.400000	3.22348e-15
202.350000	3.25097e-15
202.300000	3.2787e-15
202.250000	3.30666e-15
202.200000	3.33485e-15
202.150000	3.36329e-15
202.100000	3.39197e-15
202.050000	3.4209e-15
202.000000	3.45007e-15
201.950000	3.47949e-15
201.900000	3.50917e-15
201.850000	3.53909e-15
201.800000	3.56927e-15
201.750000	3.59971e-15
201.700000	3.63041e-15
201.650000	3.66137e-15
201.600000	3.69259e-15
201.550000	3.72408e-15
201.500000	3.75584e-15
201.450000	3.78786e-15
201.400000	3.82017e-15
201.350000	3.85274e-15
201.300000	3.8856e-15
201.250000	3.91873e-15
201.200000	3.95215e-15
201.150000	3.98585e-15
201.100000	4.01984e-15
201.050000	4.05412e-15
201.000000	4.08869e-15
200.950000	4.12356e-15
200.900000	4.15873e-15
200.850000	4.19419e-15
200.800000	4.22996e-15
200.750000	4.26603e-15
200.700000	4.30241e-15
200.650000	4.3391e-15
200.600000	4.3761e-15
200.550000	4.41341e-15
200.500000	4.45105e-15
200.450000	4.48901e-15
200.400000	4.52729e-15
200.350000	4.56589e-15
200.300000	4.60483e-15
200.250000	4.6441e-15
200.200000	4.6837e-15
200.150000	4.72364e-15
200.100000	4.76392e-15
200.050000	4.80455e-15
200.000000	4.84552e-15
199.950000	4.88684e-15
199.900000	4.92851e-15
199.850000	4.97054e-15
199.800000	5.01292e-15
199.750000	5.05567e-15
199.700000	5.09878e-15
199.650000	5.14226e-15
199.600000	5.18612e-15
199.550000	5.23034e-15
199.500000	5.27494e-15
199.450000	5.31992e-15
199.400000	5.36529e-15
199.350000	5.41104e-15
199.300000	5.45718e-15
199.250000	5.50372e-15
199.200000	5.55065e-15
199.150000	5.59799e-15
199.100000	5.64572e-15
199.050000	5.69387e-15
199.000000	5.74242e-15
198.950000	5.79139e-15
198.900000	5.84077e-15
198.850000	5.89058e-15
198.800000	5.94081e-15
198.750000	5.99147e-15
198.700000	6.04256e-15
198.650000	6.09409e-15
198.600000	6.14606e-15
198.550000	6.19847e-15
198.500000	6.25132e-15
198.450000	6.30463e-15
198.400000	6.35839e-15
198.350000	6.41261e-15
198.300000	6.4673e-15
198.250000	6.52244e-15
198.200000	6.57806e-15
198.150000	6.63416e-15
198.100000	6.69073e-15
198.050000	6.74778e-15
198.000000	6.80532e-15
197.950000	6.86336e-15
197.900000	6.92188e-15
197.850000	6.98091e-15
197.800000	7.04044e-15
197.750000	7.10047e-15
197.700000	7.16102e-15
197.650000	7.22208e-15
197.600000	7.28367e-15
197.550000	7.34578e-15
197.500000	7.40842e-15
197.450000	7.47159e-15
197.400000	7.5353e-15
197.350000	7.59956e-15
197.300000	7.66436e-15
197.250000	7.72972e-15
197.200000	7.79563e-15
197.150000	7.86211e-15
197.100000	7.92915e-15
197.050000	7.99676e-15
197.000000	8.06495e-15
196.950000	8.13373e-15
196.900000	8.20308e-15
196.850000	8.27303e-15
196.800000	8.34358e-15
196.750000	8.41473e-15
196.700000	8.48648e-15
196.650000	8.55885e-15
196.600000	8.63183e-15
196.550000	8.70544e-15
196.500000	8.77967e-15
196.450000	8.85453e-15
196.400000	8.93004e-15
196.350000	9.00619e-15
196.300000	9.08298e-15
196.250000	9.16044e-15
196.200000	9.23855e-15
196.150000	9.31733e-15
196.100000	9.39678e-15
196.050000	9.4769e-15
196.000000	9.55772e-15
195.950000	9.63922e-15
195.900000	9.72141e-15
195.850000	9.80431e-15
195.800000	9.88791e-15
195.750000	9.97222e-15
195.700000	1.00573e-14
195.650000	1.0143e-14
195.600000	1.02295e-14
195.550000	1.03167e-14
195.500000	1.04047e-14
195.450000	1.04934e-14
195.400000	1.05829e-14
195.350000	1.06731e-14
195.300000	1.07642e-14
195.250000	1.08559e-14
195.200000	1.09485e-14
195.150000	1.10419e-14
195.100000	1.1136e-14
195.050000	1.1231e-14
195.000000	1.13268e-14
194.950000	1.14233e-14
194.900000	1.15207e-14
194.850000	1.1619e-14
194.800000	1.17181e-14
194.750000	1.1818e-14
194.700000	1.19187e-14
194.650000	1.20204e-14
194.600000	1.21229e-14
194.550000	1.22263e-14
194.500000	1.23305e-14
194.450000	1.24356e-14
194.400000	1.25417e-14
194.350000	1.26486e-14
194.300000	1.27565e-14
194.250000	1.28653e-14
194.200000	1.2975e-14
194.150000	1.30856e-14
194.100000	1.31972e-14
194.050000	1.33097e-14
194.000000	1.34232e-14
193.950000	1.35377e-14
193.900000	1.36531e-14
193.850000	1.37695e-14
193.800000	1.38869e-14
193.750000	1.40053e-14
193.700000	1.41248e-14
193.650000	1.42452e-14
193.600000	1.43667e-14
193.550000	1.44892e-14
193.500000	1.46127e-14
193.450000	1.47373e-14
193.400000	1.4863e-14
193.350000	1.49897e-14
193.300000	1.51175e-14
193.250000	1.52464e-14
193.200000	1.53764e-14
193.150000	1.55075e-14
193.100000	1.56398e-14
193.050000	1.57731e-14
193.000000	1.59076e-14
192.950000	1.60433e-14
192.900000	1.61801e-14
192.850000	1.6318e-14
192.800000	1.64572e-14
192.750000	1.65975e-14
192.700000	1.6739e-14
192.650000	1.68818e-14
192.600000	1.70257e-14
192.550000	1.71709e-14
192.500000	1.73173e-14
192.450000	1.7465e-14
192.400000	1.76139e-14
192.350000	1.77641e-14
192.300000	1.79155e-14
192.250000	1.80683e-14
192.200000	1.82224e-14
192.150000	1.83777e-14
192.100000	1.85344e-14
192.050000	1.86925e-14
192.000000	1.88519e-14
191.950000	1.90126e-14
191.900000	1.91747e-14
191.850000	1.93382e-14
191.800000	1.95031e-14
191.750000	1.96694e-14
191.700000	1.98371e-14
191.650000	2.00063e-14
191.600000	2.01769e-14
191.550000	2.03489e-14
191.500000	2.05224e-14
191.450000	2.06974e-14
191.400000	2.08739e-14
191.350000	2.10519e-14
191.300000	2.12314e-14
191.250000	2.14124e-14
191.200000	2.1595e-14
191.150000	2.17791e-14
191.100000	2.19648e-14
191.050000	2.21521e-14
191.000000	2.2341e-14
190.950000	2.25315e-14
190.900000	2.27236e-14
190.850000	2.29173e-14
190.800000	2.31127e-14
190.750000	2.33098e-14
190.700000	2.35086e-14
190.650000	2.3709e-14
190.600000	2.39112e-14
190.550000	2.41151e-14
190.500000	2.43207e-14
190.450000	2.4528e-14
190.400000	2.47372e-14
190.350000	2.49481e-14
190.300000	2.51608e-14
190.250000	2.53754e-14
190.200000	2.55917e-14
190.150000	2.58099e-14
190.100000	2.603e-14
190.050000	2.6252e-14
190.000000	2.64758e-14
189.950000	2.67015e-14
189.900000	2.69292e-14
189.850000	2.71588e-14
189.800000	2.73904e-14
189.750000	2.76239e-14
189.700000	2.78595e-14
189.650000	2.8097e-14
189.600000	2.83366e-14
189.550000	2.85782e-14
189.500000	2.88219e-14
189.450000	2.90676e-14
189.400000	2.93155e-14
189.350000	2.95654e-14
189.300000	2.98175e-14
189.250000	3.00717e-14
189.200000	3.03281e-14
189.150000	3.05867e-14
189.100000	3.08475e-14
189.050000	3.11105e-14
189.000000	3.13758e-14
188.950000	3.16433e-14
188.900000	3.19131e-14
188.850000	3.21852e-14
188.800000	3.24597e-14
188.750000	3.27364e-14
188.700000	3.30155e-14
188.650000	3.3297e-14
188.600000	3.3581e-14
188.550000	3.38673e-14
188.500000	3.4156e-14
188.450000	3.44473e-14
188.400000	3.4741e-14
188.350000	3.50372e-14
188.300000	3.53359e-14
188.250000	3.56372e-14
188.200000	3.59411e-14
188.150000	3.62475e-14
188.100000	3.65566e-14
188.050000	3.68683e-14
188.000000	3.71826e-14
187.950000	3.74996e-14
187.900000	3.78194e-14
187.850000	3.81418e-14
187.800000	3.8467e-14
187.750000	3.8795e-14
187.700000	3.91258e-14
187.650000	3.94594e-14
187.600000	3.97958e-14
187.550000	4.01351e-14
187.500000	4.04773e-14
187.450000	4.08225e-14
187.400000	4.11705e-14
187.350000	4.15216e-14
187.300000	4.18756e-14
187.250000	4.22326e-14
187.200000	4.25927e-14
187.150000	4.29559e-14
187.100000	4.33221e-14
187.050000	4.36915e-14
187.000000	4.4064e-14
186.950000	4.44397e-14
186.900000	4.48186e-14
186.850000	4.52007e-14
186.800000	4.55861e-14
186.750000	4.59748e-14
186.700000	4.63668e-14
186.650000	4.67621e-14
186.600000	4.71608e-14
186.550000	4.75629e-14
186.500000	4.79684e-14
186.450000	4.83774e-14
186.400000	4.87899e-14
186.350000	4.92059e-14
186.300000	4.96254e-14
186.250000	5.00485e-14
186.200000	5.04752e-14
186.150000	5.09056e-14
186.100000	5.13396e-14
186.050000	5.17774e-14
186.000000	5.22188e-14
185.950000	5.2664e-14
185.900000	5.31131e-14
185.850000	5.35659e-14
185.800000	5.40226e-14
185.750000	5.44832e-14
185.700000	5.49477e-14
185.650000	5.54162e-14
185.600000	5.58887e-14
185.550000	5.63652e-14
185.500000	5.68458e-14
185.450000	5.73304e-14
185.400000	5.78192e-14
185.350000	5.83122e-14
185.300000	5.88094e-14
185.250000	5.93108e-14
185.200000	5.98165e-14
185.150000	6.03265e-14
185.100000	6.08408e-14
185.050000	6.13595e-14
185.000000	6.18827e-14
184.950000	6.24103e-14
184.900000	6.29424e-14
184.850000	6.3479e-14
184.800000	6.40203e-14
184.750000	6.45661e-14
184.700000	6.51166e-14
184.650000	6.56718e-14
184.600000	6.62317e-14
184.550000	6.67963e-14
184.500000	6.73658e-14
184.450000	6.79402e-14
184.400000	6.85195e-14
184.350000	6.91036e-14
184.300000	6.96928e-14
184.250000	7.0287e-14
184.200000	7.08863e-14
184.150000	7.14906e-14
184.100000	7.21001e-14
184.050000	7.27149e-14
184.000000	7.33348e-14
183.950000	7.39601e-14
183.900000	7.45906e-14
183.850000	7.52266e-14
183.800000	7.58679e-14
183.750000	7.65148e-14
183.700000	7.71671e-14
183.650000	7.7825e-14
183.600000	7.84886e-14
183.550000	7.91577e-14
183.500000	7.98326e-14
183.450000	8.05132e-14
183.400000	8.11997e-14
183.350000	8.1892e-14
183.300000	8.25902e-14
183.250000	8.32943e-14
183.200000	8.40045e-14
183.150000	8.47207e-14
183.100000	8.5443e-14
183.050000	8.61714e-14
183.000000	8.69061e-14
182.950000	8.7647e-14
182.900000	8.83943e-14
182.850000	8.91479e-14
182.800000	8.9908e-14
182.750000	9.06745e-14
182.700000	9.14476e-14
182.650000	9.22272e-14
182.600000	9.30135e-14
182.550000	9.38065e-14
182.500000	9.46063e-14
182.450000	9.54128e-14
182.400000	9.62263e-14
182.350000	9.70467e-14
182.300000	9.78741e-14
182.250000	9.87085e-14
182.200000	9.95501e-14
182.150000	1.00399e-13
182.100000	1.01255e-13
182.050000	1.02118e-13
182.000000	1.02989e-13
181.950000	1.03867e-13
181.900000	1.04752e-13
181.850000	1.05645e-13
181.800000	1.06546e-13
181.750000	1.07454e-13
181.700000	1.0837e-13
181.650000	1.09294e-13
181.600000	1.10226e-13
181.550000	1.11166e-13
181.500000	1.12114e-13
181.450000	1.13069e-13
181.400000	1.14033e-13
181.350000	1.15006e-13
181.300000	1.15986e-13
181.250000	1.16975e-13
181.200000	1.17972e-13
181.150000	1.18978e-13
181.100000	1.19992e-13
181.050000	1.21015e-13
181.000000	1.22047e-13
180.950000	1.23088e-13
180.900000	1.24137e-13
180.850000	1.25195e-13
180.800000	1.26263e-13
180.750000	1.27339e-13
180.700000	1.28425e-13
180.650000	1.2952e-13
180.600000	1.30624e-13
180.550000	1.31737e-13
180.500000	1.32861e-13
180.450000	1.33993e-13
180.400000	1.35136e-13
180.350000	1.36288e-13
180.300000	1.3745e-13
180.250000	1.38621e-13
180.200000	1.39803e-13
180.150000	1.40995e-13
180.100000	1.42197e-13
180.050000	1.43409e-13
180.000000	1.44632e-13
179.950000	1.45865e-13
179.900000	1.47109e-13
179.850000	1.48363e-13
179.800000	1.49628e-13
179.750000	1.50903e-13
179.700000	1.5219e-13
179.650000	1.53487e-13
179.600000	1.54796e-13
179.550000	1.56115e-13
179.500000	1.57446e-13
179.450000	1.58789e-13
179.400000	1.60142e-13
179.350000	1.61507e-13
179.300000	1.62884e-13
179.250000	1.64273e-13
179.200000	1.65673e-13
179.150000	1.67086e-13
179.100000	1.6851e-13
179.050000	1.69947e-13
179.000000	1.71396e-13
178.950000	1.72857e-13
178.900000	1.74331e-13
178.850000	1.75817e-13
178.800000	1.77316e-13
178.750000	1.78827e-13
178.700000	1.80352e-13
178.650000	1.81889e-13
178.600000	1.8344e-13
178.550000	1.85004e-13
178.500000	1.86581e-13
178.450000	1.88172e-13
178.400000	1.89776e-13
178.350000	1.91394e-13
178.300000	1.93025e-13
178.250000	1.94671e-13
178.200000	1.96331e-13
178.150000	1.98004e-13
178.100000	1.99692e-13
178.050000	2.01395e-13
178.000000	2.03112e-13
177.950000	2.04843e-13
177.900000	2.0659e-13
177.850000	2.08351e-13
177.800000	2.10127e-13
177.750000	2.11918e-13
177.700000	2.13725e-13
177.650000	2.15547e-13
177.600000	2.17384e-13
177.550000	2.19238e-13
177.500000	2.21107e-13
177.450000	2.22992e-13
177.400000	2.24893e-13
177.350000	2.2681e-13
177.300000	2.28743e-13
177.250000	2.30693e-13
177.200000	2.3266e-13
177.150000	2.34644e-13
177.100000	2.36644e-13
177.050000	2.38661e-13
177.000000	2.40696e-13
176.950000	2.42748e-13
176.900000	2.44817e-13
176.850000	2.46904e-13
176.800000	2.49009e-13
176.750000	2.51132e-13
176.700000	2.53273e-13
176.650000	2.55432e-13
176.600000	2.57609e-13
176.550000	2.59805e-13
176.500000	2.6202e-13
176.450000	2.64254e-13
176.400000	2.66507e-13
176.350000	2.68779e-13
176.300000	2.7107e-13
176.250000	2.73381e-13
176.200000	2.75711e-13
176.150000	2.78062e-13
176.100000	2.80432e-13
176.050000	2.82823e-13
176.000000	2.85234e-13
175.950000	2.87665e-13
175.900000	2.90118e-13
175.850000	2.92591e-13
175.800000	2.95085e-13
175.750000	2.97601e-13
175.700000	3.00138e-13
175.650000	3.02696e-13
175.600000	3.05277e-13
175.550000	3.07879e-13
175.500000	3.10504e-13
175.450000	3.13151e-13
175.400000	3.1582e-13
175.350000	3.18513e-13
175.300000	3.21228e-13
175.250000	3.23966e-13
175.200000	3.26728e-13
175.150000	3.29513e-13
175.100000	3.32322e-13
175.050000	3.35155e-13
175.000000	3.38012e-13
174.950000	3.40894e-13
174.900000	3.438e-13
174.850000	3.46731e-13
174.800000	3.49686e-13
174.750000	3.52667e-13
174.700000	3.55674e-13
174.650000	3.58706e-13
174.600000	3.61763e-13
174.550000	3.64847e-13
174.500000	3.67958e-13
174.450000	3.71094e-13
174.400000	3.74258e-13
174.350000	3.77448e-13
174.300000	3.80666e-13
174.250000	3.83911e-13
174.200000	3.87183e-13
174.150000	3.90484e-13
174.100000	3.93813e-13
174.050000	3.9717e-13
174.000000	4.00556e-13
173.950000	4.0397e-13
173.900000	4.07414e-13
173.850000	4.10887e-13
173.800000	4.14389e-13
173.750000	4.17922e-13
173.700000	4.21484e-13
173.650000	4.25077e-13
173.600000	4.28701e-13
173.550000	4.32355e-13
173.500000	4.36041e-13
173.450000	4.39758e-13
173.400000	4.43507e-13
173.350000	4.47288e-13
173.300000	4.511e-13
173.250000	4.54946e-13
173.200000	4.58824e-13
173.150000	4.62735e-13
173.100000	4.6668e-13
173.050000	4.70658e-13
173.000000	4.7467e-13
172.950000	4.78716e-13
172.900000	4.82797e-13
172.850000	4.86913e-13
172.800000	4.91063e-13
172.750000	4.95249e-13
172.700000	4.99471e-13
172.650000	5.03729e-13
172.600000	5.08023e-13
172.550000	5.12353e-13
172.500000	5.16721e-13
172.450000	5.21125e-13
172.400000	5.25568e-13
172.350000	5.30048e-13
172.300000	5.34566e-13
172.250000	5.39123e-13
172.200000	5.43719e-13
172.150000	5.48353e-13
172.100000	5.53028e-13
172.050000	5.57742e-13
172.000000	5.62496e-13
171.950000	5.67291e-13
171.900000	5.72127e-13
171.850000	5.77004e-13
171.800000	5.81922e-13
171.750000	5.86883e-13
171.700000	5.91886e-13
171.650000	5.96931e-13
171.600000	6.02019e-13
171.550000	6.07151e-13
171.500000	6.12327e-13
171.450000	6.17546e-13
171.400000	6.2281e-13
171.350000	6.28119e-13
171.300000	6.33474e-13
171.250000	6.38873e-13
171.200000	6.44319e-13
171.150000	6.49812e-13
171.100000	6.55351e-13
171.050000	6.60937e-13
171.000000	6.66571e-13
170.950000	6.72253e-13
170.900000	6.77983e-13
170.850000	6.83762e-13
170.800000	6.89591e-13
170.750000	6.95469e-13
170.700000	7.01397e-13
170.650000	7.07376e-13
170.600000	7.13406e-13
170.550000	7.19487e-13
170.500000	7.2562e-13
170.450000	7.31805e-13
170.400000	7.38043e-13
170.350000	7.44334e-13
170.300000	7.50679e-13
170.250000	7.57078e-13
170.200000	7.63531e-13
170.150000	7.7004e-13
170.100000	7.76603e-13
170.050000	7.83223e-13
170.000000	7.89899e-13
169.950000	7.96632e-13
169.900000	8.03423e-13
169.850000	8.10271e-13
169.800000	8.17178e-13
169.750000	8.24144e-13
169.700000	8.31169e-13
169.650000	8.38253e-13
169.600000	8.45399e-13
169.550000	8.52605e-13
169.500000	8.59872e-13
169.450000	8.67202e-13
169.400000	8.74594e-13
169.350000	8.82049e-13
169.300000	8.89567e-13
169.250000	8.9715e-13
169.200000	9.04797e-13
169.150000	9.12509e-13
169.100000	9.20288e-13
169.050000	9.28132e-13
169.000000	9.36043e-13
168.950000	9.44022e-13
168.900000	9.52069e-13
168.850000	9.60184e-13
168.800000	9.68368e-13
168.750000	9.76623e-13
168.700000	9.84947e-13
168.650000	9.93343e-13
168.600000	1.00181e-12
168.550000	1.01035e-12
168.500000	1.01896e-12
168.450000	1.02765e-12
168.400000	1.03641e-12
168.350000	1.04524e-12
168.300000	1.05415e-12
168.250000	1.06313e-12
168.200000	1.0722e-12
168.150000	1.08134e-12
168.100000	1.09055e-12
168.050000	1.09985e-12
168.000000	1.10922e-12
167.950000	1.11868e-12
167.900000	1.12821e-12
167.850000	1.13783e-12
167.800000	1.14753e-12
167.750000	1.15731e-12
167.700000	1.16717e-12
167.650000	1.17712e-12
167.600000	1.18716e-12
167.550000	1.19727e-12
167.500000	1.20748e-12
167.450000	1.21777e-12
167.400000	1.22815e-12
167.350000	1.23862e-12
167.300000	1.24918e-12
167.250000	1.25982e-12
167.200000	1.27056e-12
167.150000	1.28139e-12
167.100000	1.29231e-12
167.050000	1.30333e-12
167.000000	1.31444e-12
166.950000	1.32564e-12
166.900000	1.33694e-12
166.850000	1.34834e-12
166.800000	1.35983e-12
166.750000	1.37142e-12
166.700000	1.38311e-12
166.650000	1.3949e-12
166.600000	1.40679e-12
166.550000	1.41878e-12
166.500000	1.43087e-12
166.450000	1.44307e-12
166.400000	1.45537e-12
166.350000	1.46777e-12
166.300000	1.48028e-12
166.250000	1.4929e-12
166.200000	1.50562e-12
166.150000	1.51846e-12
166.100000	1.5314e-12
166.050000	1.54445e-12
166.000000	1.55762e-12
165.950000	1.57089e-12
165.900000	1.58428e-12
165.850000	1.59779e-12
165.800000	1.6114e-12
165.750000	1.62514e-12
165.700000	1.63899e-12
165.650000	1.65296e-12
165.600000	1.66705e-12
165.550000	1.68126e-12
165.500000	1.69559e-12
165.450000	1.71004e-12
165.400000	1.72462e-12
165.350000	1.73931e-12
165.300000	1.75414e-12
165.250000	1.76909e-12
165.200000	1.78417e-12
165.150000	1.79938e-12
165.100000	1.81471e-12
165.050000	1.83018e-12
165.000000	1.84578e-12
164.950000	1.86151e-12
164.900000	1.87738e-12
164.850000	1.89338e-12
164.800000	1.90952e-12
164.750000	1.92579e-12
164.700000	1.9422e-12
164.650000	1.95876e-12
164.600000	1.97545e-12
164.550000	1.99229e-12
164.500000	2.00927e-12
164.450000	2.0264e-12
164.400000	2.04367e-12
164.350000	2.06109e-12
164.300000	2.07865e-12
164.250000	2.09637e-12
164.200000	2.11424e-12
164.150000	2.13226e-12
164.100000	2.15043e-12
164.050000	2.16876e-12
164.000000	2.18724e-12
163.950000	2.20589e-12
163.900000	2.22469e-12
163.850000	2.24365e-12
163.800000	2.26277e-12
163.750000	2.28206e-12
163.700000	2.30151e-12
163.650000	2.32112e-12
163.600000	2.34091e-12
163.550000	2.36086e-12
163.500000	2.38098e-12
163.450000	2.40127e-12
163.400000	2.42174e-12
163.350000	2.44238e-12
163.300000	2.46319e-12
163.250000	2.48419e-12
163.200000	2.50536e-12
163.150000	2.52671e-12
163.100000	2.54825e-12
163.050000	2.56997e-12
163.000000	2.59187e-12
162.950000	2.61396e-12
162.900000	2.63624e-12
162.850000	2.65871e-12
162.800000	2.68137e-12
162.750000	2.70422e-12
162.700000	2.72727e-12
162.650000	2.75051e-12
162.600000	2.77396e-12
162.550000	2.7976e-12
162.500000	2.82144e-12
162.450000	2.84549e-12
162.400000	2.86974e-12
162.350000	2.8942e-12
162.300000	2.91886e-12
162.250000	2.94374e-12
162.200000	2.96883e-12
162.150000	2.99413e-12
162.100000	3.01965e-12
162.050000	3.04539e-12
162.000000	3.07134e-12
161.950000	3.09752e-12
161.900000	3.12392e-12
161.850000	3.15054e-12
161.800000	3.17739e-12
161.750000	3.20447e-12
161.700000	3.23178e-12
161.650000	3.25933e-12
161.600000	3.28711e-12
161.550000	3.31512e-12
161.500000	3.34337e-12
161.450000	3.37187e-12
161.400000	3.40061e-12
161.350000	3.42959e-12
161.300000	3.45882e-12
161.250000	3.4883e-12
161.200000	3.51803e-12
161.150000	3.54801e-12
161.100000	3.57825e-12
161.050000	3.60874e-12
161.000000	3.6395e-12
160.950000	3.67052e-12
160.900000	3.7018e-12
160.850000	3.73335e-12
160.800000	3.76517e-12
160.750000	3.79725e-12
160.700000	3.82962e-12
160.650000	3.86225e-12
160.600000	3.89517e-12
160.550000	3.92837e-12
160.500000	3.96185e-12
160.450000	3.99561e-12
160.400000	4.02966e-12
160.350000	4.06401e-12
160.300000	4.09864e-12
160.250000	4.13357e-12
160.200000	4.1688e-12
160.150000	4.20433e-12
160.100000	4.24016e-12
160.050000	4.2763e-12
160.000000	4.31274e-12
159.950000	4.3495e-12
159.900000	4.38657e-12
159.850000	4.42395e-12
159.800000	4.46165e-12
159.750000	4.49968e-12
159.700000	4.53802e-12
159.650000	4.5767e-12
159.600000	4.6157e-12
159.550000	4.65504e-12
159.500000	4.69471e-12
159.450000	4.73472e-12
159.400000	4.77507e-12
159.350000	4.81577e-12
159.300000	4.85681e-12
159.250000	4.8982e-12
159.200000	4.93994e-12
159.150000	4.98204e-12
159.100000	5.0245e-12
159.050000	5.06732e-12
159.000000	5.11051e-12
158.950000	5.15406e-12
158.900000	5.19798e-12
158.850000	5.24228e-12
158.800000	5.28696e-12
158.750000	5.33201e-12
158.700000	5.37745e-12
158.650000	5.42328e-12
158.600000	5.4695e-12
158.550000	5.51611e-12
158.500000	5.56312e-12
158.450000	5.61053e-12
158.400000	5.65835e-12
158.350000	5.70657e-12
158.300000	5.7552e-12
158.250000	5.80425e-12
158.200000	5.85371e-12
158.150000	5.9036e-12
158.100000	5.95391e-12
158.050000	6.00465e-12
158.000000	6.05582e-12
157.950000	6.10743e-12
157.900000	6.15947e-12
157.850000	6.21197e-12
157.800000	6.2649e-12
157.750000	6.31829e-12
157.700000	6.37214e-12
157.650000	6.42644e-12
157.600000	6.48121e-12
157.550000	6.53644e-12
157.500000	6.59214e-12
157.450000	6.64832e-12
157.400000	6.70498e-12
157.350000	6.76212e-12
157.300000	6.81975e-12
157.250000	6.87786e-12
157.200000	6.93648e-12
157.150000	6.99559e-12
157.100000	7.0552e-12
157.050000	7.11533e-12
157.000000	7.17596e-12
156.950000	7.23712e-12
156.900000	7.29879e-12
156.850000	7.36099e-12
156.800000	7.42372e-12
156.750000	7.48698e-12
156.700000	7.55079e-12
156.650000	7.61513e-12
156.600000	7.68003e-12
156.550000	7.74548e-12
156.500000	7.81148e-12
156.450000	7.87805e-12
156.400000	7.94518e-12
156.350000	8.01289e-12
156.300000	8.08117e-12
156.250000	8.15004e-12
156.200000	8.21949e-12
156.150000	8.28954e-12
156.100000	8.36018e-12
156.050000	8.43142e-12
156.000000	8.50327e-12
155.950000	8.57573e-12
155.900000	8.64881e-12
155.850000	8.72252e-12
155.800000	8.79685e-12
155.750000	8.87181e-12
155.700000	8.94741e-12
155.650000	9.02366e-12
155.600000	9.10056e-12
155.550000	9.17811e-12
155.500000	9.25632e-12
155.450000	9.3352e-12
155.400000	9.41475e-12
155.350000	9.49498e-12
155.300000	9.57589e-12
155.250000	9.65749e-12
155.200000	9.73979e-12
155.150000	9.82279e-12
155.100000	9.90649e-12
155.050000	9.99091e-12
155.000000	1.00761e-11
154.950000	1.01619e-11
154.900000	1.02485e-11
154.850000	1.03358e-11
154.800000	1.04239e-11
154.750000	1.05127e-11
154.700000	1.06023e-11
154.650000	1.06927e-11
154.600000	1.07838e-11
154.550000	1.08757e-11
154.500000	1.09684e-11
154.450000	1.10618e-11
154.400000	1.11561e-11
154.350000	1.12512e-11
154.300000	1.1347e-11
154.250000	1.14437e-11
154.200000	1.15412e-11
154.150000	1.16396e-11
154.100000	1.17388e-11
154.050000	1.18388e-11
154.000000	1.19397e-11
153.950000	1.20414e-11
153.900000	1.2144e-11
153.850000	1.22475e-11
153.800000	1.23519e-11
153.750000	1.24571e-11
153.700000	1.25633e-11
153.650000	1.26703e-11
153.600000	1.27783e-11
153.550000	1.28872e-11
153.500000	1.2997e-11
153.450000	1.31078e-11
153.400000	1.32195e-11
153.350000	1.33321e-11
153.300000	1.34457e-11
153.250000	1.35603e-11
153.200000	1.36758e-11
153.150000	1.37924e-11
153.100000	1.39099e-11
153.050000	1.40284e-11
153.000000	1.4148e-11
152.950000	1.42685e-11
152.900000	1.43901e-11
152.850000	1.45127e-11
152.800000	1.46364e-11
152.750000	1.47611e-11
152.700000	1.48869e-11
152.650000	1.50137e-11
152.600000	1.51417e-11
152.550000	1.52707e-11
152.500000	1.54008e-11
152.450000	1.5532e-11
152.400000	1.56644e-11
152.350000	1.57979e-11
152.300000	1.59325e-11
152.250000	1.60682e-11
152.200000	1.62052e-11
152.150000	1.63433e-11
152.100000	1.64825e-11
152.050000	1.6623e-11
152.000000	1.67646e-11
151.950000	1.69075e-11
151.900000	1.70515e-11
151.850000	1.71968e-11
151.800000	1.73433e-11
151.750000	1.74911e-11
151.700000	1.76402e-11
151.650000	1.77905e-11
151.600000	1.79421e-11
151.550000	1.80949e-11
151.500000	1.82491e-11
151.450000	1.84046e-11
151.400000	1.85615e-11
151.350000	1.87196e-11
151.300000	1.88791e-11
151.250000	1.904e-11
151.200000	1.92022e-11
151.150000	1.93658e-11
151.100000	1.95308e-11
151.050000	1.96973e-11
151.000000	1.98651e-11
150.950000	2.00344e-11
150.900000	2.02051e-11
150.850000	2.03772e-11
150.800000	2.05509e-11
150.750000	2.0726e-11
150.700000	2.09026e-11
150.650000	2.10807e-11
150.600000	2.12603e-11
150.550000	2.14415e-11
150.500000	2.16241e-11
150.450000	2.18084e-11
150.400000	2.19942e-11
150.350000	2.21816e-11
150.300000	2.23706e-11
150.250000	2.25612e-11
150.200000	2.27535e-11
150.150000	2.29473e-11
150.100000	2.31429e-11
150.050000	2.33401e-11
150.000000	2.35389e-11
149.950000	2.37395e-11
149.900000	2.39418e-11
149.850000	2.41458e-11
149.800000	2.43515e-11
149.750000	2.4559e-11
149.700000	2.47682e-11
149.650000	2.49793e-11
149.600000	2.51921e-11
149.550000	2.54068e-11
149.500000	2.56232e-11
149.450000	2.58416e-11
149.400000	2.60617e-11
149.350000	2.62838e-11
149.300000	2.65077e-11
149.250000	2.67336e-11
149.200000	2.69614e-11
149.150000	2.71911e-11
149.100000	2.74228e-11
149.050000	2.76564e-11
149.000000	2.78921e-11
148.950000	2.81297e-11
148.900000	2.83694e-11
148.850000	2.86111e-11
148.800000	2.88549e-11
148.750000	2.91007e-11
148.700000	2.93487e-11
148.650000	2.95987e-11
148.600000	2.98509e-11
148.550000	3.01053e-11
148.500000	3.03618e-11
148.450000	3.06205e-11
148.400000	3.08814e-11
148.350000	3.11445e-11
148.300000	3.14098e-11
148.250000	3.16774e-11
148.200000	3.19473e-11
148.150000	3.22195e-11
148.100000	3.2494e-11
148.050000	3.27709e-11
148.000000	3.30501e-11
147.950000	3.33317e-11
147.900000	3.36157e-11
147.850000	3.39021e-11
147.800000	3.4191e-11
147.750000	3.44823e-11
147.700000	3.47761e-11
147.650000	3.50723e-11
147.600000	3.53712e-11
147.550000	3.56725e-11
147.500000	3.59765e-11
147.450000	3.6283e-11
147.400000	3.65921e-11
147.350000	3.69039e-11
147.300000	3.72183e-11
147.250000	3.75354e-11
147.200000	3.78552e-11
147.150000	3.81777e-11
147.100000	3.8503e-11
147.050000	3.8831e-11
147.000000	3.91619e-11
146.950000	3.94955e-11
146.900000	3.9832e-11
146.850000	4.01714e-11
146.800000	4.05136e-11
146.750000	4.08588e-11
146.700000	4.12069e-11
146.650000	4.1558e-11
146.600000	4.19121e-11
146.550000	4.22691e-11
146.500000	4.26293e-11
146.450000	4.29925e-11
146.400000	4.33587e-11
146.350000	4.37282e-11
146.300000	4.41007e-11
146.250000	4.44764e-11
146.200000	4.48554e-11
146.150000	4.52375e-11
146.100000	4.56229e-11
146.050000	4.60116e-11
146.000000	4.64036e-11
145.950000	4.6799e-11
145.900000	4.71977e-11
145.850000	4.75998e-11
145.800000	4.80053e-11
145.750000	4.84143e-11
145.700000	4.88268e-11
145.650000	4.92428e-11
145.600000	4.96623e-11
145.550000	5.00854e-11
145.500000	5.05121e-11
145.450000	5.09424e-11
145.400000	5.13765e-11
145.350000	5.18142e-11
145.300000	5.22556e-11
145.250000	5.27008e-11
145.200000	5.31498e-11
145.150000	5.36026e-11
145.100000	5.40592e-11
145.050000	5.45198e-11
145.000000	5.49843e-11
144.950000	5.54527e-11
144.900000	5.59251e-11
144.850000	5.64016e-11
144.800000	5.68821e-11
144.750000	5.73667e-11
144.700000	5.78554e-11
144.650000	5.83483e-11
144.600000	5.88454e-11
144.550000	5.93467e-11
144.500000	5.98523e-11
144.450000	6.03622e-11
144.400000	6.08765e-11
144.350000	6.13951e-11
144.300000	6.19182e-11
144.250000	6.24457e-11
144.200000	6.29776e-11
144.150000	6.35142e-11
144.100000	6.40553e-11
144.050000	6.4601e-11
144.000000	6.51513e-11
143.950000	6.57064e-11
143.900000	6.62661e-11
143.850000	6.68307e-11
143.800000	6.74e-11
143.750000	6.79742e-11
143.700000	6.85533e-11
143.650000	6.91373e-11
143.600000	6.97263e-11
143.550000	7.03203e-11
143.500000	7.09194e-11
143.450000	7.15235e-11
143.400000	7.21328e-11
143.350000	7.27473e-11
143.300000	7.33671e-11
143.250000	7.39921e-11
143.200000	7.46225e-11
143.150000	7.52582e-11
143.100000	7.58993e-11
143.050000	7.65459e-11
143.000000	7.7198e-11
142.950000	7.78556e-11
142.900000	7.85189e-11
142.850000	7.91878e-11
142.800000	7.98624e-11
142.750000	8.05427e-11
142.700000	8.12288e-11
142.650000	8.19208e-11
142.600000	8.26187e-11
142.550000	8.33225e-11
142.500000	8.40323e-11
142.450000	8.47482e-11
142.400000	8.54702e-11
142.350000	8.61983e-11
142.300000	8.69326e-11
142.250000	8.76731e-11
142.200000	8.842e-11
142.150000	8.91732e-11
142.100000	8.99329e-11
142.050000	9.0699e-11
142.000000	9.14716e-11
141.950000	9.22509e-11
141.900000	9.30367e-11
141.850000	9.38293e-11
141.800000	9.46286e-11
141.750000	9.54347e-11
141.700000	9.62477e-11
141.650000	9.70676e-11
141.600000	9.78945e-11
141.550000	9.87284e-11
141.500000	9.95694e-11
141.450000	1.00418e-10
141.400000	1.01273e-10
141.350000	1.02136e-10
141.300000	1.03006e-10
141.250000	1.03883e-10
141.200000	1.04768e-10
141.150000	1.05661e-10
141.100000	1.06561e-10
141.050000	1.07468e-10
141.000000	1.08384e-10
140.950000	1.09307e-10
140.900000	1.10238e-10
140.850000	1.11177e-10
140.800000	1.12124e-10
140.750000	1.1308e-10
140.700000	1.14043e-10
140.650000	1.15014e-10
140.600000	1.15994e-10
140.550000	1.16982e-10
140.500000	1.17979e-10
140.450000	1.18984e-10
140.400000	1.19997e-10
140.350000	1.21019e-10
140.300000	1.2205e-10
140.250000	1.2309e-10
140.200000	1.24138e-10
140.150000	1.25196e-10
140.100000	1.26262e-10
140.050000	1.27338e-10
140.000000	1.28423e-10
139.950000	1.29517e-10
139.900000	1.3062e-10
139.850000	1.31732e-10
139.800000	1.32855e-10
139.750000	1.33986e-10
139.700000	1.35128e-10
139.650000	1.36279e-10
139.600000	1.37439e-10
139.550000	1.3861e-10
139.500000	1.39791e-10
139.450000	1.40982e-10
139.400000	1.42183e-10
139.350000	1.43394e-10
139.300000	1.44615e-10
139.250000	1.45847e-10
139.200000	1.47089e-10
139.150000	1.48342e-10
139.100000	1.49606e-10
139.050000	1.5088e-10
139.000000	1.52165e-10
138.950000	1.53461e-10
138.900000	1.54769e-10
138.850000	1.56087e-10
138.800000	1.57417e-10
138.750000	1.58757e-10
138.700000	1.6011e-10
138.650000	1.61473e-10
138.600000	1.62849e-10
138.550000	1.64236e-10
138.500000	1.65635e-10
138.450000	1.67046e-10
138.400000	1.68469e-10
138.350000	1.69904e-10
138.300000	1.71351e-10
138.250000	1.7281e-10
138.200000	1.74282e-10
138.150000	1.75767e-10
138.100000	1.77264e-10
138.050000	1.78774e-10
138.000000	1.80297e-10
137.950000	1.81832e-10
137.900000	1.83381e-10
137.850000	1.84943e-10
137.800000	1.86518e-10
137.750000	1.88107e-10
137.700000	1.89709e-10
137.650000	1.91325e-10
137.600000	1.92955e-10
137.550000	1.94598e-10
137.500000	1.96256e-10
137.450000	1.97928e-10
137.400000	1.99614e-10
137.350000	2.01314e-10
137.300000	2.03028e-10
137.250000	2.04758e-10
137.200000	2.06502e-10
137.150000	2.08261e-10
137.100000	2.10035e-10
137.050000	2.11823e-10
137.000000	2.13628e-10
136.950000	2.15447e-10
136.900000	2.17282e-10
136.850000	2.19133e-10
136.800000	2.20999e-10
136.750000	2.22882e-10
136.700000	2.2478e-10
136.650000	2.26695e-10
136.600000	2.28626e-10
136.550000	2.30573e-10
136.500000	2.32537e-10
136.450000	2.34517e-10
136.400000	2.36515e-10
136.350000	2.38529e-10
136.300000	2.40561e-10
136.250000	2.4261e-10
136.200000	2.44676e-10
136.150000	2.4676e-10
136.100000	2.48862e-10
136.050000	2.50981e-10
136.000000	2.53119e-10
135.950000	2.55275e-10
135.900000	2.57449e-10
135.850000	2.59642e-10
135.800000	2.61853e-10
135.750000	2.64084e-10
135.700000	2.66333e-10
135.650000	2.68601e-10
135.600000	2.70889e-10
135.550000	2.73196e-10
135.500000	2.75523e-10
135.450000	2.7787e-10
135.400000	2.80236e-10
135.350000	2.82623e-10
135.300000	2.8503e-10
135.250000	2.87458e-10
135.200000	2.89906e-10
135.150000	2.92375e-10
135.100000	2.94865e-10
135.050000	2.97377e-10
135.000000	2.99909e-10
134.950000	3.02464e-10
134.900000	3.0504e-10
134.850000	3.07638e-10
134.800000	3.10258e-10
134.750000	3.129e-10
134.700000	3.15565e-10
134.650000	3.18253e-10
134.600000	3.20963e-10
134.550000	3.23697e-10
134.500000	3.26454e-10
134.450000	3.29234e-10
134.400000	3.32038e-10
134.350000	3.34866e-10
134.300000	3.37718e-10
134.250000	3.40594e-10
134.200000	3.43495e-10
134.150000	3.4642e-10
134.100000	3.49371e-10
134.050000	3.52346e-10
134.000000	3.55347e-10
133.950000	3.58373e-10
133.900000	3.61426e-10
133.850000	3.64504e-10
133.800000	3.67608e-10
133.750000	3.70739e-10
133.700000	3.73896e-10
133.650000	3.77081e-10
133.600000	3.80292e-10
133.550000	3.83531e-10
133.500000	3.86797e-10
133.450000	3.90091e-10
133.400000	3.93413e-10
133.350000	3.96764e-10
133.300000	4.00143e-10
133.250000	4.03551e-10
133.200000	4.06988e-10
133.150000	4.10454e-10
133.100000	4.13949e-10
133.050000	4.17475e-10
133.000000	4.2103e-10
132.950000	4.24616e-10
132.900000	4.28232e-10
132.850000	4.31879e-10
132.800000	4.35557e-10
132.750000	4.39266e-10
132.700000	4.43007e-10
132.650000	4.4678e-10
132.600000	4.50585e-10
132.550000	4.54422e-10
132.500000	4.58292e-10
132.450000	4.62195e-10
132.400000	4.66131e-10
132.350000	4.70101e-10
132.300000	4.74104e-10
132.250000	4.78142e-10
132.200000	4.82214e-10
132.150000	4.8632e-10
132.100000	4.90462e-10
132.050000	4.94638e-10
132.000000	4.98851e-10
131.950000	5.03099e-10
131.900000	5.07384e-10
131.850000	5.11704e-10
131.800000	5.16062e-10
131.750000	5.20457e-10
131.700000	5.24889e-10
131.650000	5.29359e-10
131.600000	5.33867e-10
131.550000	5.38413e-10
131.500000	5.42998e-10
131.450000	5.47623e-10
131.400000	5.52286e-10
131.350000	5.56989e-10
131.300000	5.61733e-10
131.250000	5.66516e-10
131.200000	5.71341e-10
131.150000	5.76206e-10
131.100000	5.81113e-10
131.050000	5.86061e-10
131.000000	5.91052e-10
130.950000	5.96085e-10
130.900000	6.01162e-10
130.850000	6.06281e-10
130.800000	6.11444e-10
130.750000	6.16651e-10
130.700000	6.21902e-10
130.650000	6.27198e-10
130.600000	6.32539e-10
130.550000	6.37925e-10
130.500000	6.43358e-10
130.450000	6.48836e-10
130.400000	6.54361e-10
130.350000	6.59934e-10
130.300000	6.65553e-10
130.250000	6.71221e-10
130.200000	6.76937e-10
130.150000	6.82701e-10
130.100000	6.88515e-10
130.050000	6.94378e-10
130.000000	7.00291e-10
129.950000	7.06254e-10
129.900000	7.12268e-10
129.850000	7.18333e-10
129.800000	7.2445e-10
129.750000	7.30619e-10
129.700000	7.36841e-10
129.650000	7.43115e-10
129.600000	7.49443e-10
129.550000	7.55825e-10
129.500000	7.62261e-10
129.450000	7.68752e-10
129.400000	7.75298e-10
129.350000	7.819e-10
129.300000	7.88558e-10
129.250000	7.95272e-10
129.200000	8.02044e-10
129.150000	8.08874e-10
129.100000	8.15762e-10
129.050000	8.22708e-10
129.000000	8.29713e-10
128.950000	8.36778e-10
128.900000	8.43904e-10
128.850000	8.5109e-10
128.800000	8.58337e-10
128.750000	8.65645e-10
128.700000	8.73017e-10
128.650000	8.8045e-10
128.600000	8.87947e-10
128.550000	8.95508e-10
128.500000	9.03133e-10
128.450000	9.10824e-10
128.400000	9.18579e-10
128.350000	9.26401e-10
128.300000	9.34289e-10
128.250000	9.42244e-10
128.200000	9.50268e-10
128.150000	9.58359e-10
128.100000	9.66519e-10
128.050000	9.74749e-10
128.000000	9.83049e-10
127.950000	9.91419e-10
127.900000	9.99861e-10
127.850000	1.00837e-09
127.800000	1.01696e-09
127.750000	1.02562e-09
127.700000	1.03435e-09
127.650000	1.04316e-09
127.600000	1.05204e-09
127.550000	1.061e-09
127.500000	1.07003e-09
127.450000	1.07914e-09
127.400000	1.08833e-09
127.350000	1.0976e-09
127.300000	1.10695e-09
127.250000	1.11637e-09
127.200000	1.12588e-09
127.150000	1.13546e-09
127.100000	1.14513e-09
127.050000	1.15488e-09
127.000000	1.16471e-09
126.950000	1.17463e-09
126.900000	1.18463e-09
126.850000	1.19472e-09
126.800000	1.20489e-09
126.750000	1.21515e-09
126.700000	1.2255e-09
126.650000	1.23593e-09
126.600000	1.24645e-09
126.550000	1.25707e-09
126.500000	1.26777e-09
126.450000	1.27856e-09
126.400000	1.28945e-09
126.350000	1.30043e-09
126.300000	1.3115e-09
126.250000	1.32267e-09
126.200000	1.33393e-09
126.150000	1.34529e-09
126.100000	1.35674e-09
126.050000	1.36829e-09
126.000000	1.37994e-09
125.950000	1.39169e-09
125.900000	1.40354e-09
125.850000	1.41549e-09
125.800000	1.42754e-09
125.750000	1.43969e-09
125.700000	1.45195e-09
125.650000	1.46431e-09
125.600000	1.47678e-09
125.550000	1.48935e-09
125.500000	1.50203e-09
125.450000	1.51482e-09
125.400000	1.52772e-09
125.350000	1.54073e-09
125.300000	1.55384e-09
125.250000	1.56707e-09
125.200000	1.58042e-09
125.150000	1.59387e-09
125.100000	1.60744e-09
125.050000	1.62113e-09
125.000000	1.63493e-09
124.950000	1.64885e-09
124.900000	1.66289e-09
124.850000	1.67704e-09
124.800000	1.69132e-09
124.750000	1.70572e-09
124.700000	1.72024e-09
124.650000	1.73489e-09
124.600000	1.74966e-09
124.550000	1.76455e-09
124.500000	1.77958e-09
124.450000	1.79473e-09
124.400000	1.81001e-09
124.350000	1.82542e-09
124.300000	1.84096e-09
124.250000	1.85663e-09
124.200000	1.87244e-09
124.150000	1.88838e-09
124.100000	1.90445e-09
124.050000	1.92067e-09
124.000000	1.93702e-09
123.950000	1.95351e-09
123.900000	1.97014e-09
123.850000	1.98691e-09
123.800000	2.00383e-09
123.750000	2.02089e-09
123.700000	2.03809e-09
123.650000	2.05544e-09
123.600000	2.07294e-09
123.550000	2.09059e-09
123.500000	2.10839e-09
123.450000	2.12634e-09
123.400000	2.14444e-09
123.350000	2.16269e-09
123.300000	2.18111e-09
123.250000	2.19967e-09
123.200000	2.2184e-09
123.150000	2.23729e-09
123.100000	2.25633e-09
123.050000	2.27554e-09
123.000000	2.29491e-09
122.950000	2.31445e-09
122.900000	2.33415e-09
122.850000	2.35402e-09
122.800000	2.37406e-09
122.750000	2.39427e-09
122.700000	2.41465e-09
122.650000	2.43521e-09
122.600000	2.45594e-09
122.550000	2.47685e-09
122.500000	2.49793e-09
122.450000	2.5192e-09
122.400000	2.54064e-09
122.350000	2.56227e-09
122.300000	2.58408e-09
122.250000	2.60608e-09
122.200000	2.62827e-09
122.150000	2.65064e-09
122.100000	2.6732e-09
122.050000	2.69596e-09
122.000000	2.71891e-09
121.950000	2.74205e-09
121.900000	2.7654e-09
121.850000	2.78894e-09
121.800000	2.81268e-09
121.750000	2.83662e-09
121.700000	2.86077e-09
121.650000	2.88512e-09
121.600000	2.90968e-09
121.550000	2.93445e-09
121.500000	2.95943e-09
121.450000	2.98462e-09
121.400000	3.01003e-09
121.350000	3.03565e-09
121.300000	3.06149e-09
121.250000	3.08755e-09
121.200000	3.11383e-09
121.150000	3.14034e-09
121.100000	3.16707e-09
121.050000	3.19403e-09
121.000000	3.22122e-09
120.950000	3.24864e-09
120.900000	3.27629e-09
120.850000	3.30418e-09
120.800000	3.33231e-09
120.750000	3.36067e-09
120.700000	3.38928e-09
120.650000	3.41813e-09
120.600000	3.44722e-09
120.550000	3.47657e-09
120.500000	3.50616e-09
120.450000	3.53601e-09
120.400000	3.5661e-09
120.350000	3.59646e-09
120.300000	3.62707e-09
120.250000	3.65795e-09
120.200000	3.68908e-09
120.150000	3.72048e-09
120.100000	3.75215e-09
120.050000	3.78409e-09
120.000000	3.8163e-09
119.950000	3.84878e-09
119.900000	3.88154e-09
119.850000	3.91458e-09
119.800000	3.9479e-09
119.750000	3.98151e-09
119.700000	4.0154e-09
119.650000	4.04958e-09
119.600000	4.08404e-09
119.550000	4.11881e-09
119.500000	4.15386e-09
119.450000	4.18922e-09
119.400000	4.22488e-09
119.350000	4.26084e-09
119.300000	4.29711e-09
119.250000	4.33368e-09
119.200000	4.37057e-09
119.150000	4.40777e-09
119.100000	4.44528e-09
119.050000	4.48312e-09
119.000000	4.52128e-09
118.950000	4.55976e-09
118.900000	4.59857e-09
118.850000	4.63771e-09
118.800000	4.67718e-09
118.750000	4.71699e-09
118.700000	4.75714e-09
118.650000	4.79763e-09
118.600000	4.83847e-09
118.550000	4.87965e-09
118.500000	4.92118e-09
118.450000	4.96306e-09
118.400000	5.00531e-09
118.350000	5.04791e-09
118.300000	5.09087e-09
118.250000	5.1342e-09
118.200000	5.1779e-09
118.150000	5.22197e-09
118.100000	5.26641e-09
118.050000	5.31124e-09
118.000000	5.35644e-09
117.950000	5.40203e-09
117.900000	5.44801e-09
117.850000	5.49437e-09
117.800000	5.54114e-09
117.750000	5.5883e-09
117.700000	5.63586e-09
117.650000	5.68383e-09
117.600000	5.7322e-09
117.550000	5.78099e-09
117.500000	5.83019e-09
117.450000	5.87981e-09
117.400000	5.92985e-09
117.350000	5.98032e-09
117.300000	6.03121e-09
117.250000	6.08254e-09
117.200000	6.13431e-09
117.150000	6.18652e-09
117.100000	6.23917e-09
117.050000	6.29227e-09
117.000000	6.34582e-09
116.950000	6.39983e-09
116.900000	6.45429e-09
116.850000	6.50922e-09
116.800000	6.56462e-09
116.750000	6.62049e-09
116.700000	6.67683e-09
116.650000	6.73366e-09
116.600000	6.79096e-09
116.550000	6.84876e-09
116.500000	6.90704e-09
116.450000	6.96582e-09
116.400000	7.0251e-09
116.350000	7.08489e-09
116.300000	7.14519e-09
116.250000	7.20599e-09
116.200000	7.26732e-09
116.150000	7.32917e-09
116.100000	7.39154e-09
116.050000	7.45444e-09
116.000000	7.51788e-09
115.950000	7.58186e-09
115.900000	7.64638e-09
115.850000	7.71145e-09
115.800000	7.77708e-09
115.750000	7.84326e-09
115.700000	7.91001e-09
115.650000	7.97732e-09
115.600000	8.04521e-09
115.550000	8.11368e-09
115.500000	8.18272e-09
115.450000	8.25236e-09
115.400000	8.32258e-09
115.350000	8.39341e-09
115.300000	8.46483e-09
115.250000	8.53687e-09
115.200000	8.60952e-09
115.150000	8.68278e-09
115.100000	8.75667e-09
115.050000	8.83119e-09
115.000000	8.90634e-09
114.950000	8.98213e-09
114.900000	9.05856e-09
114.850000	9.13565e-09
114.800000	9.21339e-09
114.750000	9.29179e-09
114.700000	9.37086e-09
114.650000	9.4506e-09
114.600000	9.53103e-09
114.550000	9.61213e-09
114.500000	9.69392e-09
114.450000	9.77641e-09
114.400000	9.85961e-09
114.350000	9.94351e-09
114.300000	1.00281e-08
114.250000	1.01135e-08
114.200000	1.01995e-08
114.150000	1.02863e-08
114.100000	1.03738e-08
114.050000	1.04621e-08
114.000000	1.05511e-08
113.950000	1.06409e-08
113.900000	1.07315e-08
113.850000	1.08228e-08
113.800000	1.09149e-08
113.750000	1.10077e-08
113.700000	1.11014e-08
113.650000	1.11959e-08
113.600000	1.12911e-08
113.550000	1.13872e-08
113.500000	1.14841e-08
113.450000	1.15818e-08
113.400000	1.16804e-08
113.350000	1.17798e-08
113.300000	1.188e-08
113.250000	1.19811e-08
113.200000	1.2083e-08
113.150000	1.21858e-08
113.100000	1.22895e-08
113.050000	1.23941e-08
113.000000	1.24996e-08
112.950000	1.26059e-08
112.900000	1.27132e-08
112.850000	1.28213e-08
112.800000	1.29304e-08
112.750000	1.30405e-08
112.700000	1.31514e-08
112.650000	1.32633e-08
112.600000	1.33762e-08
112.550000	1.349e-08
112.500000	1.36048e-08
112.450000	1.37205e-08
112.400000	1.38373e-08
112.350000	1.3955e-08
112.300000	1.40737e-08
112.250000	1.41935e-08
112.200000	1.43142e-08
112.150000	1.4436e-08
112.100000	1.45589e-08
112.050000	1.46827e-08
112.000000	1.48077e-08
111.950000	1.49336e-08
111.900000	1.50607e-08
111.850000	1.51888e-08
111.800000	1.53181e-08
111.750000	1.54484e-08
111.700000	1.55798e-08
111.650000	1.57124e-08
111.600000	1.58461e-08
111.550000	1.59809e-08
111.500000	1.61169e-08
111.450000	1.6254e-08
111.400000	1.63923e-08
111.350000	1.65317e-08
111.300000	1.66724e-08
111.250000	1.68142e-08
111.200000	1.69573e-08
111.150000	1.71015e-08
111.100000	1.7247e-08
111.050000	1.73938e-08
111.000000	1.75418e-08
110.950000	1.7691e-08
110.900000	1.78415e-08
110.850000	1.79933e-08
110.800000	1.81464e-08
110.750000	1.83008e-08
110.700000	1.84565e-08
110.650000	1.86135e-08
110.600000	1.87718e-08
110.550000	1.89315e-08
110.500000	1.90926e-08
110.450000	1.9255e-08
110.400000	1.94188e-08
110.350000	1.9584e-08
110.300000	1.97507e-08
110.250000	1.99187e-08
110.200000	2.00881e-08
110.150000	2.0259e-08
110.100000	2.04314e-08
110.050000	2.06052e-08
110.000000	2.07805e-08
109.950000	2.09573e-08
109.900000	2.11356e-08
109.850000	2.13154e-08
109.800000	2.14967e-08
109.750000	2.16796e-08
109.700000	2.1864e-08
109.650000	2.205e-08
109.600000	2.22376e-08
109.550000	2.24268e-08
109.500000	2.26175e-08
109.450000	2.28099e-08
109.400000	2.3004e-08
109.350000	2.31997e-08
109.300000	2.3397e-08
109.250000	2.35961e-08
109.200000	2.37968e-08
109.150000	2.39992e-08
109.100000	2.42034e-08
109.050000	2.44093e-08
109.000000	2.46169e-08
108.950000	2.48263e-08
108.900000	2.50375e-08
108.850000	2.52505e-08
108.800000	2.54653e-08
108.750000	2.56819e-08
108.700000	2.59004e-08
108.650000	2.61207e-08
108.600000	2.63429e-08
108.550000	2.6567e-08
108.500000	2.6793e-08
108.450000	2.70209e-08
108.400000	2.72507e-08
108.350000	2.74825e-08
108.300000	2.77163e-08
108.250000	2.79521e-08
108.200000	2.81898e-08
108.150000	2.84296e-08
108.100000	2.86715e-08
108.050000	2.89154e-08
108.000000	2.91613e-08
107.950000	2.94094e-08
107.900000	2.96595e-08
107.850000	2.99118e-08
107.800000	3.01662e-08
107.750000	3.04228e-08
107.700000	3.06816e-08
107.650000	3.09426e-08
107.600000	3.12058e-08
107.550000	3.14712e-08
107.500000	3.17389e-08
107.450000	3.20089e-08
107.400000	3.22811e-08
107.350000	3.25557e-08
107.300000	3.28326e-08
107.250000	3.31119e-08
107.200000	3.33935e-08
107.150000	3.36775e-08
107.100000	3.3964e-08
107.050000	3.42529e-08
107.000000	3.45442e-08
106.950000	3.4838e-08
106.900000	3.51343e-08
106.850000	3.54332e-08
106.800000	3.57345e-08
106.750000	3.60385e-08
106.700000	3.6345e-08
106.650000	3.66541e-08
106.600000	3.69659e-08
106.550000	3.72803e-08
106.500000	3.75974e-08
106.450000	3.79171e-08
106.400000	3.82396e-08
106.350000	3.85649e-08
106.300000	3.88929e-08
106.250000	3.92237e-08
106.200000	3.95573e-08
106.150000	3.98937e-08
106.100000	4.0233e-08
106.050000	4.05752e-08
106.000000	4.09203e-08
105.950000	4.12683e-08
105.900000	4.16193e-08
105.850000	4.19732e-08
105.800000	4.23302e-08
105.750000	4.26902e-08
105.700000	4.30533e-08
105.650000	4.34194e-08
105.600000	4.37887e-08
105.550000	4.41611e-08
105.500000	4.45367e-08
105.450000	4.49155e-08
105.400000	4.52975e-08
105.350000	4.56827e-08
105.300000	4.60712e-08
105.250000	4.6463e-08
105.200000	4.68582e-08
105.150000	4.72567e-08
105.100000	4.76585e-08
105.050000	4.80639e-08
105.000000	4.84726e-08
104.950000	4.88848e-08
104.900000	4.93006e-08
104.850000	4.97198e-08
104.800000	5.01426e-08
104.750000	5.05691e-08
104.700000	5.09991e-08
104.650000	5.14328e-08
104.600000	5.18702e-08
104.550000	5.23113e-08
104.500000	5.27562e-08
104.450000	5.32048e-08
104.400000	5.36573e-08
104.350000	5.41136e-08
104.300000	5.45737e-08
104.250000	5.50378e-08
104.200000	5.55058e-08
104.150000	5.59779e-08
104.100000	5.64539e-08
104.050000	5.69339e-08
104.000000	5.74181e-08
103.950000	5.79064e-08
103.900000	5.83988e-08
103.850000	5.88954e-08
103.800000	5.93962e-08
103.750000	5.99013e-08
103.700000	6.04106e-08
103.650000	6.09243e-08
103.600000	6.14424e-08
103.550000	6.19649e-08
103.500000	6.24918e-08
103.450000	6.30232e-08
103.400000	6.35591e-08
103.350000	6.40995e-08
103.300000	6.46446e-08
103.250000	6.51943e-08
103.200000	6.57486e-08
103.150000	6.63077e-08
103.100000	6.68715e-08
103.050000	6.74401e-08
103.000000	6.80136e-08
102.950000	6.85919e-08
102.900000	6.91751e-08
102.850000	6.97633e-08
102.800000	7.03565e-08
102.750000	7.09547e-08
102.700000	7.15581e-08
102.650000	7.21665e-08
102.600000	7.27801e-08
102.550000	7.33989e-08
102.500000	7.4023e-08
102.450000	7.46524e-08
102.400000	7.52872e-08
102.350000	7.59273e-08
102.300000	7.65729e-08
102.250000	7.72239e-08
102.200000	7.78805e-08
102.150000	7.85427e-08
102.100000	7.92105e-08
102.050000	7.9884e-08
102.000000	8.05632e-08
101.950000	8.12482e-08
101.900000	8.1939e-08
101.850000	8.26356e-08
101.800000	8.33382e-08
101.750000	8.40468e-08
101.700000	8.47613e-08
101.650000	8.5482e-08
101.600000	8.62088e-08
101.550000	8.69417e-08
101.500000	8.76809e-08
101.450000	8.84263e-08
101.400000	8.91781e-08
101.350000	8.99363e-08
101.300000	9.07009e-08
101.250000	9.14721e-08
101.200000	9.22497e-08
101.150000	9.3034e-08
101.100000	9.3825e-08
101.050000	9.46226e-08
101.000000	9.54271e-08
100.950000	9.62384e-08
100.900000	9.70565e-08
100.850000	9.78817e-08
100.800000	9.87138e-08
100.750000	9.9553e-08
100.700000	1.00399e-07
100.650000	1.01253e-07
100.600000	1.02114e-07
100.550000	1.02982e-07
100.500000	1.03857e-07
100.450000	1.0474e-07
100.400000	1.05631e-07
100.350000	1.06529e-07
100.300000	1.07434e-07
100.250000	1.08347e-07
100.200000	1.09269e-07
100.150000	1.10197e-07
100.100000	1.11134e-07
100.050000	1.12079e-07
100.000000	1.13032e-07
99.950000	1.13993e-07
99.900000	1.14962e-07
99.850000	1.15939e-07
99.800000	1.16924e-07
99.750000	1.17918e-07
99.700000	1.18921e-07
99.650000	1.19932e-07
99.600000	1.20951e-07
99.550000	1.21979e-07
99.500000	1.23016e-07
99.450000	1.24062e-07
99.400000	1.25116e-07
99.350000	1.2618e-07
99.300000	1.27253e-07
99.250000	1.28334e-07
99.200000	1.29425e-07
99.150000	1.30525e-07
99.100000	1.31635e-07
99.050000	1.32754e-07
99.000000	1.33882e-07
98.950000	1.3502e-07
98.900000	1.36168e-07
98.850000	1.37325e-07
98.800000	1.38493e-07
98.750000	1.3967e-07
98.700000	1.40857e-07
98.650000	1.42054e-07
98.600000	1.43262e-07
98.550000	1.44479e-07
98.500000	1.45707e-07
98.450000	1.46946e-07
98.400000	1.48195e-07
98.350000	1.49454e-07
98.300000	1.50725e-07
98.250000	1.52006e-07
98.200000	1.53298e-07
98.150000	1.54601e-07
98.100000	1.55915e-07
98.050000	1.5724e-07
98.000000	1.58576e-07
97.950000	1.59924e-07
97.900000	1.61283e-07
97.850000	1.62654e-07
97.800000	1.64036e-07
97.750000	1.65431e-07
97.700000	1.66837e-07
97.650000	1.68255e-07
97.600000	1.69685e-07
97.550000	1.71127e-07
97.500000	1.72581e-07
97.450000	1.74048e-07
97.400000	1.75527e-07
97.350000	1.77019e-07
97.300000	1.78523e-07
97.250000	1.80041e-07
97.200000	1.81571e-07
97.150000	1.83114e-07
97.100000	1.8467e-07
97.050000	1.86239e-07
97.000000	1.87822e-07
96.950000	1.89418e-07
96.900000	1.91028e-07
96.850000	1.92651e-07
96.800000	1.94289e-07
96.750000	1.9594e-07
96.700000	1.97605e-07
96.650000	1.99284e-07
96.600000	2.00978e-07
96.550000	2.02686e-07
96.500000	2.04408e-07
96.450000	2.06145e-07
96.400000	2.07897e-07
96.350000	2.09664e-07
96.300000	2.11445e-07
96.250000	2.13242e-07
96.200000	2.15054e-07
96.150000	2.16882e-07
96.100000	2.18725e-07
96.050000	2.20584e-07
96.000000	2.22458e-07
95.950000	2.24348e-07
95.900000	2.26255e-07
95.850000	2.28177e-07
95.800000	2.30116e-07
95.750000	2.32072e-07
95.700000	2.34044e-07
95.650000	2.36032e-07
95.600000	2.38038e-07
95.550000	2.40061e-07
95.500000	2.42101e-07
95.450000	2.44158e-07
95.400000	2.46232e-07
95.350000	2.48325e-07
95.300000	2.50435e-07
95.250000	2.52563e-07
95.200000	2.54709e-07
95.150000	2.56873e-07
95.100000	2.59055e-07
95.050000	2.61257e-07
95.000000	2.63476e-07
94.950000	2.65715e-07
94.900000	2.67973e-07
94.850000	2.7025e-07
94.800000	2.72546e-07
94.750000	2.74862e-07
94.700000	2.77197e-07
94.650000	2.79552e-07
94.600000	2.81927e-07
94.550000	2.84323e-07
94.500000	2.86738e-07
94.450000	2.89175e-07
94.400000	2.91631e-07
94.350000	2.94109e-07
94.300000	2.96608e-07
94.250000	2.99128e-07
94.200000	3.01669e-07
94.150000	3.04232e-07
94.100000	3.06817e-07
94.050000	3.09424e-07
94.000000	3.12053e-07
93.950000	3.14704e-07
93.900000	3.17377e-07
93.850000	3.20074e-07
93.800000	3.22793e-07
93.750000	3.25535e-07
93.700000	3.28301e-07
93.650000	3.3109e-07
93.600000	3.33903e-07
93.550000	3.36739e-07
93.500000	3.396e-07
93.450000	3.42485e-07
93.400000	3.45394e-07
93.350000	3.48329e-07
93.300000	3.51288e-07
93.250000	3.54272e-07
93.200000	3.57281e-07
93.150000	3.60317e-07
93.100000	3.63377e-07
93.050000	3.66464e-07
93.000000	3.69577e-07
92.950000	3.72717e-07
92.900000	3.75883e-07
92.850000	3.79076e-07
92.800000	3.82296e-07
92.750000	3.85544e-07
92.700000	3.88819e-07
92.650000	3.92121e-07
92.600000	3.95452e-07
92.550000	3.98811e-07
92.500000	4.02199e-07
92.450000	4.05615e-07
92.400000	4.09061e-07
92.350000	4.12536e-07
92.300000	4.1604e-07
92.250000	4.19574e-07
92.200000	4.23137e-07
92.150000	4.26732e-07
92.100000	4.30356e-07
92.050000	4.34012e-07
92.000000	4.37698e-07
91.950000	4.41416e-07
91.900000	4.45165e-07
91.850000	4.48946e-07
91.800000	4.52759e-07
91.750000	4.56605e-07
91.700000	4.60483e-07
91.650000	4.64394e-07
91.600000	4.68338e-07
91.550000	4.72316e-07
91.500000	4.76328e-07
91.450000	4.80373e-07
91.400000	4.84453e-07
91.350000	4.88568e-07
91.300000	4.92717e-07
91.250000	4.96902e-07
91.200000	5.01122e-07
91.150000	5.05378e-07
91.100000	5.0967e-07
91.050000	5.13999e-07
91.000000	5.18364e-07
90.950000	5.22766e-07
90.900000	5.27206e-07
90.850000	5.31683e-07
90.800000	5.36199e-07
90.750000	5.40753e-07
90.700000	5.45345e-07
90.650000	5.49976e-07
90.600000	5.54647e-07
90.550000	5.59357e-07
90.500000	5.64107e-07
90.450000	5.68898e-07
90.400000	5.73729e-07
90.350000	5.78601e-07
90.300000	5.83514e-07
90.250000	5.8847e-07
90.200000	5.93467e-07
90.150000	5.98507e-07
90.100000	6.03589e-07
90.050000	6.08714e-07
90.000000	6.13883e-07
89.950000	6.19096e-07
89.900000	6.24353e-07
89.850000	6.29655e-07
89.800000	6.35002e-07
89.750000	6.40394e-07
89.700000	6.45832e-07
89.650000	6.51316e-07
89.600000	6.56846e-07
89.550000	6.62423e-07
89.500000	6.68048e-07
89.450000	6.73721e-07
89.400000	6.79441e-07
89.350000	6.8521e-07
89.300000	6.91028e-07
89.250000	6.96896e-07
89.200000	7.02813e-07
89.150000	7.0878e-07
89.100000	7.14798e-07
89.050000	7.20867e-07
89.000000	7.26988e-07
88.950000	7.3316e-07
88.900000	7.39385e-07
88.850000	7.45663e-07
88.800000	7.51994e-07
88.750000	7.58378e-07
88.700000	7.64817e-07
88.650000	7.71311e-07
88.600000	7.77859e-07
88.550000	7.84463e-07
88.500000	7.91123e-07
88.450000	7.9784e-07
88.400000	8.04613e-07
88.350000	8.11444e-07
88.300000	8.18333e-07
88.250000	8.2528e-07
88.200000	8.32287e-07
88.150000	8.39352e-07
88.100000	8.46478e-07
88.050000	8.53664e-07
88.000000	8.60911e-07
87.950000	8.6822e-07
87.900000	8.7559e-07
87.850000	8.83023e-07
87.800000	8.90519e-07
87.750000	8.98079e-07
87.700000	9.05703e-07
87.650000	9.13391e-07
87.600000	9.21145e-07
87.550000	9.28964e-07
87.500000	9.3685e-07
87.450000	9.44802e-07
87.400000	9.52822e-07
87.350000	9.6091e-07
87.300000	9.69067e-07
87.250000	9.77293e-07
87.200000	9.85588e-07
87.150000	9.93954e-07
87.100000	1.00239e-06
87.050000	1.0109e-06
87.000000	1.01948e-06
86.950000	1.02813e-06
86.900000	1.03686e-06
86.850000	1.04566e-06
86.800000	1.05454e-06
86.750000	1.06349e-06
86.700000	1.07251e-06
86.650000	1.08162e-06
86.600000	1.0908e-06
86.550000	1.10006e-06
86.500000	1.10939e-06
86.450000	1.11881e-06
86.400000	1.1283e-06
86.350000	1.13788e-06
86.300000	1.14754e-06
86.250000	1.15728e-06
86.200000	1.1671e-06
86.150000	1.177e-06
86.100000	1.18699e-06
86.050000	1.19707e-06
86.000000	1.20722e-06
85.950000	1.21747e-06
85.900000	1.2278e-06
85.850000	1.23822e-06
85.800000	1.24873e-06
85.750000	1.25933e-06
85.700000	1.27001e-06
85.650000	1.28079e-06
85.600000	1.29166e-06
85.550000	1.30262e-06
85.500000	1.31368e-06
85.450000	1.32482e-06
85.400000	1.33607e-06
85.350000	1.3474e-06
85.300000	1.35884e-06
85.250000	1.37037e-06
85.200000	1.382e-06
85.150000	1.39372e-06
85.100000	1.40555e-06
85.050000	1.41748e-06
85.000000	1.42951e-06
84.950000	1.44163e-06
84.900000	1.45387e-06
84.850000	1.4662e-06
84.800000	1.47864e-06
84.750000	1.49119e-06
84.700000	1.50384e-06
84.650000	1.5166e-06
84.600000	1.52947e-06
84.550000	1.54245e-06
84.500000	1.55554e-06
84.450000	1.56873e-06
84.400000	1.58204e-06
84.350000	1.59547e-06
84.300000	1.609e-06
84.250000	1.62265e-06
84.200000	1.63642e-06
84.150000	1.6503e-06
84.100000	1.66431e-06
84.050000	1.67843e-06
84.000000	1.69266e-06
83.950000	1.70702e-06
83.900000	1.72151e-06
83.850000	1.73611e-06
83.800000	1.75084e-06
83.750000	1.76569e-06
83.700000	1.78067e-06
83.650000	1.79578e-06
83.600000	1.81101e-06
83.550000	1.82638e-06
83.500000	1.84187e-06
83.450000	1.85749e-06
83.400000	1.87325e-06
83.350000	1.88914e-06
83.300000	1.90517e-06
83.250000	1.92133e-06
83.200000	1.93763e-06
83.150000	1.95406e-06
83.100000	1.97064e-06
83.050000	1.98735e-06
83.000000	2.00421e-06
82.950000	2.02121e-06
82.900000	2.03835e-06
82.850000	2.05564e-06
82.800000	2.07308e-06
82.750000	2.09066e-06
82.700000	2.1084e-06
82.650000	2.12628e-06
82.600000	2.14431e-06
82.550000	2.1625e-06
82.500000	2.18084e-06
82.450000	2.19934e-06
82.400000	2.21799e-06
82.350000	2.2368e-06
82.300000	2.25577e-06
82.250000	2.27491e-06
82.200000	2.2942e-06
82.150000	2.31366e-06
82.100000	2.33328e-06
82.050000	2.35307e-06
82.000000	2.37302e-06
81.950000	2.39315e-06
81.900000	2.41344e-06
81.850000	2.43391e-06
81.800000	2.45455e-06
81.750000	2.47536e-06
81.700000	2.49636e-06
81.650000	2.51753e-06
81.600000	2.53887e-06
81.550000	2.5604e-06
81.500000	2.58212e-06
81.450000	2.60401e-06
81.400000	2.62609e-06
81.350000	2.64836e-06
81.300000	2.67082e-06
81.250000	2.69346e-06
81.200000	2.7163e-06
81.150000	2.73934e-06
81.100000	2.76256e-06
81.050000	2.78599e-06
81.000000	2.80961e-06
80.950000	2.83343e-06
80.900000	2.85746e-06
80.850000	2.88168e-06
80.800000	2.90612e-06
80.750000	2.93075e-06
80.700000	2.9556e-06
80.650000	2.98066e-06
80.600000	3.00593e-06
80.550000	3.03142e-06
80.500000	3.05712e-06
80.450000	3.08304e-06
80.400000	3.10917e-06
80.350000	3.13553e-06
80.300000	3.16211e-06
80.250000	3.18892e-06
80.200000	3.21596e-06
80.150000	3.24322e-06
80.100000	3.27071e-06
80.050000	3.29844e-06
80.000000	3.3264e-06
79.950000	3.3546e-06
79.900000	3.38304e-06
79.850000	3.41171e-06
79.800000	3.44063e-06
79.750000	3.4698e-06
79.700000	3.49921e-06
79.650000	3.52887e-06
79.600000	3.55878e-06
79.550000	3.58895e-06
79.500000	3.61937e-06
79.450000	3.65005e-06
79.400000	3.68099e-06
79.350000	3.71219e-06
79.300000	3.74365e-06
79.250000	3.77538e-06
79.200000	3.80738e-06
79.150000	3.83965e-06
79.100000	3.87219e-06
79.050000	3.90501e-06
79.000000	3.9381e-06
78.950000	3.97148e-06
78.900000	4.00514e-06
78.850000	4.03908e-06
78.800000	4.07331e-06
78.750000	4.10783e-06
78.700000	4.14264e-06
78.650000	4.17775e-06
78.600000	4.21316e-06
78.550000	4.24886e-06
78.500000	4.28486e-06
78.450000	4.32118e-06
78.400000	4.35779e-06
78.350000	4.39472e-06
78.300000	4.43196e-06
78.250000	4.46952e-06
78.200000	4.50739e-06
78.150000	4.54558e-06
78.100000	4.5841e-06
78.050000	4.62294e-06
78.000000	4.66211e-06
77.950000	4.70161e-06
77.900000	4.74145e-06
77.850000	4.78162e-06
77.800000	4.82214e-06
77.750000	4.86299e-06
77.700000	4.90419e-06
77.650000	4.94575e-06
77.600000	4.98765e-06
77.550000	5.0299e-06
77.500000	5.07252e-06
77.450000	5.11549e-06
77.400000	5.15883e-06
77.350000	5.20253e-06
77.300000	5.24661e-06
77.250000	5.29105e-06
77.200000	5.33588e-06
77.150000	5.38108e-06
77.100000	5.42666e-06
77.050000	5.47263e-06
77.000000	5.51899e-06
76.950000	5.56574e-06
76.900000	5.61289e-06
76.850000	5.66043e-06
76.800000	5.70838e-06
76.750000	5.75673e-06
76.700000	5.80549e-06
76.650000	5.85467e-06
76.600000	5.90426e-06
76.550000	5.95426e-06
76.500000	6.0047e-06
76.450000	6.05555e-06
76.400000	6.10684e-06
76.350000	6.15856e-06
76.300000	6.21072e-06
76.250000	6.26332e-06
76.200000	6.31637e-06
76.150000	6.36986e-06
76.100000	6.42381e-06
76.050000	6.47821e-06
76.000000	6.53307e-06
75.950000	6.5884e-06
75.900000	6.64419e-06
75.850000	6.70045e-06
75.800000	6.75719e-06
75.750000	6.81441e-06
75.700000	6.87212e-06
75.650000	6.93031e-06
75.600000	6.98899e-06
75.550000	7.04817e-06
75.500000	7.10785e-06
75.450000	7.16804e-06
75.400000	7.22873e-06
75.350000	7.28994e-06
75.300000	7.35166e-06
75.250000	7.4139e-06
75.200000	7.47668e-06
75.150000	7.53998e-06
75.100000	7.60381e-06
75.050000	7.66819e-06
75.000000	7.73311e-06
74.950000	7.79858e-06
74.900000	7.8646e-06
74.850000	7.93118e-06
74.800000	7.99832e-06
74.750000	8.06603e-06
74.700000	8.13431e-06
74.650000	8.20317e-06
74.600000	8.27261e-06
74.550000	8.34264e-06
74.500000	8.41326e-06
74.450000	8.48448e-06
74.400000	8.55629e-06
74.350000	8.62872e-06
74.300000	8.70175e-06
74.250000	8.77541e-06
74.200000	8.84968e-06
74.150000	8.92458e-06
74.100000	9.00012e-06
74.050000	9.07629e-06
74.000000	9.15311e-06
73.950000	9.23058e-06
73.900000	9.3087e-06
73.850000	9.38748e-06
73.800000	9.46692e-06
73.750000	9.54704e-06
73.700000	9.62783e-06
73.650000	9.70931e-06
73.600000	9.79147e-06
73.550000	9.87433e-06
73.500000	9.95789e-06
73.450000	1.00421e-05
73.400000	1.01271e-05
73.350000	1.02128e-05
73.300000	1.02992e-05
73.250000	1.03864e-05
73.200000	1.04743e-05
73.150000	1.05629e-05
73.100000	1.06523e-05
73.050000	1.07424e-05
73.000000	1.08333e-05
72.950000	1.09249e-05
72.900000	1.10173e-05
72.850000	1.11106e-05
72.800000	1.12046e-05
72.750000	1.12993e-05
72.700000	1.13949e-05
72.650000	1.14913e-05
72.600000	1.15885e-05
72.550000	1.16866e-05
72.500000	1.17854e-05
72.450000	1.18851e-05
72.400000	1.19856e-05
72.350000	1.2087e-05
72.300000	1.21893e-05
72.250000	1.22924e-05
72.200000	1.23963e-05
72.150000	1.25012e-05
72.100000	1.26069e-05
72.050000	1.27135e-05
72.000000	1.28211e-05
71.950000	1.29295e-05
71.900000	1.30389e-05
71.850000	1.31491e-05
71.800000	1.32603e-05
71.750000	1.33725e-05
71.700000	1.34855e-05
71.650000	1.35996e-05
71.600000	1.37146e-05
71.550000	1.38306e-05
71.500000	1.39475e-05
71.450000	1.40654e-05
71.400000	1.41844e-05
71.350000	1.43043e-05
71.300000	1.44253e-05
71.250000	1.45472e-05
71.200000	1.46702e-05
71.150000	1.47942e-05
71.100000	1.49193e-05
71.050000	1.50455e-05
71.000000	1.51727e-05
70.950000	1.53009e-05
70.900000	1.54303e-05
70.850000	1.55607e-05
70.800000	1.56923e-05
70.750000	1.58249e-05
70.700000	1.59587e-05
70.650000	1.60936e-05
70.600000	1.62296e-05
70.550000	1.63668e-05
70.500000	1.65051e-05
70.450000	1.66446e-05
70.400000	1.67853e-05
70.350000	1.69272e-05
70.300000	1.70703e-05
70.250000	1.72145e-05
70.200000	1.736e-05
70.150000	1.75067e-05
70.100000	1.76547e-05
70.050000	1.78039e-05
70.000000	1.79543e-05
69.950000	1.8106e-05
69.900000	1.8259e-05
69.850000	1.84133e-05
69.800000	1.85689e-05
69.750000	1.87258e-05
69.700000	1.8884e-05
69.650000	1.90436e-05
69.600000	1.92045e-05
69.550000	1.93667e-05
69.500000	1.95304e-05
69.450000	1.96954e-05
69.400000	1.98618e-05
69.350000	2.00296e-05
69.300000	2.01988e-05
69.250000	2.03694e-05
69.200000	2.05415e-05
69.150000	2.0715e-05
69.100000	2.089e-05
69.050000	2.10664e-05
69.000000	2.12444e-05
68.950000	2.14238e-05
68.900000	2.16047e-05
68.850000	2.17872e-05
68.800000	2.19712e-05
68.750000	2.21568e-05
68.700000	2.23439e-05
68.650000	2.25326e-05
68.600000	2.27229e-05
68.550000	2.29148e-05
68.500000	2.31083e-05
68.450000	2.33034e-05
68.400000	2.35002e-05
68.350000	2.36986e-05
68.300000	2.38987e-05
68.250000	2.41005e-05
68.200000	2.4304e-05
68.150000	2.45092e-05
68.100000	2.47161e-05
68.050000	2.49248e-05
68.000000	2.51352e-05
67.950000	2.53474e-05
67.900000	2.55614e-05
67.850000	2.57772e-05
67.800000	2.59948e-05
67.750000	2.62142e-05
67.700000	2.64355e-05
67.650000	2.66586e-05
67.600000	2.68836e-05
67.550000	2.71105e-05
67.500000	2.73393e-05
67.450000	2.75701e-05
67.400000	2.78027e-05
67.350000	2.80374e-05
67.300000	2.8274e-05
67.250000	2.85126e-05
67.200000	2.87532e-05
67.150000	2.89958e-05
67.100000	2.92405e-05
67.050000	2.94872e-05
67.000000	2.9736e-05
66.950000	2.99869e-05
66.900000	3.02399e-05
66.850000	3.0495e-05
66.800000	3.07523e-05
66.750000	3.10118e-05
66.700000	3.12734e-05
66.650000	3.15372e-05
66.600000	3.18032e-05
66.550000	3.20715e-05
66.500000	3.2342e-05
66.450000	3.26148e-05
66.400000	3.28899e-05
66.350000	3.31673e-05
66.300000	3.3447e-05
66.250000	3.37291e-05
66.200000	3.40136e-05
66.150000	3.43004e-05
66.100000	3.45897e-05
66.050000	3.48814e-05
66.000000	3.51755e-05
65.950000	3.54721e-05
65.900000	3.57712e-05
65.850000	3.60728e-05
65.800000	3.63769e-05
65.750000	3.66836e-05
65.700000	3.69929e-05
65.650000	3.73048e-05
65.600000	3.76193e-05
65.550000	3.79364e-05
65.500000	3.82562e-05
65.450000	3.85787e-05
65.400000	3.89038e-05
65.350000	3.92317e-05
65.300000	3.95624e-05
65.250000	3.98958e-05
65.200000	4.02321e-05
65.150000	4.05711e-05
65.100000	4.0913e-05
65.050000	4.12578e-05
65.000000	4.16055e-05
64.950000	4.19561e-05
64.900000	4.23096e-05
64.850000	4.26661e-05
64.800000	4.30255e-05
64.750000	4.3388e-05
64.700000	4.37536e-05
64.650000	4.41222e-05
64.600000	4.44939e-05
64.550000	4.48687e-05
64.500000	4.52466e-05
64.450000	4.56277e-05
64.400000	4.60121e-05
64.350000	4.63996e-05
64.300000	4.67904e-05
64.250000	4.71844e-05
64.200000	4.75818e-05
64.150000	4.79825e-05
64.100000	4.83866e-05
64.050000	4.8794e-05
64.000000	4.92049e-05
63.950000	4.96192e-05
63.900000	5.00369e-05
63.850000	5.04582e-05
63.800000	5.0883e-05
63.750000	5.13114e-05
63.700000	5.17433e-05
63.650000	5.21789e-05
63.600000	5.26181e-05
63.550000	5.3061e-05
63.500000	5.35076e-05
63.450000	5.39579e-05
63.400000	5.4412e-05
63.350000	5.48699e-05
63.300000	5.53317e-05
63.250000	5.57973e-05
63.200000	5.62668e-05
63.150000	5.67402e-05
63.100000	5.72176e-05
63.050000	5.7699e-05
63.000000	5.81844e-05
62.950000	5.86739e-05
62.900000	5.91675e-05
62.850000	5.96652e-05
62.800000	6.01671e-05
62.750000	6.06731e-05
62.700000	6.11834e-05
62.650000	6.1698e-05
62.600000	6.22169e-05
62.550000	6.27401e-05
62.500000	6.32677e-05
62.450000	6.37997e-05
62.400000	6.43361e-05
62.350000	6.4877e-05
62.300000	6.54225e-05
62.250000	6.59725e-05
62.200000	6.65271e-05
62.150000	6.70863e-05
62.100000	6.76502e-05
62.050000	6.82188e-05
62.000000	6.87922e-05
61.950000	6.93704e-05
61.900000	6.99533e-05
61.850000	7.05412e-05
61.800000	7.1134e-05
61.750000	7.17317e-05
61.700000	7.23344e-05
61.650000	7.29421e-05
61.600000	7.35549e-05
61.550000	7.41728e-05
61.500000	7.47959e-05
61.450000	7.54242e-05
61.400000	7.60577e-05
61.350000	7.66965e-05
61.300000	7.73406e-05
61.250000	7.79901e-05
61.200000	7.86451e-05
61.150000	7.93054e-05
61.100000	7.99713e-05
61.050000	8.06428e-05
61.000000	8.13198e-05
60.950000	8.20025e-05
60.900000	8.26909e-05
60.850000	8.3385e-05
60.800000	8.40849e-05
60.750000	8.47906e-05
60.700000	8.55022e-05
60.650000	8.62197e-05
60.600000	8.69432e-05
60.550000	8.76727e-05
60.500000	8.84083e-05
60.450000	8.91501e-05
60.400000	8.9898e-05
60.350000	9.06521e-05
60.300000	9.14125e-05
60.250000	9.21792e-05
60.200000	9.29523e-05
60.150000	9.37319e-05
60.100000	9.45179e-05
60.050000	9.53105e-05
60.000000	9.61096e-05
59.950000	9.69154e-05
59.900000	9.77279e-05
59.850000	9.85472e-05
59.800000	9.93732e-05
59.750000	0.000100206
59.700000	0.000101046
59.650000	0.000101893
59.600000	0.000102747
59.550000	0.000103608
59.500000	0.000104476
59.450000	0.000105351
59.400000	0.000106234
59.350000	0.000107124
59.300000	0.000108021
59.250000	0.000108926
59.200000	0.000109838
59.150000	0.000110758
59.100000	0.000111685
59.050000	0.00011262
59.000000	0.000113563
58.950000	0.000114514
58.900000	0.000115472
58.850000	0.000116439
58.800000	0.000117413
58.750000	0.000118396
58.700000	0.000119387
58.650000	0.000120386
58.600000	0.000121393
58.550000	0.000122408
58.500000	0.000123432
58.450000	0.000124465
58.400000	0.000125506
58.350000	0.000126555
58.300000	0.000127614
58.250000	0.000128681
58.200000	0.000129757
58.150000	0.000130841
58.100000	0.000131935
58.050000	0.000133038
58.000000	0.000134149
57.950000	0.000135271
57.900000	0.000136401
57.850000	0.00013754
57.800000	0.000138689
57.750000	0.000139848
57.700000	0.000141016
57.650000	0.000142194
57.600000	0.000143381
57.550000	0.000144578
57.500000	0.000145785
57.450000	0.000147002
57.400000	0.000148229
57.350000	0.000149466
57.300000	0.000150714
57.250000	0.000151971
57.200000	0.000153239
57.150000	0.000154518
57.100000	0.000155807
57.050000	0.000157106
57.000000	0.000158416
56.950000	0.000159737
56.900000	0.000161069
56.850000	0.000162412
56.800000	0.000163765
56.750000	0.00016513
56.700000	0.000166506
56.650000	0.000167894
56.600000	0.000169292
56.550000	0.000170703
56.500000	0.000172124
56.450000	0.000173558
56.400000	0.000175003
56.350000	0.00017646
56.300000	0.000177929
56.250000	0.00017941
56.200000	0.000180903
56.150000	0.000182408
56.100000	0.000183926
56.050000	0.000185456
56.000000	0.000186998
55.950000	0.000188553
55.900000	0.000190121
55.850000	0.000191702
55.800000	0.000193295
55.750000	0.000194901
55.700000	0.000196521
55.650000	0.000198154
55.600000	0.0001998
55.550000	0.000201459
55.500000	0.000203132
55.450000	0.000204818
55.400000	0.000206519
55.350000	0.000208233
55.300000	0.000209961
55.250000	0.000211703
55.200000	0.000213459
55.150000	0.000215229
55.100000	0.000217014
55.050000	0.000218813
55.000000	0.000220627
54.950000	0.000222455
54.900000	0.000224298
54.850000	0.000226156
54.800000	0.00022803
54.750000	0.000229918
54.700000	0.000231821
54.650000	0.00023374
54.600000	0.000235674
54.550000	0.000237624
54.500000	0.00023959
54.450000	0.000241571
54.400000	0.000243568
54.350000	0.000245582
54.300000	0.000247611
54.250000	0.000249657
54.200000	0.000251719
54.150000	0.000253798
54.100000	0.000255893
54.050000	0.000258005
54.000000	0.000260134
53.950000	0.00026228
53.900000	0.000264443
53.850000	0.000266623
53.800000	0.000268821
53.750000	0.000271036
53.700000	0.000273269
53.650000	0.000275519
53.600000	0.000277787
53.550000	0.000280074
53.500000	0.000282378
53.450000	0.0002847
53.400000	0.000287041
53.350000	0.000289401
53.300000	0.000291779
53.250000	0.000294175
53.200000	0.000296591
53.150000	0.000299025
53.100000	0.000301479
53.050000	0.000303951
53.000000	0.000306443
52.950000	0.000308955
52.900000	0.000311486
52.850000	0.000314037
52.800000	0.000316607
52.750000	0.000319197
52.700000	0.000321808
52.650000	0.000324439
52.600000	0.000327089
52.550000	0.000329761
52.500000	0.000332453
52.450000	0.000335165
52.400000	0.000337898
52.350000	0.000340652
52.300000	0.000343427
52.250000	0.000346223
52.200000	0.00034904
52.150000	0.000351878
52.100000	0.000354738
52.050000	0.000357619
52.000000	0.000360522
51.950000	0.000363446
51.900000	0.000366392
51.850000	0.00036936
51.800000	0.00037235
51.750000	0.000375361
51.700000	0.000378395
51.650000	0.000381451
51.600000	0.000384528
51.550000	0.000387628
51.500000	0.00039075
51.450000	0.000393895
51.400000	0.000397061
51.350000	0.00040025
51.300000	0.00040346
51.250000	0.000406693
51.200000	0.000409948
51.150000	0.000413226
51.100000	0.000416525
51.050000	0.000419846
51.000000	0.000423188
50.950000	0.000426553
50.900000	0.000429938
50.850000	0.000433345
50.800000	0.000436773
50.750000	0.000440221
50.700000	0.00044369
50.650000	0.000447178
50.600000	0.000450685
50.550000	0.000454211
50.500000	0.000457754
50.450000	0.000461314
50.400000	0.00046489
50.350000	0.000468479
50.300000	0.000472081
50.250000	0.000475694
50.200000	0.000479313
50.150000	0.000482935
50.100000	0.000486555
50.050000	0.000490165
50.000000	0.000493749
49.950000	0.000497278
&
```
