## Supplementary material for "On inputs to deep learning for RNA 3D structure prediction": RF00009_RNaseP_nuc.cacofold.power

```
# Power analysis of CaCoFold structure
#
# Powertype = SINGLE SUBSTITUTIONS
# covary left_pos right_pos substitutions power
#----------------------------------------------------------------
* 1		845		36		0.81
* 2		844		49		0.87
* 3		843		55		0.88
* 4		842		36		0.81
5		839		42		0.84
6		837		32		0.78
* 11		836		25		0.70
* 12		835		25		0.70
13		834		12		0.42
16		748		23		0.68
* 17		747		25		0.70
* 18		746		28		0.74
19		745		24		0.69
20		743		30		0.76
21		742		31		0.77
22		741		33		0.79
23		740		22		0.66
37		739		8		0.28
* 38		142		29		0.75
38		738		27		0.73
* 39		141		24		0.69
39		737		15		0.51
* 40		140		17		0.56
40		736		28		0.74
* 41		139		18		0.58
* 42		138		17		0.56
45		137		26		0.72
46		136		26		0.72
* 71		111		14		0.48
* 72		110		21		0.64
* 73		109		19		0.60
* 74		106		27		0.73
* 75		105		36		0.81
* 76		103		29		0.75
149		824		10		0.36
150		823		7		0.24
151		822		2		0.00
152		821		2		0.00
* 153		820		4		0.10
154		819		1		0.00
155		818		6		0.19
* 179		583		28		0.74
* 180		582		22		0.66
* 181		581		23		0.68
* 182		580		20		0.62
* 286		301		38		0.82
* 287		300		28		0.74
* 289		299		32		0.78
* 290		298		19		0.60
291		297		9		0.32
* 325		346		26		0.72
* 327		344		37		0.82
* 328		343		31		0.77
* 329		342		29		0.75
* 330		341		34		0.80
* 331		340		45		0.85
332		339		18		0.58
380		579		19		0.60
* 381		574		32		0.78
* 382		573		30		0.76
* 383		572		27		0.73
* 384		571		27		0.73
* 385		570		20		0.62
* 386		569		29		0.75
* 387		568		33		0.79
406		557		26		0.72
* 407		556		42		0.84
* 408		555		37		0.82
* 409		554		40		0.83
* 749		807		37		0.82
* 750		806		39		0.83
* 751		805		44		0.85
* 752		803		45		0.85
* 753		801		49		0.87
* 755		800		32		0.78
* 756		799		45		0.85
#
# BPAIRS 76
# avg substitutions per BP 26.8
# BPAIRS expected to covary 50.5 +/- 3.7
# BPAIRS observed to covary 51
#
```
