## Supplementary material for "On inputs to deep learning for RNA 3D structure prediction": RF00009_RNaseP_nuc.surv

```
204.450000	0.016129
183.300000	0.0322581
177.450000	0.0483871
171.000000	0.0645161
166.350000	0.0806452
162.250000	0.0967742
162.150000	0.112903
156.650000	0.129032
150.450000	0.145161
148.550000	0.16129
143.600000	0.177419
141.300000	0.193548
139.050000	0.209677
135.700000	0.225806
133.800000	0.241935
132.350000	0.258065
131.650000	0.274194
129.750000	0.290323
129.400000	0.306452
119.650000	0.322581
118.200000	0.33871
112.800000	0.354839
111.950000	0.370968
111.700000	0.387097
111.200000	0.403226
105.550000	0.419355
104.250000	0.435484
102.750000	0.451613
100.200000	0.467742
96.050000	0.483871
95.100000	0.5
93.450000	0.516129
89.550000	0.532258
89.050000	0.548387
85.900000	0.564516
83.100000	0.580645
82.450000	0.596774
81.400000	0.612903
80.550000	0.629032
78.850000	0.645161
77.800000	0.66129
73.450000	0.677419
69.850000	0.693548
67.350000	0.709677
62.250000	0.725806
62.000000	0.741935
56.100000	0.758065
54.050000	0.774194
47.800000	0.790323
45.200000	0.806452
43.050000	0.822581
40.150000	0.83871
39.550000	0.854839
38.150000	0.870968
36.300000	0.887097
32.850000	0.903226
23.000000	0.919355
17.700000	0.935484
-0.050000	0.951613
-0.100000	0.967742
-0.150000	0.983871
-9.950000	1
&
72.300000	1.71677e-05
69.150000	3.43354e-05
67.800000	5.1503e-05
63.450000	6.86707e-05
60.700000	8.58384e-05
60.600000	0.000103006
60.300000	0.000120174
58.250000	0.000137341
56.700000	0.000171677
56.450000	0.000188844
54.900000	0.000206012
54.800000	0.000240347
54.500000	0.000257515
54.400000	0.000274683
54.300000	0.000291851
54.100000	0.000309018
52.900000	0.000326186
52.650000	0.000343354
52.600000	0.000360521
51.700000	0.000377689
51.450000	0.000394857
51.350000	0.000412024
50.850000	0.000429192
50.600000	0.00044636
50.300000	0.000463527
50.250000	0.000480695
50.000000	0.000497863
49.950000	0.00051503
49.700000	0.000532198
49.650000	0.000549366
49.500000	0.000566533
49.200000	0.000583701
48.850000	0.000600869
48.800000	0.000618036
48.750000	0.000635204
48.450000	0.000652372
48.300000	0.000669539
48.200000	0.000686707
47.950000	0.000703875
47.550000	0.000721042
47.200000	0.000755378
46.900000	0.000772545
46.650000	0.000789713
46.600000	0.000806881
46.500000	0.000824048
46.400000	0.000841216
46.250000	0.000875552
46.200000	0.000909887
46.000000	0.000927055
45.800000	0.00096139
45.700000	0.000978558
45.450000	0.000995725
45.250000	0.00101289
45.150000	0.00103006
44.550000	0.00104723
44.200000	0.0010644
43.850000	0.00108156
43.750000	0.00109873
43.600000	0.0011159
43.000000	0.00113307
42.900000	0.0011674
42.850000	0.00120174
42.750000	0.00123607
42.500000	0.00127041
42.250000	0.00128758
41.900000	0.00130474
41.650000	0.00132191
41.600000	0.00133908
41.550000	0.00135625
41.500000	0.00137341
41.450000	0.00142492
41.400000	0.00144208
41.350000	0.00147642
41.250000	0.00149359
41.200000	0.00151076
41.150000	0.00154509
41.000000	0.00159659
40.950000	0.00161376
40.900000	0.00163093
40.850000	0.00166526
40.700000	0.0016996
40.650000	0.00173394
40.500000	0.00176827
40.450000	0.00180261
40.400000	0.00181977
40.350000	0.00183694
40.300000	0.00185411
40.200000	0.00187128
40.150000	0.00188844
40.000000	0.00192278
39.850000	0.00193995
39.800000	0.00195712
39.750000	0.00199145
39.700000	0.00200862
39.550000	0.00202579
39.500000	0.00209446
39.450000	0.00212879
39.400000	0.00218029
39.200000	0.00221463
39.100000	0.0022318
38.900000	0.00224897
38.850000	0.00226613
38.800000	0.0022833
38.700000	0.00230047
38.650000	0.00231764
38.500000	0.0023348
38.450000	0.00238631
38.400000	0.00240347
38.350000	0.00242064
38.200000	0.00243781
38.150000	0.00247215
38.100000	0.00248931
38.050000	0.00252365
37.950000	0.00254082
37.900000	0.00257515
37.800000	0.00259232
37.700000	0.00262665
37.600000	0.00264382
37.500000	0.00266099
37.450000	0.00269533
37.400000	0.00271249
37.350000	0.00274683
37.300000	0.00283267
37.250000	0.002867
37.200000	0.00288417
37.150000	0.00290134
37.100000	0.00295284
37.000000	0.00297001
36.950000	0.00300434
36.850000	0.00302151
36.750000	0.00305585
36.700000	0.00310735
36.650000	0.00314168
36.600000	0.00315885
36.550000	0.00319319
36.500000	0.00321036
36.450000	0.00327903
36.350000	0.00329619
36.250000	0.00333053
36.200000	0.0033477
36.150000	0.00336486
36.100000	0.00338203
36.050000	0.0033992
35.900000	0.00343354
35.800000	0.0034507
35.750000	0.00348504
35.700000	0.00351937
35.600000	0.00355371
35.500000	0.00357088
35.400000	0.00358804
35.350000	0.00360521
35.250000	0.00362238
35.200000	0.00367388
35.150000	0.00372539
35.100000	0.00374255
35.050000	0.00381122
35.000000	0.00382839
34.950000	0.00387989
34.900000	0.00391423
34.800000	0.00394857
34.700000	0.0039829
34.650000	0.0040344
34.600000	0.00406874
34.550000	0.00412024
34.500000	0.00413741
34.450000	0.00415458
34.400000	0.00417175
34.350000	0.00418891
34.300000	0.00422325
34.250000	0.00432625
34.200000	0.00434342
34.100000	0.00437776
34.050000	0.00442926
34.000000	0.00448076
33.950000	0.00453227
33.900000	0.0045666
33.800000	0.00460094
33.750000	0.00461811
33.700000	0.00463527
33.650000	0.00465244
33.600000	0.00470394
33.550000	0.00472111
33.500000	0.00475545
33.450000	0.00480695
33.400000	0.00482412
33.350000	0.00487562
33.300000	0.00494429
33.250000	0.00496146
33.200000	0.00499579
33.150000	0.00501296
33.100000	0.00503013
33.050000	0.0050473
33.000000	0.00506446
32.900000	0.00508163
32.850000	0.0050988
32.800000	0.00511597
32.700000	0.0051503
32.650000	0.00523614
32.600000	0.00528764
32.550000	0.00533915
32.500000	0.00537348
32.450000	0.00539065
32.400000	0.00542499
32.350000	0.00547649
32.300000	0.00551082
32.250000	0.00554516
32.200000	0.00557949
32.150000	0.00559666
32.100000	0.00566533
32.000000	0.00571684
31.950000	0.00575117
31.850000	0.00580267
31.800000	0.00581984
31.700000	0.00585418
31.650000	0.00587135
31.600000	0.00592285
31.550000	0.00602585
31.500000	0.00609453
31.450000	0.00611169
31.400000	0.00614603
31.350000	0.00619753
31.300000	0.00623187
31.250000	0.00630054
31.200000	0.00635204
31.150000	0.00636921
31.100000	0.00638638
31.050000	0.00642071
31.000000	0.00648938
30.950000	0.00652372
30.900000	0.00659239
30.850000	0.00664389
30.750000	0.00666106
30.700000	0.00671256
30.650000	0.00678123
30.600000	0.0067984
30.550000	0.0068499
30.500000	0.00686707
30.450000	0.00688424
30.400000	0.00691857
30.300000	0.00695291
30.250000	0.00698724
30.200000	0.00703875
30.150000	0.00710742
30.100000	0.00712459
30.050000	0.00717609
30.000000	0.00721042
29.950000	0.0073306
29.900000	0.00736493
29.850000	0.00745077
29.800000	0.00750227
29.750000	0.00751944
29.700000	0.00755378
29.650000	0.00762245
29.600000	0.00767395
29.550000	0.00775979
29.500000	0.00777696
29.450000	0.00781129
29.400000	0.0078628
29.350000	0.00793147
29.300000	0.0079658
29.250000	0.00801731
29.150000	0.00812031
29.100000	0.00813748
29.050000	0.00817181
29.000000	0.00818898
28.950000	0.00820615
28.900000	0.00824048
28.850000	0.00834349
28.800000	0.00841216
28.750000	0.00842933
28.700000	0.00846366
28.650000	0.00848083
28.550000	0.008498
28.500000	0.0085495
28.450000	0.00863534
28.400000	0.00872118
28.350000	0.00875552
28.300000	0.00880702
28.250000	0.00885852
28.200000	0.00889286
28.150000	0.00901303
28.100000	0.00904737
28.050000	0.0091332
28.000000	0.00921904
27.950000	0.00923621
27.900000	0.00925338
27.850000	0.00933922
27.800000	0.00944222
27.750000	0.00945939
27.700000	0.00949373
27.650000	0.00952806
27.600000	0.00959673
27.550000	0.00964823
27.500000	0.00973407
27.450000	0.00983708
27.400000	0.00988858
27.350000	0.00995725
27.300000	0.0101118
27.250000	0.0101633
27.200000	0.0101804
27.150000	0.0102491
27.100000	0.0104036
27.050000	0.0104551
27.000000	0.0105066
26.950000	0.010541
26.900000	0.0106096
26.850000	0.0106783
26.800000	0.0108156
26.750000	0.0108843
26.700000	0.0109358
26.650000	0.0109873
26.600000	0.0110903
26.550000	0.0111418
26.500000	0.011159
26.450000	0.0111762
26.400000	0.0111933
26.350000	0.0112448
26.300000	0.0113307
26.250000	0.0114165
26.200000	0.0114337
26.150000	0.0115367
26.100000	0.011571
26.000000	0.0116225
25.950000	0.0117427
25.900000	0.01188
25.850000	0.0119659
25.800000	0.0120345
25.750000	0.0121204
25.700000	0.0122062
25.650000	0.0123264
25.600000	0.0123607
25.550000	0.0124809
25.500000	0.0125839
25.450000	0.0126697
25.400000	0.0127212
25.350000	0.0128243
25.300000	0.0130303
25.250000	0.0131676
25.200000	0.0132878
25.150000	0.013408
25.100000	0.0134251
25.050000	0.0134423
25.000000	0.0135281
24.950000	0.0135453
24.900000	0.0136655
24.850000	0.0136826
24.800000	0.013717
24.750000	0.0138543
24.700000	0.0139402
24.650000	0.0140432
24.600000	0.0141118
24.550000	0.0142492
24.500000	0.0143693
24.450000	0.0144552
24.400000	0.014541
24.350000	0.0146269
24.300000	0.0147127
24.250000	0.0148157
24.200000	0.01485
24.150000	0.0149874
24.100000	0.0150904
24.050000	0.0151419
24.000000	0.0151762
23.950000	0.0152792
23.900000	0.0153136
23.850000	0.0153307
23.800000	0.0154337
23.750000	0.0155196
23.700000	0.0155711
23.650000	0.0156226
23.600000	0.0156913
23.550000	0.0157599
23.500000	0.0158458
23.450000	0.0159488
23.400000	0.0161033
23.350000	0.0162063
23.300000	0.0162921
23.250000	0.0164123
23.200000	0.016584
23.150000	0.016687
23.100000	0.0167385
23.050000	0.0168072
23.000000	0.0169445
22.950000	0.0170818
22.900000	0.0171505
22.850000	0.0172192
22.800000	0.017305
22.750000	0.0174252
22.700000	0.0174939
22.650000	0.0176655
22.600000	0.0177685
22.550000	0.0178372
22.500000	0.0179574
22.450000	0.0180947
22.400000	0.0181977
22.350000	0.0183522
22.300000	0.0184553
22.250000	0.0186441
22.200000	0.0187471
22.150000	0.0188329
22.100000	0.0190046
22.050000	0.0191935
22.000000	0.0192621
21.950000	0.0193995
21.900000	0.019554
21.850000	0.0196742
21.800000	0.0198115
21.750000	0.0199317
21.700000	0.020069
21.650000	0.0201377
21.600000	0.020275
21.550000	0.0204124
21.500000	0.0205669
21.450000	0.0206871
21.400000	0.0208244
21.350000	0.0208587
21.300000	0.0210476
21.250000	0.0211849
21.200000	0.0212879
21.150000	0.0213566
21.100000	0.0215798
21.050000	0.0218029
21.000000	0.0219231
20.950000	0.0220433
20.900000	0.0221806
20.850000	0.0222493
20.800000	0.0223695
20.750000	0.0225412
20.700000	0.0226785
20.650000	0.0228158
20.600000	0.023039
20.550000	0.0232794
20.500000	0.0235025
20.450000	0.0236571
20.400000	0.0237601
20.350000	0.0240004
20.300000	0.0241549
20.250000	0.0243609
20.200000	0.0244811
20.150000	0.0245841
20.100000	0.0247043
20.050000	0.0249275
20.000000	0.0250476
19.950000	0.0253223
19.900000	0.0254253
19.850000	0.0256657
19.800000	0.0257687
19.750000	0.0259575
19.700000	0.026112
19.650000	0.026318
19.600000	0.0265241
19.550000	0.0266271
19.500000	0.0268331
19.450000	0.0269704
19.400000	0.0271764
19.350000	0.0274168
19.300000	0.0276743
19.250000	0.0279146
19.200000	0.0280692
19.150000	0.028258
19.100000	0.0285155
19.050000	0.028567
19.000000	0.0287559
18.950000	0.028979
18.900000	0.0292537
18.850000	0.0294082
18.800000	0.0296486
18.750000	0.0298031
18.700000	0.0299404
18.650000	0.0300778
18.600000	0.0302666
18.550000	0.0305413
18.500000	0.030713
18.450000	0.0308675
18.400000	0.0310392
18.350000	0.0312452
18.300000	0.0313653
18.250000	0.0315027
18.200000	0.0317259
18.150000	0.0318975
18.100000	0.0322066
18.050000	0.0324126
18.000000	0.0326529
17.950000	0.0330134
17.900000	0.033271
17.850000	0.0335113
17.800000	0.033683
17.750000	0.0339577
17.700000	0.034198
17.650000	0.0343354
17.600000	0.0345585
17.550000	0.0347817
17.500000	0.0351251
17.450000	0.0353311
17.400000	0.0354856
17.350000	0.0356573
17.300000	0.0358633
17.250000	0.036035
17.200000	0.0364298
17.150000	0.0367045
17.100000	0.0369448
17.050000	0.0371852
17.000000	0.0373912
16.950000	0.0377861
16.900000	0.0380092
16.850000	0.0382839
16.800000	0.0384213
16.750000	0.0387989
16.700000	0.0389878
16.650000	0.0392625
16.600000	0.0394857
16.550000	0.0396573
16.500000	0.0398633
16.450000	0.0401552
16.400000	0.0404642
16.350000	0.0407217
16.300000	0.0409449
16.250000	0.0411509
16.200000	0.0413913
16.150000	0.0416488
16.100000	0.0419406
16.050000	0.0421638
16.000000	0.0425758
15.950000	0.0428162
15.900000	0.0430909
15.850000	0.0432797
15.800000	0.0435716
15.750000	0.0438634
15.700000	0.0441553
15.650000	0.0444128
15.600000	0.044636
15.550000	0.0448935
15.500000	0.0451853
15.450000	0.0456145
15.400000	0.045975
15.350000	0.0463527
15.300000	0.0465587
15.250000	0.0468334
15.200000	0.0470394
15.150000	0.0472969
15.100000	0.047812
15.050000	0.0481725
15.000000	0.0483613
14.950000	0.0486532
14.900000	0.0489622
14.850000	0.0493914
14.800000	0.0497519
14.750000	0.0500953
14.700000	0.0505073
14.650000	0.050885
14.600000	0.0512283
14.550000	0.0515545
14.500000	0.0520524
14.450000	0.0522756
14.400000	0.0526189
14.350000	0.0528936
14.300000	0.0532713
14.250000	0.0536662
14.200000	0.0540095
14.150000	0.054473
14.100000	0.0547477
14.050000	0.0551254
14.000000	0.0555031
13.950000	0.0558465
13.900000	0.0562413
13.850000	0.0567392
13.800000	0.0571512
13.750000	0.0575632
13.700000	0.0579237
13.650000	0.0583529
13.600000	0.0587135
13.550000	0.0591598
13.500000	0.0595203
13.450000	0.0598465
13.400000	0.06031
13.350000	0.0607907
13.300000	0.0613401
13.250000	0.0615633
13.200000	0.061941
13.150000	0.0625418
13.100000	0.0629367
13.050000	0.0632629
13.000000	0.0638981
12.950000	0.0642929
12.900000	0.064705
12.850000	0.0652028
12.800000	0.0657522
12.750000	0.0663187
12.700000	0.0668166
12.650000	0.0674346
12.600000	0.0678982
12.550000	0.0683102
12.500000	0.068602
12.450000	0.0690312
12.400000	0.0695291
12.350000	0.0699239
12.300000	0.0703188
12.250000	0.0708682
12.200000	0.071469
12.150000	0.0720012
12.100000	0.0726708
12.050000	0.0730656
12.000000	0.0735978
11.950000	0.0742502
11.900000	0.0749369
11.850000	0.0755378
11.800000	0.0760185
11.750000	0.0766022
11.700000	0.0772202
11.650000	0.0778382
11.600000	0.0783361
11.550000	0.0789026
11.500000	0.0795378
11.450000	0.0799327
11.400000	0.0806709
11.350000	0.0812203
11.300000	0.0817353
11.250000	0.082319
11.200000	0.0828684
11.150000	0.0837268
11.100000	0.0843105
11.050000	0.0847912
11.000000	0.0852375
10.950000	0.0857182
10.900000	0.0864221
10.850000	0.0871431
10.800000	0.087641
10.750000	0.0880187
10.700000	0.0886711
10.650000	0.0893406
10.600000	0.090096
10.550000	0.0905595
10.500000	0.0911775
10.450000	0.0919501
10.400000	0.0924994
10.350000	0.0931346
10.300000	0.093993
10.250000	0.0946626
10.200000	0.0952978
10.150000	0.0959158
10.100000	0.0966884
10.050000	0.0974094
10.000000	0.0982506
9.950000	0.0991433
9.900000	0.0996584
9.850000	0.100173
9.800000	0.100637
9.750000	0.101392
9.700000	0.102319
9.650000	0.103212
9.600000	0.103985
9.550000	0.104654
9.500000	0.105289
9.450000	0.106096
9.400000	0.106852
9.350000	0.107487
9.300000	0.108431
9.250000	0.109255
9.200000	0.109873
9.150000	0.110766
9.100000	0.111281
9.050000	0.112208
9.000000	0.112912
8.950000	0.113839
8.900000	0.114629
8.850000	0.115521
8.800000	0.116414
8.750000	0.117238
8.700000	0.118251
8.650000	0.119092
8.600000	0.119624
8.550000	0.120345
8.500000	0.121084
8.450000	0.121976
8.400000	0.12268
8.350000	0.123573
8.300000	0.124448
8.250000	0.12529
8.200000	0.125908
8.150000	0.126852
8.100000	0.127762
8.050000	0.128706
8.000000	0.12941
7.950000	0.130474
7.900000	0.131401
7.850000	0.132397
7.800000	0.133341
7.750000	0.134183
7.700000	0.13523
7.650000	0.136311
7.600000	0.137582
7.550000	0.13832
7.500000	0.13947
7.450000	0.140655
7.400000	0.141805
7.350000	0.142852
7.300000	0.143796
7.250000	0.144724
7.200000	0.145548
7.150000	0.146715
7.100000	0.147934
7.050000	0.148964
7.000000	0.150183
6.950000	0.15123
6.900000	0.152518
6.850000	0.153513
6.800000	0.154852
6.750000	0.156037
6.700000	0.157067
6.650000	0.158458
6.600000	0.159814
6.550000	0.161084
6.500000	0.162338
6.450000	0.163677
6.400000	0.164621
6.350000	0.165599
6.300000	0.166921
6.250000	0.168175
6.200000	0.169205
6.150000	0.170492
6.100000	0.171625
6.050000	0.172879
6.000000	0.174303
5.950000	0.175831
5.900000	0.177239
5.850000	0.178595
5.800000	0.179797
5.750000	0.180844
5.700000	0.18208
5.650000	0.183265
5.600000	0.18445
5.550000	0.185892
5.500000	0.187162
5.450000	0.188587
5.400000	0.189909
5.350000	0.191248
5.300000	0.192535
5.250000	0.194098
5.200000	0.195299
5.150000	0.196793
5.100000	0.198218
5.050000	0.199815
5.000000	0.20093
4.950000	0.202012
4.900000	0.203282
4.850000	0.204725
4.800000	0.206081
4.750000	0.207729
4.700000	0.208982
4.650000	0.210218
4.600000	0.211712
4.550000	0.213171
4.500000	0.214682
4.450000	0.216399
4.400000	0.218012
4.350000	0.219763
4.300000	0.221257
4.250000	0.22318
4.200000	0.224708
4.150000	0.226201
4.100000	0.227832
4.050000	0.229875
4.000000	0.231712
3.950000	0.233583
3.900000	0.235025
3.850000	0.237068
3.800000	0.238785
3.750000	0.240519
3.700000	0.242442
3.650000	0.243918
3.600000	0.245704
3.550000	0.247541
3.500000	0.249223
3.450000	0.251077
3.400000	0.25288
3.350000	0.254768
3.300000	0.256416
3.250000	0.258288
3.200000	0.26009
3.150000	0.261944
3.100000	0.263833
3.050000	0.265756
3.000000	0.267902
2.950000	0.269756
2.900000	0.271953
2.850000	0.273945
2.800000	0.275799
2.750000	0.278185
2.700000	0.280417
2.650000	0.282649
2.600000	0.284932
2.550000	0.286975
2.500000	0.289035
2.450000	0.290803
2.400000	0.292846
2.350000	0.29537
2.300000	0.297688
2.250000	0.299713
2.200000	0.302117
2.150000	0.30452
2.100000	0.306701
2.050000	0.308795
2.000000	0.310855
1.950000	0.313138
1.900000	0.31537
1.850000	0.317654
1.800000	0.31992
1.750000	0.322357
1.700000	0.325139
1.650000	0.327508
1.600000	0.3301
1.550000	0.332744
1.500000	0.335268
1.450000	0.337688
1.400000	0.340298
1.350000	0.34277
1.300000	0.345293
1.250000	0.348092
1.200000	0.350993
1.150000	0.353551
1.100000	0.356126
1.050000	0.359045
1.000000	0.362118
0.950000	0.36483
0.900000	0.367663
0.850000	0.370547
0.800000	0.373654
0.750000	0.376813
0.700000	0.379663
0.650000	0.38241
0.600000	0.386187
0.550000	0.389689
0.500000	0.392985
0.450000	0.396402
0.400000	0.399646
0.350000	0.403629
0.300000	0.407578
0.250000	0.411715
0.200000	0.416557
0.150000	0.42181
0.100000	0.426188
0.050000	0.431149
0.000000	0.436797
-0.050000	0.443836
-0.100000	0.451029
-0.150000	0.457725
-0.200000	0.464866
-0.250000	0.471648
-0.300000	0.478583
-0.350000	0.484438
-0.400000	0.490068
-0.450000	0.495373
-0.500000	0.499648
-0.550000	0.503991
-0.600000	0.507665
-0.650000	0.511305
-0.700000	0.515374
-0.750000	0.519357
-0.800000	0.523048
-0.850000	0.526928
-0.900000	0.530395
-0.950000	0.533657
-1.000000	0.537297
-1.050000	0.540181
-1.100000	0.543477
-1.150000	0.546722
-1.200000	0.550361
-1.250000	0.553795
-1.300000	0.557108
-1.350000	0.560095
-1.400000	0.56389
-1.450000	0.567684
-1.500000	0.570928
-1.550000	0.574087
-1.600000	0.577074
-1.650000	0.580353
-1.700000	0.583203
-1.750000	0.586465
-1.800000	0.589246
-1.850000	0.592285
-1.900000	0.595289
-1.950000	0.598139
-2.000000	0.601092
-2.050000	0.604165
-2.100000	0.607375
-2.150000	0.610345
-2.200000	0.61371
-2.250000	0.616989
-2.300000	0.61965
-2.350000	0.62262
-2.400000	0.625333
-2.450000	0.628079
-2.500000	0.630843
-2.550000	0.633401
-2.600000	0.636131
-2.650000	0.63905
-2.700000	0.641831
-2.750000	0.644372
-2.800000	0.647221
-2.850000	0.650054
-2.900000	0.652612
-2.950000	0.655119
-3.000000	0.657968
-3.050000	0.660681
-3.100000	0.663462
-3.150000	0.666175
-3.200000	0.669076
-3.250000	0.67184
-3.300000	0.674673
-3.350000	0.677196
-3.400000	0.680166
-3.450000	0.682398
-3.500000	0.685179
-3.550000	0.68796
-3.600000	0.690347
-3.650000	0.69299
-3.700000	0.695531
-3.750000	0.698141
-3.800000	0.700476
-3.850000	0.702879
-3.900000	0.70542
-3.950000	0.707772
-4.000000	0.710639
-4.050000	0.712871
-4.100000	0.715274
-4.150000	0.717729
-4.200000	0.719824
-4.250000	0.721952
-4.300000	0.724218
-4.350000	0.726622
-4.400000	0.728837
-4.450000	0.73112
-4.500000	0.733798
-4.550000	0.736236
-4.600000	0.738519
-4.650000	0.740717
-4.700000	0.742554
-4.750000	0.744923
-4.800000	0.747017
-4.850000	0.748957
-4.900000	0.750983
-4.950000	0.753009
-5.000000	0.755189
-5.050000	0.756992
-5.100000	0.759292
-5.150000	0.761369
-5.200000	0.763464
-5.250000	0.765764
-5.300000	0.767945
-5.350000	0.77009
-5.400000	0.772357
-5.450000	0.774571
-5.500000	0.77658
-5.550000	0.778382
-5.600000	0.780425
-5.650000	0.782417
-5.700000	0.784477
-5.750000	0.786125
-5.800000	0.787979
-5.850000	0.789953
-5.900000	0.792048
-5.950000	0.794039
-6.000000	0.795876
-6.050000	0.797782
-6.100000	0.799602
-6.150000	0.801267
-6.200000	0.80307
-6.250000	0.804786
-6.300000	0.806881
-6.350000	0.808649
-6.400000	0.810726
-6.450000	0.812649
-6.500000	0.814503
-6.550000	0.816426
-6.600000	0.818263
-6.650000	0.81998
-6.700000	0.821782
-6.750000	0.823654
-6.800000	0.82537
-6.850000	0.826967
-6.900000	0.828478
-6.950000	0.83028
-7.000000	0.831963
-7.050000	0.833645
-7.100000	0.835362
-7.150000	0.836478
-7.200000	0.838006
-7.250000	0.839517
-7.300000	0.841353
-7.350000	0.842796
-7.400000	0.844255
-7.450000	0.845851
-7.500000	0.847242
-7.550000	0.84877
-7.600000	0.850315
-7.650000	0.851809
-7.700000	0.853062
-7.750000	0.854298
-7.800000	0.855877
-7.850000	0.857148
-7.900000	0.858487
-7.950000	0.85986
-8.000000	0.861371
-8.050000	0.862744
-8.100000	0.864169
-8.150000	0.865371
-8.200000	0.866933
-8.250000	0.868101
-8.300000	0.869388
-8.350000	0.870453
-8.400000	0.871689
-8.450000	0.872942
-8.500000	0.873955
-8.550000	0.875328
-8.600000	0.876633
-8.650000	0.877921
-8.700000	0.878882
-8.750000	0.880084
-8.800000	0.881268
-8.850000	0.882779
-8.900000	0.884032
-8.950000	0.885062
-9.000000	0.886333
-9.050000	0.88762
-9.100000	0.889062
-9.150000	0.890093
-9.200000	0.891329
-9.250000	0.892462
-9.300000	0.893715
-9.350000	0.894814
-9.400000	0.896221
-9.450000	0.89732
-9.500000	0.898453
-9.550000	0.899294
-9.600000	0.900256
-9.650000	0.901166
-9.700000	0.902316
-9.750000	0.903312
-9.800000	0.904342
-9.850000	0.905595
-9.900000	0.906659
-9.950000	1
&
76.900000	8.57471e-07
75.050000	1.71494e-06
73.700000	2.57241e-06
73.050000	3.42988e-06
72.650000	4.28736e-06
71.900000	5.14483e-06
71.400000	6.0023e-06
70.200000	6.85977e-06
66.800000	7.71724e-06
66.500000	8.57471e-06
66.300000	9.43218e-06
66.050000	1.02897e-05
65.650000	1.11471e-05
65.450000	1.28621e-05
64.450000	1.37195e-05
64.200000	1.4577e-05
64.100000	1.54345e-05
63.550000	1.6292e-05
62.950000	1.71494e-05
62.200000	1.80069e-05
61.500000	1.88644e-05
61.100000	1.97218e-05
60.600000	2.05793e-05
60.200000	2.14368e-05
60.100000	2.22942e-05
59.950000	2.31517e-05
59.400000	2.40092e-05
59.300000	2.48667e-05
59.100000	2.57241e-05
59.000000	2.65816e-05
58.850000	2.74391e-05
58.750000	2.82965e-05
58.650000	3.00115e-05
58.500000	3.0869e-05
58.400000	3.17264e-05
58.250000	3.25839e-05
58.150000	3.34414e-05
58.000000	3.42988e-05
57.900000	3.51563e-05
57.850000	3.60138e-05
57.800000	3.68713e-05
57.750000	3.85862e-05
57.650000	3.94437e-05
57.600000	4.03011e-05
57.400000	4.28736e-05
57.100000	4.45885e-05
56.900000	4.63034e-05
56.700000	4.71609e-05
56.650000	4.80184e-05
56.600000	4.97333e-05
56.550000	5.14483e-05
56.450000	5.23057e-05
56.400000	5.31632e-05
56.350000	5.40207e-05
56.300000	5.48782e-05
56.200000	5.57356e-05
56.150000	5.65931e-05
56.100000	5.74506e-05
56.000000	5.8308e-05
55.950000	5.91655e-05
55.750000	6.0023e-05
55.650000	6.17379e-05
55.550000	6.43103e-05
55.100000	6.68827e-05
55.050000	6.77402e-05
55.000000	6.85977e-05
54.950000	6.94552e-05
54.900000	7.03126e-05
54.800000	7.11701e-05
54.700000	7.20276e-05
54.600000	7.2885e-05
54.350000	7.37425e-05
54.250000	7.63149e-05
54.200000	7.80299e-05
54.150000	7.88873e-05
54.100000	8.06023e-05
54.050000	8.23172e-05
54.000000	8.31747e-05
53.900000	8.40322e-05
53.700000	8.66046e-05
53.600000	8.83195e-05
53.500000	9.00345e-05
53.300000	9.17494e-05
53.250000	9.34644e-05
53.100000	9.43218e-05
53.050000	9.60368e-05
53.000000	9.68942e-05
52.950000	9.86092e-05
52.900000	9.94667e-05
52.850000	0.000101182
52.750000	0.000103754
52.450000	0.000104611
52.400000	0.000109756
52.350000	0.000110614
52.250000	0.000111471
52.200000	0.000112329
52.150000	0.000113186
52.000000	0.000114044
51.950000	0.000114901
51.850000	0.000115759
51.750000	0.000116616
51.700000	0.000117474
51.650000	0.000118331
51.600000	0.000119188
51.550000	0.000120903
51.500000	0.000121761
51.450000	0.000122618
51.400000	0.000123476
51.300000	0.000124333
51.250000	0.000126048
51.200000	0.000127763
51.150000	0.000128621
51.100000	0.000130336
51.000000	0.000131193
50.950000	0.000132908
50.900000	0.00013548
50.850000	0.000137195
50.800000	0.00013891
50.750000	0.000139768
50.700000	0.00014234
50.600000	0.000143198
50.550000	0.000144913
50.500000	0.0001492
50.450000	0.000150915
50.400000	0.00015263
50.350000	0.000153487
50.300000	0.00015606
50.250000	0.000160347
50.200000	0.000162062
50.050000	0.000163777
50.000000	0.000166349
49.950000	0.000168064
49.900000	0.000170637
49.850000	0.000172352
49.800000	0.000174924
49.750000	0.000175782
49.700000	0.000176639
49.650000	0.000178354
49.600000	0.000180069
49.550000	0.000182641
49.500000	0.000183499
49.450000	0.000185214
49.400000	0.000187786
49.350000	0.000188644
49.300000	0.000192931
49.250000	0.000194646
49.200000	0.000197218
49.150000	0.000199791
49.100000	0.000203221
49.050000	0.000205793
49.000000	0.000208365
48.950000	0.000211795
48.900000	0.000212653
48.850000	0.000215225
48.800000	0.00022037
48.750000	0.000221228
48.700000	0.000222085
48.650000	0.0002238
48.550000	0.000224657
48.500000	0.000228087
48.400000	0.000231517
48.350000	0.000233232
48.300000	0.000234947
48.250000	0.000240092
48.200000	0.000242664
48.150000	0.000246952
48.100000	0.000249524
48.050000	0.000250382
48.000000	0.000252097
47.950000	0.000254669
47.900000	0.000259814
47.850000	0.000260671
47.750000	0.000261529
47.700000	0.000263244
47.650000	0.000265816
47.600000	0.000269246
47.550000	0.000272676
47.500000	0.000276106
47.450000	0.000278678
47.400000	0.000279536
47.350000	0.000282965
47.300000	0.000288968
47.250000	0.00029154
47.200000	0.000294113
47.150000	0.000296685
47.100000	0.000300115
47.050000	0.00030183
47.000000	0.000302687
46.950000	0.000306975
46.900000	0.000307832
46.850000	0.000312977
46.800000	0.000318979
46.750000	0.000324124
46.700000	0.000327554
46.650000	0.000329269
46.600000	0.000331841
46.550000	0.000333556
46.500000	0.000335271
46.450000	0.000338701
46.400000	0.000342131
46.350000	0.000344703
46.300000	0.000347276
46.250000	0.000351563
46.200000	0.000352421
46.150000	0.000354993
46.100000	0.000357565
46.050000	0.000360995
45.950000	0.000365283
45.900000	0.00036957
45.850000	0.000371285
45.800000	0.000373857
45.750000	0.000375572
45.700000	0.000379002
45.650000	0.000386719
45.600000	0.000391864
45.550000	0.000397009
45.500000	0.000401296
45.450000	0.000404726
45.400000	0.000411586
45.350000	0.000414159
45.300000	0.000417588
45.250000	0.000422733
45.200000	0.000427878
45.150000	0.000430451
45.100000	0.000434738
45.050000	0.00043731
45.000000	0.00044074
44.950000	0.000445885
44.900000	0.000448457
44.850000	0.000450172
44.800000	0.000451887
44.750000	0.000457032
44.700000	0.000460462
44.650000	0.000464749
44.600000	0.000468179
44.550000	0.000473324
44.500000	0.000479326
44.450000	0.000482756
44.400000	0.000485329
44.350000	0.000494761
44.300000	0.000498191
44.250000	0.000502478
44.200000	0.000506765
44.150000	0.000513625
44.100000	0.000519628
44.050000	0.000523915
44.000000	0.00052906
43.950000	0.000534205
43.900000	0.000541064
43.850000	0.000549639
43.800000	0.000554784
43.750000	0.000557356
43.700000	0.000559929
43.650000	0.000565073
43.600000	0.000571933
43.550000	0.000578793
43.500000	0.000585653
43.450000	0.000590798
43.400000	0.000599372
43.350000	0.000605375
43.300000	0.000613949
43.250000	0.000621667
43.200000	0.000628526
43.150000	0.000631956
43.100000	0.000637101
43.050000	0.000641388
43.000000	0.000649963
42.950000	0.000652536
42.900000	0.000659395
42.850000	0.00066797
42.800000	0.000675687
42.750000	0.000680832
42.700000	0.000686834
42.650000	0.000693694
42.600000	0.000700554
42.550000	0.000708271
42.500000	0.000714273
42.450000	0.000722848
42.400000	0.000731423
42.350000	0.000737425
42.300000	0.000741713
42.250000	0.000754575
42.200000	0.000758862
42.150000	0.000769152
42.100000	0.000775154
42.050000	0.000785444
42.000000	0.000794876
41.950000	0.000801736
41.900000	0.000808595
41.850000	0.0008206
41.800000	0.000829175
41.750000	0.000835177
41.700000	0.000846324
41.650000	0.000852326
41.600000	0.000859186
41.550000	0.000867761
41.500000	0.000872906
41.450000	0.000883195
41.400000	0.000892627
41.350000	0.000897772
41.300000	0.000911492
41.250000	0.000921781
41.200000	0.000936358
41.150000	0.000943218
41.100000	0.00095608
41.050000	0.000962083
41.000000	0.000972372
40.950000	0.00098009
40.900000	0.000988664
40.850000	0.000998954
40.800000	0.00101096
40.750000	0.00102296
40.700000	0.00103497
40.650000	0.00104611
40.600000	0.00105555
40.550000	0.00106155
40.500000	0.00107012
40.450000	0.00108213
40.400000	0.00108985
40.350000	0.00110357
40.300000	0.00111728
40.250000	0.00112757
40.200000	0.00113701
40.150000	0.00114815
40.100000	0.00116102
40.050000	0.00116702
40.000000	0.00117474
39.950000	0.00118846
39.900000	0.00119703
39.850000	0.0012056
39.800000	0.00121418
39.750000	0.00122447
39.700000	0.00123476
39.650000	0.00124762
39.600000	0.00126305
39.550000	0.00127077
39.500000	0.00128706
39.450000	0.00129907
39.400000	0.00131107
39.350000	0.00131879
39.300000	0.00132822
39.250000	0.00133508
39.200000	0.0013428
39.150000	0.0013548
39.100000	0.00136767
39.050000	0.0013771
39.000000	0.00138567
38.950000	0.00139425
38.900000	0.00140368
38.850000	0.00141654
38.800000	0.00143283
38.750000	0.00144227
38.700000	0.00145856
38.650000	0.00147228
38.600000	0.00148343
38.550000	0.001498
38.500000	0.00151086
38.450000	0.00152287
38.400000	0.00153659
38.350000	0.00155117
38.300000	0.00156831
38.250000	0.00158032
38.200000	0.00158889
38.150000	0.00160604
38.100000	0.00162148
38.050000	0.00163948
38.000000	0.00165235
37.950000	0.00166864
37.900000	0.00168407
37.850000	0.00169779
37.800000	0.00171408
37.750000	0.00173038
37.700000	0.00174324
37.650000	0.00175867
37.600000	0.00177239
37.550000	0.00178525
37.500000	0.00180669
37.450000	0.00182899
37.400000	0.00184528
37.350000	0.00186243
37.300000	0.00187357
37.250000	0.00189244
37.200000	0.00190702
37.150000	0.00192331
37.100000	0.00193788
37.050000	0.00195503
37.000000	0.00197476
36.950000	0.00198848
36.900000	0.00200477
36.850000	0.00202106
36.800000	0.00204421
36.750000	0.00206136
36.700000	0.00207937
36.650000	0.00209652
36.600000	0.00211281
36.550000	0.00213082
36.500000	0.00214625
36.450000	0.0021694
36.400000	0.00218484
36.350000	0.00220542
36.300000	0.00222342
36.250000	0.002238
36.200000	0.00226029
36.150000	0.00228173
36.100000	0.00230145
36.050000	0.00232803
36.000000	0.00235119
35.950000	0.00236919
35.900000	0.00238891
35.850000	0.00241035
35.800000	0.00243865
35.750000	0.00245751
35.700000	0.00247037
35.650000	0.00249953
35.600000	0.00252525
35.550000	0.00255098
35.500000	0.00257842
35.450000	0.00260157
35.400000	0.00263415
35.350000	0.00266159
35.300000	0.0026856
35.250000	0.00270618
35.200000	0.00272504
35.150000	0.00274905
35.100000	0.00277649
35.050000	0.0028065
35.000000	0.00283566
34.950000	0.00286395
34.900000	0.00288711
34.850000	0.00291797
34.800000	0.00295656
34.750000	0.002978
34.700000	0.00300972
34.650000	0.00303288
34.600000	0.00305517
34.550000	0.00308518
34.500000	0.00311348
34.450000	0.00314606
34.400000	0.00316836
34.350000	0.00319837
34.300000	0.00322409
34.250000	0.00324381
34.200000	0.00327297
34.150000	0.00330298
34.100000	0.00333814
34.050000	0.00337501
34.000000	0.00339902
33.950000	0.00342388
33.900000	0.00345132
33.850000	0.00348648
33.800000	0.00351392
33.750000	0.00353964
33.700000	0.00357394
33.650000	0.00360224
33.600000	0.00364682
33.550000	0.00367426
33.500000	0.00370428
33.450000	0.00374286
33.400000	0.00377116
33.350000	0.00380288
33.300000	0.00383976
33.250000	0.00386462
33.200000	0.00389206
33.150000	0.00392722
33.100000	0.00397009
33.050000	0.00400954
33.000000	0.00404726
32.950000	0.00408414
32.900000	0.00410986
32.850000	0.00415531
32.800000	0.00419989
32.750000	0.0042522
32.700000	0.00428307
32.650000	0.00431308
32.600000	0.00434395
32.550000	0.0043731
32.500000	0.00441512
32.450000	0.00445199
32.400000	0.00450001
32.350000	0.00454545
32.300000	0.00458576
32.250000	0.00462091
32.200000	0.00466207
32.150000	0.0046938
32.100000	0.00473496
32.050000	0.00477354
32.000000	0.00481213
31.950000	0.00485071
31.900000	0.00489616
31.850000	0.00494418
31.800000	0.00497333
31.750000	0.00500849
31.700000	0.00504708
31.650000	0.00509252
31.600000	0.00514225
31.550000	0.00518427
31.500000	0.00522886
31.450000	0.00527088
31.400000	0.00531032
31.350000	0.00536777
31.300000	0.00541493
31.250000	0.00547324
31.200000	0.00550668
31.150000	0.00555899
31.100000	0.00560786
31.050000	0.00566188
31.000000	0.00569961
30.950000	0.00574934
30.900000	0.00579736
30.850000	0.00584967
30.800000	0.00590283
30.750000	0.00595342
30.700000	0.0060083
30.650000	0.00605546
30.600000	0.00610176
30.550000	0.0061635
30.500000	0.00622267
30.450000	0.00627497
30.400000	0.00632042
30.350000	0.00638044
30.300000	0.00643532
30.250000	0.00649191
30.200000	0.00653993
30.150000	0.00660081
30.100000	0.00666684
30.050000	0.00671829
30.000000	0.00677402
29.950000	0.00682376
29.900000	0.00687863
29.850000	0.00693523
29.800000	0.00698839
29.750000	0.00703984
29.700000	0.00710329
29.650000	0.00715474
29.600000	0.0072079
29.550000	0.00727136
29.500000	0.00732623
29.450000	0.00737854
29.400000	0.00744113
29.350000	0.00751659
29.300000	0.00757919
29.250000	0.00764093
29.200000	0.00769323
29.150000	0.0077584
29.100000	0.00782185
29.050000	0.00788016
29.000000	0.00794104
28.950000	0.00799249
28.900000	0.00804565
28.850000	0.00811253
28.800000	0.00817856
28.750000	0.00825144
28.700000	0.0083149
28.650000	0.00837921
28.600000	0.00844695
28.550000	0.00851983
28.500000	0.00858757
28.450000	0.00865188
28.400000	0.00871448
28.350000	0.00878736
28.300000	0.00885339
28.250000	0.00890312
28.200000	0.00896743
28.150000	0.00904546
28.100000	0.0091295
28.050000	0.00919809
28.000000	0.00927784
27.950000	0.00935844
27.900000	0.00942361
27.850000	0.00949564
27.800000	0.00954794
27.750000	0.00962597
27.700000	0.00969714
27.650000	0.00977088
27.600000	0.00983176
27.550000	0.00991494
27.500000	0.00998954
27.450000	0.0100684
27.400000	0.0101396
27.350000	0.0102279
27.300000	0.0103188
27.250000	0.010402
27.200000	0.010486
27.150000	0.0105589
27.100000	0.0106386
27.050000	0.0107313
27.000000	0.0108119
26.950000	0.0108933
26.900000	0.0109911
26.850000	0.0110777
26.800000	0.0111686
26.750000	0.0112612
26.700000	0.0113538
26.650000	0.0114352
26.600000	0.0115278
26.550000	0.0116282
26.500000	0.0117036
26.450000	0.0117962
26.400000	0.0118888
26.350000	0.0120003
26.300000	0.0120835
26.250000	0.012189
26.200000	0.0122936
26.150000	0.0124007
26.100000	0.0124951
26.050000	0.0125937
26.000000	0.0127034
25.950000	0.012808
25.900000	0.0129229
25.850000	0.0130301
25.800000	0.0131365
25.750000	0.0132359
25.700000	0.0133405
25.650000	0.0134443
25.600000	0.0135583
25.550000	0.0136664
25.500000	0.0137873
25.450000	0.0138919
25.400000	0.0139991
25.350000	0.0141088
25.300000	0.0142117
25.250000	0.0143395
25.200000	0.0144381
25.150000	0.0145581
25.100000	0.0146833
25.050000	0.0148042
25.000000	0.0149157
24.950000	0.0150323
24.900000	0.0151464
24.850000	0.0152733
24.800000	0.0154045
24.750000	0.0155279
24.700000	0.0156428
24.650000	0.0157543
24.600000	0.0158744
24.550000	0.0160064
24.500000	0.0161445
24.450000	0.0162697
24.400000	0.0163888
24.350000	0.0165106
24.300000	0.0166247
24.250000	0.0167653
24.200000	0.016887
24.150000	0.0170371
24.100000	0.0171717
24.050000	0.0173029
24.000000	0.0174495
23.950000	0.0175902
23.900000	0.0177411
23.850000	0.0178603
23.800000	0.0179975
23.750000	0.0181321
23.700000	0.018289
23.650000	0.0184391
23.600000	0.0185848
23.550000	0.0187135
23.500000	0.0188618
23.450000	0.019005
23.400000	0.0191456
23.350000	0.0192854
23.300000	0.019444
23.250000	0.0195606
23.200000	0.0197098
23.150000	0.0198779
23.100000	0.0200185
23.050000	0.0201737
23.000000	0.0203332
22.950000	0.020479
22.900000	0.0206188
22.850000	0.0207851
22.800000	0.0209532
22.750000	0.0211118
22.700000	0.021309
22.650000	0.0214865
22.600000	0.0216589
22.550000	0.0218286
22.500000	0.0220087
22.450000	0.0221776
22.400000	0.0223346
22.350000	0.0225078
22.300000	0.0226784
22.250000	0.0228473
22.200000	0.0230351
22.150000	0.0232083
22.100000	0.0233549
22.050000	0.023535
22.000000	0.0237168
21.950000	0.0238909
21.900000	0.0240838
21.850000	0.0242776
21.800000	0.0244808
21.750000	0.0246643
21.700000	0.0248555
21.650000	0.025033
21.600000	0.0252379
21.550000	0.0254523
21.500000	0.025647
21.450000	0.0258528
21.400000	0.0260543
21.350000	0.0262592
21.300000	0.0264538
21.250000	0.0266699
21.200000	0.0268946
21.150000	0.0271141
21.100000	0.027313
21.050000	0.0275428
21.000000	0.027734
20.950000	0.0279536
20.900000	0.0281619
20.850000	0.028348
20.800000	0.0285641
20.750000	0.028805
20.700000	0.0290228
20.650000	0.0292561
20.600000	0.0294816
20.550000	0.0296874
20.500000	0.0298949
20.450000	0.0301144
20.400000	0.0303279
20.350000	0.0305637
20.300000	0.0308064
20.250000	0.0310293
20.200000	0.0312548
20.150000	0.0314958
20.100000	0.0317419
20.050000	0.0319871
20.000000	0.0322409
19.950000	0.032493
19.900000	0.0327443
19.850000	0.0329826
19.800000	0.0332519
19.750000	0.0335228
19.700000	0.0337766
19.650000	0.0340433
19.600000	0.0342997
19.550000	0.0345664
19.500000	0.0348391
19.450000	0.0351169
19.400000	0.035387
19.350000	0.0356691
19.300000	0.0359512
19.250000	0.0362367
19.200000	0.0365034
19.150000	0.0367555
19.100000	0.0370625
19.050000	0.037336
19.000000	0.0376198
18.950000	0.0379097
18.900000	0.0382106
18.850000	0.0384876
18.800000	0.0387526
18.750000	0.0390312
18.700000	0.0393339
18.650000	0.0396272
18.600000	0.0399367
18.550000	0.040224
18.500000	0.0405258
18.450000	0.0408388
18.400000	0.0411543
18.350000	0.0414562
18.300000	0.0417657
18.250000	0.0420795
18.200000	0.0424062
18.150000	0.0427406
18.100000	0.0430673
18.050000	0.0434146
18.000000	0.0437087
17.950000	0.0440217
17.900000	0.0443527
17.850000	0.0446734
17.800000	0.0449864
17.750000	0.0452908
17.700000	0.045626
17.650000	0.0459665
17.600000	0.0463086
17.550000	0.0466687
17.500000	0.0470271
17.450000	0.0473813
17.400000	0.0476891
17.350000	0.0480424
17.300000	0.0484197
17.250000	0.0487772
17.200000	0.0491408
17.150000	0.0495335
17.100000	0.0498765
17.050000	0.050247
17.000000	0.0506354
16.950000	0.0509775
16.900000	0.0513548
16.850000	0.0517407
16.800000	0.0521077
16.750000	0.0524901
16.700000	0.052888
16.650000	0.053303
16.600000	0.0537146
16.550000	0.0541364
16.500000	0.0545309
16.450000	0.0549176
16.400000	0.0553369
16.350000	0.0557236
16.300000	0.0561635
16.250000	0.0565974
16.200000	0.0570261
16.150000	0.0574231
16.100000	0.0578227
16.050000	0.0582652
16.000000	0.0586793
15.950000	0.0591269
15.900000	0.0595419
15.850000	0.0599407
15.800000	0.0603728
15.750000	0.0608221
15.700000	0.0612637
15.650000	0.0617328
15.600000	0.062189
15.550000	0.062658
15.500000	0.0631502
15.450000	0.0636072
15.400000	0.0640745
15.350000	0.064523
15.300000	0.0650323
15.250000	0.0654568
15.200000	0.0659181
15.150000	0.0663914
15.100000	0.0668605
15.050000	0.0673981
15.000000	0.06791
14.950000	0.0683919
14.900000	0.0688841
14.850000	0.0693917
14.800000	0.0699045
14.750000	0.0703932
14.700000	0.0709377
14.650000	0.0714299
14.600000	0.0719521
14.550000	0.0724803
14.500000	0.0730137
14.450000	0.073559
14.400000	0.0740846
14.350000	0.074648
14.300000	0.0751736
14.250000	0.0756984
14.200000	0.0762146
14.150000	0.0767617
14.100000	0.0773182
14.050000	0.0778395
14.000000	0.0784175
13.950000	0.0789517
13.900000	0.0794687
13.850000	0.0800424
13.800000	0.0806392
13.750000	0.0811691
13.700000	0.0817504
13.650000	0.082349
13.600000	0.082932
13.550000	0.0834928
13.500000	0.0840999
13.450000	0.0846839
13.400000	0.0852601
13.350000	0.0858114
13.300000	0.0864314
13.250000	0.0870033
13.200000	0.0876327
13.150000	0.0882475
13.100000	0.0888614
13.050000	0.0894891
13.000000	0.0901125
12.950000	0.0907136
12.900000	0.0914056
12.850000	0.0920924
12.800000	0.0927244
12.750000	0.0933726
12.700000	0.0940603
12.650000	0.0947
12.600000	0.095398
12.550000	0.0960282
12.500000	0.0967099
12.450000	0.0973787
12.400000	0.0980535
12.350000	0.0987258
12.300000	0.0994126
12.250000	0.100075
12.200000	0.100749
12.150000	0.101483
12.100000	0.102186
12.050000	0.102891
12.000000	0.103606
11.950000	0.104341
11.900000	0.105098
11.850000	0.10585
11.800000	0.106573
11.750000	0.107311
11.700000	0.108102
11.650000	0.108785
11.600000	0.109516
11.550000	0.110285
11.500000	0.111007
11.450000	0.111781
11.400000	0.11255
11.350000	0.113331
11.300000	0.114151
11.250000	0.114945
11.200000	0.115717
11.150000	0.116485
11.100000	0.117266
11.050000	0.118024
11.000000	0.11884
10.950000	0.1196
10.900000	0.120386
10.850000	0.121206
10.800000	0.122026
10.750000	0.122856
10.700000	0.123739
10.650000	0.124571
10.600000	0.125397
10.550000	0.12622
10.500000	0.127082
10.450000	0.127967
10.400000	0.128808
10.350000	0.129662
10.300000	0.130556
10.250000	0.131445
10.200000	0.132328
10.150000	0.133259
10.100000	0.134165
10.050000	0.135058
10.000000	0.135971
9.950000	0.136917
9.900000	0.13788
9.850000	0.138849
9.800000	0.139802
9.750000	0.140714
9.700000	0.14166
9.650000	0.142639
9.600000	0.143548
9.550000	0.144492
9.500000	0.145464
9.450000	0.146464
9.400000	0.147446
9.350000	0.148446
9.300000	0.149462
9.250000	0.150449
9.200000	0.151451
9.150000	0.152491
9.100000	0.153476
9.050000	0.154471
9.000000	0.155515
8.950000	0.156579
8.900000	0.157595
8.850000	0.158692
8.800000	0.15976
8.750000	0.160808
8.700000	0.161841
8.650000	0.162882
8.600000	0.163978
8.550000	0.165043
8.500000	0.166092
8.450000	0.167221
8.400000	0.16835
8.350000	0.16938
8.300000	0.170508
8.250000	0.171628
8.200000	0.17277
8.150000	0.173887
8.100000	0.175013
8.050000	0.176144
8.000000	0.177375
7.950000	0.17859
7.900000	0.179729
7.850000	0.180907
7.800000	0.182072
7.750000	0.183305
7.700000	0.184493
7.650000	0.185666
7.600000	0.186839
7.550000	0.187992
7.500000	0.189228
7.450000	0.19051
7.400000	0.191752
7.350000	0.193018
7.300000	0.194294
7.250000	0.195505
7.200000	0.196723
7.150000	0.197963
7.100000	0.199263
7.050000	0.200468
7.000000	0.201766
6.950000	0.203047
6.900000	0.204318
6.850000	0.205638
6.800000	0.206916
6.750000	0.208226
6.700000	0.209607
6.650000	0.21094
6.600000	0.212292
6.550000	0.213593
6.500000	0.214997
6.450000	0.216261
6.400000	0.217642
6.350000	0.219004
6.300000	0.220428
6.250000	0.221826
6.200000	0.223189
6.150000	0.224618
6.100000	0.22607
6.050000	0.227518
6.000000	0.228922
5.950000	0.230348
5.900000	0.231754
5.850000	0.233195
5.800000	0.234662
5.750000	0.236092
5.700000	0.237556
5.650000	0.239012
5.600000	0.240482
5.550000	0.242058
5.500000	0.243622
5.450000	0.245119
5.400000	0.246641
5.350000	0.248171
5.300000	0.249659
5.250000	0.251156
5.200000	0.252709
5.150000	0.254311
5.100000	0.255881
5.050000	0.257408
5.000000	0.259057
4.950000	0.260591
4.900000	0.26216
4.850000	0.263749
4.800000	0.26536
4.750000	0.266977
4.700000	0.268639
4.650000	0.270301
4.600000	0.271902
4.550000	0.273477
4.500000	0.275138
4.450000	0.276726
4.400000	0.27842
4.350000	0.280023
4.300000	0.281778
4.250000	0.283456
4.200000	0.28516
4.150000	0.286804
4.100000	0.288552
4.050000	0.290283
4.000000	0.292075
3.950000	0.29383
3.900000	0.295604
3.850000	0.2973
3.800000	0.299053
3.750000	0.300812
3.700000	0.302516
3.650000	0.304258
3.600000	0.305987
3.550000	0.30778
3.500000	0.309594
3.450000	0.311401
3.400000	0.313184
3.350000	0.314946
3.300000	0.316805
3.250000	0.318697
3.200000	0.320522
3.150000	0.322315
3.100000	0.32423
3.050000	0.326063
3.000000	0.328002
2.950000	0.32982
2.900000	0.331692
2.850000	0.333493
2.800000	0.335341
2.750000	0.337249
2.700000	0.339165
2.650000	0.341047
2.600000	0.343006
2.550000	0.34497
2.500000	0.346918
2.450000	0.348852
2.400000	0.350874
2.350000	0.352913
2.300000	0.354918
2.250000	0.356878
2.200000	0.358793
2.150000	0.36074
2.100000	0.362709
2.050000	0.364664
2.000000	0.36667
1.950000	0.368684
1.900000	0.370744
1.850000	0.372792
1.800000	0.37485
1.750000	0.376864
1.700000	0.378893
1.650000	0.380938
1.600000	0.382981
1.550000	0.38505
1.500000	0.387173
1.450000	0.389216
1.400000	0.391292
1.350000	0.393442
1.300000	0.395505
1.250000	0.397594
1.200000	0.399652
1.150000	0.401823
1.100000	0.403972
1.050000	0.406126
1.000000	0.408304
0.950000	0.41045
0.900000	0.412598
0.850000	0.414782
0.800000	0.416971
0.750000	0.419152
0.700000	0.42128
0.650000	0.423492
0.600000	0.425682
0.550000	0.427834
0.500000	0.430028
0.450000	0.432249
0.400000	0.434427
0.350000	0.436559
0.300000	0.438807
0.250000	0.441039
0.200000	0.443211
0.150000	0.445487
0.100000	0.447735
0.050000	0.449995
0.000000	0.452192
-0.050000	0.454453
-0.100000	0.456694
-0.150000	0.458884
-0.200000	0.461156
-0.250000	0.463429
-0.300000	0.465837
-0.350000	0.468214
-0.400000	0.470565
-0.450000	0.472902
-0.500000	0.475193
-0.550000	0.477506
-0.600000	0.479801
-0.650000	0.482095
-0.700000	0.484464
-0.750000	0.486813
-0.800000	0.489143
-0.850000	0.49146
-0.900000	0.493822
-0.950000	0.496137
-1.000000	0.498473
-1.050000	0.500806
-1.100000	0.503234
-1.150000	0.50558
-1.200000	0.507933
-1.250000	0.510417
-1.300000	0.512814
-1.350000	0.515217
-1.400000	0.517573
-1.450000	0.519947
-1.500000	0.52233
-1.550000	0.524698
-1.600000	0.527073
-1.650000	0.529489
-1.700000	0.531824
-1.750000	0.534228
-1.800000	0.536627
-1.850000	0.538938
-1.900000	0.541333
-1.950000	0.543746
-2.000000	0.546088
-2.050000	0.548398
-2.100000	0.550802
-2.150000	0.553148
-2.200000	0.555505
-2.250000	0.557914
-2.300000	0.560306
-2.350000	0.562717
-2.400000	0.565128
-2.450000	0.56754
-2.500000	0.56994
-2.550000	0.572356
-2.600000	0.574723
-2.650000	0.577182
-2.700000	0.57959
-2.750000	0.582045
-2.800000	0.584431
-2.850000	0.586804
-2.900000	0.589276
-2.950000	0.591767
-3.000000	0.594112
-3.050000	0.596526
-3.100000	0.598938
-3.150000	0.60136
-3.200000	0.603729
-3.250000	0.606126
-3.300000	0.608522
-3.350000	0.610916
-3.400000	0.613288
-3.450000	0.615639
-3.500000	0.618051
-3.550000	0.620408
-3.600000	0.622717
-3.650000	0.625084
-3.700000	0.627488
-3.750000	0.629918
-3.800000	0.632361
-3.850000	0.634652
-3.900000	0.637015
-3.950000	0.639332
-4.000000	0.641683
-4.050000	0.64399
-4.100000	0.646358
-4.150000	0.648738
-4.200000	0.651128
-4.250000	0.653492
-4.300000	0.655814
-4.350000	0.658193
-4.400000	0.660582
-4.450000	0.662848
-4.500000	0.665216
-4.550000	0.667665
-4.600000	0.670021
-4.650000	0.672304
-4.700000	0.674626
-4.750000	0.676963
-4.800000	0.679274
-4.850000	0.681663
-4.900000	0.683971
-4.950000	0.686323
-5.000000	0.688597
-5.050000	0.690815
-5.100000	0.69309
-5.150000	0.695363
-5.200000	0.697652
-5.250000	0.699777
-5.300000	0.701969
-5.350000	0.7042
-5.400000	0.706444
-5.450000	0.70865
-5.500000	0.710837
-5.550000	0.713048
-5.600000	0.715293
-5.650000	0.717504
-5.700000	0.719706
-5.750000	0.721876
-5.800000	0.724061
-5.850000	0.726279
-5.900000	0.728435
-5.950000	0.73062
-6.000000	0.732742
-6.050000	0.734828
-6.100000	0.736937
-6.150000	0.739141
-6.200000	0.741245
-6.250000	0.74342
-6.300000	0.745521
-6.350000	0.747667
-6.400000	0.749756
-6.450000	0.75185
-6.500000	0.754052
-6.550000	0.756151
-6.600000	0.758236
-6.650000	0.760282
-6.700000	0.762327
-6.750000	0.764377
-6.800000	0.766409
-6.850000	0.768455
-6.900000	0.770455
-6.950000	0.772527
-7.000000	0.774523
-7.050000	0.776509
-7.100000	0.778465
-7.150000	0.780403
-7.200000	0.782429
-7.250000	0.78438
-7.300000	0.786369
-7.350000	0.78841
-7.400000	0.790376
-7.450000	0.792332
-7.500000	0.794279
-7.550000	0.796153
-7.600000	0.798023
-7.650000	0.799916
-7.700000	0.801794
-7.750000	0.80367
-7.800000	0.805592
-7.850000	0.807416
-7.900000	0.809267
-7.950000	0.811091
-8.000000	0.812929
-8.050000	0.81473
-8.100000	0.816481
-8.150000	0.818162
-8.200000	0.819928
-8.250000	0.821722
-8.300000	0.823411
-8.350000	0.825132
-8.400000	0.826859
-8.450000	0.828543
-8.500000	0.830205
-8.550000	0.831894
-8.600000	0.833579
-8.650000	0.835255
-8.700000	0.836944
-8.750000	0.838605
-8.800000	0.840208
-8.850000	0.841868
-8.900000	0.843457
-8.950000	0.845105
-9.000000	0.846708
-9.050000	0.848308
-9.100000	0.849913
-9.150000	0.851459
-9.200000	0.853016
-9.250000	0.854529
-9.300000	0.856047
-9.350000	0.857582
-9.400000	0.859107
-9.450000	0.860582
-9.500000	0.862096
-9.550000	0.863605
-9.600000	0.865031
-9.650000	0.866516
-9.700000	0.867939
-9.750000	0.869394
-9.800000	0.870843
-9.850000	0.872299
-9.900000	0.873743
-9.950000	1
&
419.350000	1.84721e-36
419.300000	1.86576e-36
419.250000	1.88449e-36
419.200000	1.90342e-36
419.150000	1.92253e-36
419.100000	1.94184e-36
419.050000	1.96134e-36
419.000000	1.98103e-36
418.950000	2.00093e-36
418.900000	2.02102e-36
418.850000	2.04132e-36
418.800000	2.06182e-36
418.750000	2.08252e-36
418.700000	2.10344e-36
418.650000	2.12456e-36
418.600000	2.1459e-36
418.550000	2.16745e-36
418.500000	2.18921e-36
418.450000	2.2112e-36
418.400000	2.2334e-36
418.350000	2.25583e-36
418.300000	2.27848e-36
418.250000	2.30136e-36
418.200000	2.32448e-36
418.150000	2.34782e-36
418.100000	2.3714e-36
418.050000	2.39521e-36
418.000000	2.41926e-36
417.950000	2.44356e-36
417.900000	2.4681e-36
417.850000	2.49288e-36
417.800000	2.51792e-36
417.750000	2.5432e-36
417.700000	2.56874e-36
417.650000	2.59454e-36
417.600000	2.62059e-36
417.550000	2.64691e-36
417.500000	2.67349e-36
417.450000	2.70034e-36
417.400000	2.72746e-36
417.350000	2.75485e-36
417.300000	2.78251e-36
417.250000	2.81045e-36
417.200000	2.83868e-36
417.150000	2.86718e-36
417.100000	2.89598e-36
417.050000	2.92506e-36
417.000000	2.95443e-36
416.950000	2.9841e-36
416.900000	3.01407e-36
416.850000	3.04434e-36
416.800000	3.07491e-36
416.750000	3.10579e-36
416.700000	3.13698e-36
416.650000	3.16848e-36
416.600000	3.2003e-36
416.550000	3.23244e-36
416.500000	3.2649e-36
416.450000	3.29768e-36
416.400000	3.3308e-36
416.350000	3.36425e-36
416.300000	3.39803e-36
416.250000	3.43216e-36
416.200000	3.46662e-36
416.150000	3.50144e-36
416.100000	3.5366e-36
416.050000	3.57211e-36
416.000000	3.60799e-36
415.950000	3.64422e-36
415.900000	3.68081e-36
415.850000	3.71778e-36
415.800000	3.75511e-36
415.750000	3.79282e-36
415.700000	3.83091e-36
415.650000	3.86938e-36
415.600000	3.90824e-36
415.550000	3.94749e-36
415.500000	3.98713e-36
415.450000	4.02717e-36
415.400000	4.06761e-36
415.350000	4.10846e-36
415.300000	4.14971e-36
415.250000	4.19139e-36
415.200000	4.23348e-36
415.150000	4.27599e-36
415.100000	4.31893e-36
415.050000	4.3623e-36
415.000000	4.40611e-36
414.950000	4.45036e-36
414.900000	4.49505e-36
414.850000	4.54019e-36
414.800000	4.58578e-36
414.750000	4.63183e-36
414.700000	4.67835e-36
414.650000	4.72533e-36
414.600000	4.77278e-36
414.550000	4.82071e-36
414.500000	4.86912e-36
414.450000	4.91802e-36
414.400000	4.9674e-36
414.350000	5.01729e-36
414.300000	5.06767e-36
414.250000	5.11856e-36
414.200000	5.16996e-36
414.150000	5.22188e-36
414.100000	5.27432e-36
414.050000	5.32729e-36
414.000000	5.38078e-36
413.950000	5.43482e-36
413.900000	5.48939e-36
413.850000	5.54452e-36
413.800000	5.6002e-36
413.750000	5.65644e-36
413.700000	5.71324e-36
413.650000	5.77061e-36
413.600000	5.82856e-36
413.550000	5.88709e-36
413.500000	5.94621e-36
413.450000	6.00593e-36
413.400000	6.06624e-36
413.350000	6.12716e-36
413.300000	6.18869e-36
413.250000	6.25083e-36
413.200000	6.31361e-36
413.150000	6.37701e-36
413.100000	6.44105e-36
413.050000	6.50573e-36
413.000000	6.57106e-36
412.950000	6.63705e-36
412.900000	6.7037e-36
412.850000	6.77102e-36
412.800000	6.83901e-36
412.750000	6.90769e-36
412.700000	6.97706e-36
412.650000	7.04712e-36
412.600000	7.11789e-36
412.550000	7.18937e-36
412.500000	7.26157e-36
412.450000	7.33449e-36
412.400000	7.40814e-36
412.350000	7.48254e-36
412.300000	7.55768e-36
412.250000	7.63357e-36
412.200000	7.71023e-36
412.150000	7.78766e-36
412.100000	7.86586e-36
412.050000	7.94485e-36
412.000000	8.02463e-36
411.950000	8.10522e-36
411.900000	8.18661e-36
411.850000	8.26882e-36
411.800000	8.35186e-36
411.750000	8.43573e-36
411.700000	8.52044e-36
411.650000	8.606e-36
411.600000	8.69243e-36
411.550000	8.77972e-36
411.500000	8.86788e-36
411.450000	8.95693e-36
411.400000	9.04688e-36
411.350000	9.13773e-36
411.300000	9.22949e-36
411.250000	9.32218e-36
411.200000	9.41579e-36
411.150000	9.51034e-36
411.100000	9.60585e-36
411.050000	9.70231e-36
411.000000	9.79974e-36
410.950000	9.89815e-36
410.900000	9.99755e-36
410.850000	1.00979e-35
410.800000	1.01994e-35
410.750000	1.03018e-35
410.700000	1.04052e-35
410.650000	1.05097e-35
410.600000	1.06153e-35
410.550000	1.07219e-35
410.500000	1.08295e-35
410.450000	1.09383e-35
410.400000	1.10481e-35
410.350000	1.11591e-35
410.300000	1.12711e-35
410.250000	1.13843e-35
410.200000	1.14986e-35
410.150000	1.16141e-35
410.100000	1.17307e-35
410.050000	1.18485e-35
410.000000	1.19675e-35
409.950000	1.20877e-35
409.900000	1.22091e-35
409.850000	1.23317e-35
409.800000	1.24555e-35
409.750000	1.25806e-35
409.700000	1.27069e-35
409.650000	1.28345e-35
409.600000	1.29634e-35
409.550000	1.30936e-35
409.500000	1.32251e-35
409.450000	1.33579e-35
409.400000	1.3492e-35
409.350000	1.36275e-35
409.300000	1.37644e-35
409.250000	1.39026e-35
409.200000	1.40422e-35
409.150000	1.41832e-35
409.100000	1.43256e-35
409.050000	1.44695e-35
409.000000	1.46148e-35
408.950000	1.47616e-35
408.900000	1.49098e-35
408.850000	1.50595e-35
408.800000	1.52108e-35
408.750000	1.53635e-35
408.700000	1.55178e-35
408.650000	1.56736e-35
408.600000	1.5831e-35
408.550000	1.599e-35
408.500000	1.61506e-35
408.450000	1.63127e-35
408.400000	1.64766e-35
408.350000	1.6642e-35
408.300000	1.68091e-35
408.250000	1.69779e-35
408.200000	1.71484e-35
408.150000	1.73206e-35
408.100000	1.74946e-35
408.050000	1.76702e-35
408.000000	1.78477e-35
407.950000	1.80269e-35
407.900000	1.82079e-35
407.850000	1.83908e-35
407.800000	1.85755e-35
407.750000	1.8762e-35
407.700000	1.89504e-35
407.650000	1.91407e-35
407.600000	1.93329e-35
407.550000	1.95271e-35
407.500000	1.97231e-35
407.450000	1.99212e-35
407.400000	2.01212e-35
407.350000	2.03233e-35
407.300000	2.05274e-35
407.250000	2.07335e-35
407.200000	2.09417e-35
407.150000	2.1152e-35
407.100000	2.13644e-35
407.050000	2.1579e-35
407.000000	2.17957e-35
406.950000	2.20145e-35
406.900000	2.22356e-35
406.850000	2.24589e-35
406.800000	2.26844e-35
406.750000	2.29122e-35
406.700000	2.31423e-35
406.650000	2.33747e-35
406.600000	2.36094e-35
406.550000	2.38465e-35
406.500000	2.4086e-35
406.450000	2.43279e-35
406.400000	2.45722e-35
406.350000	2.48189e-35
406.300000	2.50681e-35
406.250000	2.53199e-35
406.200000	2.55741e-35
406.150000	2.5831e-35
406.100000	2.60903e-35
406.050000	2.63523e-35
406.000000	2.6617e-35
405.950000	2.68843e-35
405.900000	2.71542e-35
405.850000	2.74269e-35
405.800000	2.77023e-35
405.750000	2.79805e-35
405.700000	2.82615e-35
405.650000	2.85453e-35
405.600000	2.88319e-35
405.550000	2.91215e-35
405.500000	2.94139e-35
405.450000	2.97093e-35
405.400000	3.00076e-35
405.350000	3.0309e-35
405.300000	3.06133e-35
405.250000	3.09207e-35
405.200000	3.12312e-35
405.150000	3.15449e-35
405.100000	3.18616e-35
405.050000	3.21816e-35
405.000000	3.25047e-35
404.950000	3.28312e-35
404.900000	3.31608e-35
404.850000	3.34938e-35
404.800000	3.38302e-35
404.750000	3.41699e-35
404.700000	3.4513e-35
404.650000	3.48596e-35
404.600000	3.52097e-35
404.550000	3.55632e-35
404.500000	3.59204e-35
404.450000	3.62811e-35
404.400000	3.66454e-35
404.350000	3.70134e-35
404.300000	3.73851e-35
404.250000	3.77605e-35
404.200000	3.81397e-35
404.150000	3.85227e-35
404.100000	3.89095e-35
404.050000	3.93002e-35
404.000000	3.96949e-35
403.950000	4.00935e-35
403.900000	4.04961e-35
403.850000	4.09028e-35
403.800000	4.13135e-35
403.750000	4.17284e-35
403.700000	4.21474e-35
403.650000	4.25706e-35
403.600000	4.29981e-35
403.550000	4.34299e-35
403.500000	4.3866e-35
403.450000	4.43065e-35
403.400000	4.47515e-35
403.350000	4.52008e-35
403.300000	4.56547e-35
403.250000	4.61132e-35
403.200000	4.65763e-35
403.150000	4.7044e-35
403.100000	4.75164e-35
403.050000	4.79935e-35
403.000000	4.84755e-35
402.950000	4.89623e-35
402.900000	4.94539e-35
402.850000	4.99506e-35
402.800000	5.04521e-35
402.750000	5.09588e-35
402.700000	5.14705e-35
402.650000	5.19874e-35
402.600000	5.25094e-35
402.550000	5.30367e-35
402.500000	5.35693e-35
402.450000	5.41072e-35
402.400000	5.46506e-35
402.350000	5.51994e-35
402.300000	5.57537e-35
402.250000	5.63135e-35
402.200000	5.6879e-35
402.150000	5.74502e-35
402.100000	5.80271e-35
402.050000	5.86098e-35
402.000000	5.91983e-35
401.950000	5.97928e-35
401.900000	6.03932e-35
401.850000	6.09997e-35
401.800000	6.16122e-35
401.750000	6.22309e-35
401.700000	6.28558e-35
401.650000	6.3487e-35
401.600000	6.41246e-35
401.550000	6.47685e-35
401.500000	6.54189e-35
401.450000	6.60758e-35
401.400000	6.67393e-35
401.350000	6.74095e-35
401.300000	6.80864e-35
401.250000	6.87701e-35
401.200000	6.94607e-35
401.150000	7.01582e-35
401.100000	7.08627e-35
401.050000	7.15743e-35
401.000000	7.22931e-35
400.950000	7.3019e-35
400.900000	7.37523e-35
400.850000	7.44929e-35
400.800000	7.52409e-35
400.750000	7.59965e-35
400.700000	7.67596e-35
400.650000	7.75304e-35
400.600000	7.8309e-35
400.550000	7.90953e-35
400.500000	7.98896e-35
400.450000	8.06918e-35
400.400000	8.15021e-35
400.350000	8.23205e-35
400.300000	8.31472e-35
400.250000	8.39821e-35
400.200000	8.48254e-35
400.150000	8.56772e-35
400.100000	8.65376e-35
400.050000	8.74066e-35
400.000000	8.82843e-35
399.950000	8.91708e-35
399.900000	9.00663e-35
399.850000	9.09707e-35
399.800000	9.18842e-35
399.750000	9.28069e-35
399.700000	9.37388e-35
399.650000	9.46801e-35
399.600000	9.56309e-35
399.550000	9.65912e-35
399.500000	9.75611e-35
399.450000	9.85408e-35
399.400000	9.95303e-35
399.350000	1.0053e-34
399.300000	1.01539e-34
399.250000	1.02559e-34
399.200000	1.03589e-34
399.150000	1.04629e-34
399.100000	1.0568e-34
399.050000	1.06741e-34
399.000000	1.07813e-34
398.950000	1.08895e-34
398.900000	1.09989e-34
398.850000	1.11093e-34
398.800000	1.12209e-34
398.750000	1.13336e-34
398.700000	1.14474e-34
398.650000	1.15623e-34
398.600000	1.16784e-34
398.550000	1.17957e-34
398.500000	1.19142e-34
398.450000	1.20338e-34
398.400000	1.21546e-34
398.350000	1.22767e-34
398.300000	1.24e-34
398.250000	1.25245e-34
398.200000	1.26503e-34
398.150000	1.27773e-34
398.100000	1.29056e-34
398.050000	1.30352e-34
398.000000	1.31661e-34
397.950000	1.32983e-34
397.900000	1.34318e-34
397.850000	1.35667e-34
397.800000	1.37029e-34
397.750000	1.38405e-34
397.700000	1.39795e-34
397.650000	1.41199e-34
397.600000	1.42617e-34
397.550000	1.44049e-34
397.500000	1.45495e-34
397.450000	1.46957e-34
397.400000	1.48432e-34
397.350000	1.49923e-34
397.300000	1.51428e-34
397.250000	1.52949e-34
397.200000	1.54485e-34
397.150000	1.56036e-34
397.100000	1.57603e-34
397.050000	1.59185e-34
397.000000	1.60784e-34
396.950000	1.62398e-34
396.900000	1.64029e-34
396.850000	1.65676e-34
396.800000	1.6734e-34
396.750000	1.6902e-34
396.700000	1.70718e-34
396.650000	1.72432e-34
396.600000	1.74163e-34
396.550000	1.75912e-34
396.500000	1.77679e-34
396.450000	1.79463e-34
396.400000	1.81265e-34
396.350000	1.83085e-34
396.300000	1.84924e-34
396.250000	1.86781e-34
396.200000	1.88656e-34
396.150000	1.90551e-34
396.100000	1.92464e-34
396.050000	1.94397e-34
396.000000	1.96349e-34
395.950000	1.98321e-34
395.900000	2.00312e-34
395.850000	2.02323e-34
395.800000	2.04355e-34
395.750000	2.06407e-34
395.700000	2.0848e-34
395.650000	2.10573e-34
395.600000	2.12688e-34
395.550000	2.14824e-34
395.500000	2.16981e-34
395.450000	2.1916e-34
395.400000	2.2136e-34
395.350000	2.23583e-34
395.300000	2.25828e-34
395.250000	2.28096e-34
395.200000	2.30386e-34
395.150000	2.327e-34
395.100000	2.35037e-34
395.050000	2.37397e-34
395.000000	2.39781e-34
394.950000	2.42188e-34
394.900000	2.4462e-34
394.850000	2.47077e-34
394.800000	2.49558e-34
394.750000	2.52064e-34
394.700000	2.54595e-34
394.650000	2.57151e-34
394.600000	2.59734e-34
394.550000	2.62342e-34
394.500000	2.64976e-34
394.450000	2.67637e-34
394.400000	2.70324e-34
394.350000	2.73039e-34
394.300000	2.75781e-34
394.250000	2.7855e-34
394.200000	2.81347e-34
394.150000	2.84172e-34
394.100000	2.87026e-34
394.050000	2.89908e-34
394.000000	2.92819e-34
393.950000	2.95759e-34
393.900000	2.98729e-34
393.850000	3.01729e-34
393.800000	3.04759e-34
393.750000	3.07819e-34
393.700000	3.1091e-34
393.650000	3.14032e-34
393.600000	3.17186e-34
393.550000	3.20371e-34
393.500000	3.23588e-34
393.450000	3.26837e-34
393.400000	3.30119e-34
393.350000	3.33434e-34
393.300000	3.36782e-34
393.250000	3.40164e-34
393.200000	3.4358e-34
393.150000	3.4703e-34
393.100000	3.50514e-34
393.050000	3.54034e-34
393.000000	3.57589e-34
392.950000	3.6118e-34
392.900000	3.64807e-34
392.850000	3.6847e-34
392.800000	3.7217e-34
392.750000	3.75907e-34
392.700000	3.79682e-34
392.650000	3.83495e-34
392.600000	3.87345e-34
392.550000	3.91235e-34
392.500000	3.95164e-34
392.450000	3.99132e-34
392.400000	4.0314e-34
392.350000	4.07188e-34
392.300000	4.11276e-34
392.250000	4.15406e-34
392.200000	4.19578e-34
392.150000	4.23791e-34
392.100000	4.28046e-34
392.050000	4.32345e-34
392.000000	4.36686e-34
391.950000	4.41071e-34
391.900000	4.455e-34
391.850000	4.49974e-34
391.800000	4.54492e-34
391.750000	4.59056e-34
391.700000	4.63665e-34
391.650000	4.68321e-34
391.600000	4.73024e-34
391.550000	4.77774e-34
391.500000	4.82571e-34
391.450000	4.87417e-34
391.400000	4.92312e-34
391.350000	4.97255e-34
391.300000	5.02248e-34
391.250000	5.07292e-34
391.200000	5.12386e-34
391.150000	5.17531e-34
391.100000	5.22728e-34
391.050000	5.27977e-34
391.000000	5.33278e-34
390.950000	5.38633e-34
390.900000	5.44042e-34
390.850000	5.49505e-34
390.800000	5.55023e-34
390.750000	5.60596e-34
390.700000	5.66225e-34
390.650000	5.71911e-34
390.600000	5.77654e-34
390.550000	5.83454e-34
390.500000	5.89313e-34
390.450000	5.95231e-34
390.400000	6.01208e-34
390.350000	6.07245e-34
390.300000	6.13342e-34
390.250000	6.19501e-34
390.200000	6.25722e-34
390.150000	6.32005e-34
390.100000	6.38351e-34
390.050000	6.44761e-34
390.000000	6.51236e-34
389.950000	6.57775e-34
389.900000	6.6438e-34
389.850000	6.71051e-34
389.800000	6.7779e-34
389.750000	6.84596e-34
389.700000	6.9147e-34
389.650000	6.98413e-34
389.600000	7.05427e-34
389.550000	7.1251e-34
389.500000	7.19665e-34
389.450000	7.26891e-34
389.400000	7.3419e-34
389.350000	7.41563e-34
389.300000	7.49009e-34
389.250000	7.5653e-34
389.200000	7.64127e-34
389.150000	7.718e-34
389.100000	7.7955e-34
389.050000	7.87377e-34
389.000000	7.95284e-34
388.950000	8.0327e-34
388.900000	8.11336e-34
388.850000	8.19483e-34
388.800000	8.27711e-34
388.750000	8.36023e-34
388.700000	8.44418e-34
388.650000	8.52897e-34
388.600000	8.61461e-34
388.550000	8.70111e-34
388.500000	8.78849e-34
388.450000	8.87674e-34
388.400000	8.96587e-34
388.350000	9.0559e-34
388.300000	9.14683e-34
388.250000	9.23868e-34
388.200000	9.33145e-34
388.150000	9.42515e-34
388.100000	9.51979e-34
388.050000	9.61539e-34
388.000000	9.71194e-34
387.950000	9.80946e-34
387.900000	9.90796e-34
387.850000	1.00075e-33
387.800000	1.01079e-33
387.750000	1.02094e-33
387.700000	1.0312e-33
387.650000	1.04155e-33
387.600000	1.05201e-33
387.550000	1.06257e-33
387.500000	1.07324e-33
387.450000	1.08402e-33
387.400000	1.0949e-33
387.350000	1.1059e-33
387.300000	1.117e-33
387.250000	1.12822e-33
387.200000	1.13955e-33
387.150000	1.15099e-33
387.100000	1.16255e-33
387.050000	1.17422e-33
387.000000	1.18601e-33
386.950000	1.19792e-33
386.900000	1.20995e-33
386.850000	1.2221e-33
386.800000	1.23437e-33
386.750000	1.24677e-33
386.700000	1.25929e-33
386.650000	1.27193e-33
386.600000	1.2847e-33
386.550000	1.2976e-33
386.500000	1.31063e-33
386.450000	1.32379e-33
386.400000	1.33709e-33
386.350000	1.35051e-33
386.300000	1.36407e-33
386.250000	1.37777e-33
386.200000	1.39161e-33
386.150000	1.40558e-33
386.100000	1.41969e-33
386.050000	1.43395e-33
386.000000	1.44835e-33
385.950000	1.46289e-33
385.900000	1.47758e-33
385.850000	1.49242e-33
385.800000	1.5074e-33
385.750000	1.52254e-33
385.700000	1.53783e-33
385.650000	1.55327e-33
385.600000	1.56887e-33
385.550000	1.58462e-33
385.500000	1.60053e-33
385.450000	1.6166e-33
385.400000	1.63284e-33
385.350000	1.64923e-33
385.300000	1.66579e-33
385.250000	1.68252e-33
385.200000	1.69941e-33
385.150000	1.71648e-33
385.100000	1.73371e-33
385.050000	1.75112e-33
385.000000	1.76871e-33
384.950000	1.78647e-33
384.900000	1.8044e-33
384.850000	1.82252e-33
384.800000	1.84082e-33
384.750000	1.85931e-33
384.700000	1.87798e-33
384.650000	1.89684e-33
384.600000	1.91588e-33
384.550000	1.93512e-33
384.500000	1.95455e-33
384.450000	1.97418e-33
384.400000	1.994e-33
384.350000	2.01402e-33
384.300000	2.03425e-33
384.250000	2.05467e-33
384.200000	2.0753e-33
384.150000	2.09614e-33
384.100000	2.11719e-33
384.050000	2.13845e-33
384.000000	2.15992e-33
383.950000	2.18161e-33
383.900000	2.20352e-33
383.850000	2.22564e-33
383.800000	2.24799e-33
383.750000	2.27057e-33
383.700000	2.29336e-33
383.650000	2.31639e-33
383.600000	2.33965e-33
383.550000	2.36315e-33
383.500000	2.38687e-33
383.450000	2.41084e-33
383.400000	2.43505e-33
383.350000	2.4595e-33
383.300000	2.4842e-33
383.250000	2.50914e-33
383.200000	2.53434e-33
383.150000	2.55978e-33
383.100000	2.58549e-33
383.050000	2.61145e-33
383.000000	2.63767e-33
382.950000	2.66416e-33
382.900000	2.69091e-33
382.850000	2.71793e-33
382.800000	2.74522e-33
382.750000	2.77279e-33
382.700000	2.80063e-33
382.650000	2.82875e-33
382.600000	2.85715e-33
382.550000	2.88584e-33
382.500000	2.91482e-33
382.450000	2.94409e-33
382.400000	2.97365e-33
382.350000	3.00351e-33
382.300000	3.03367e-33
382.250000	3.06413e-33
382.200000	3.0949e-33
382.150000	3.12598e-33
382.100000	3.15736e-33
382.050000	3.18907e-33
382.000000	3.22109e-33
381.950000	3.25343e-33
381.900000	3.2861e-33
381.850000	3.3191e-33
381.800000	3.35243e-33
381.750000	3.38609e-33
381.700000	3.42009e-33
381.650000	3.45443e-33
381.600000	3.48912e-33
381.550000	3.52415e-33
381.500000	3.55954e-33
381.450000	3.59528e-33
381.400000	3.63138e-33
381.350000	3.66785e-33
381.300000	3.70468e-33
381.250000	3.74188e-33
381.200000	3.77945e-33
381.150000	3.8174e-33
381.100000	3.85573e-33
381.050000	3.89445e-33
381.000000	3.93355e-33
380.950000	3.97305e-33
380.900000	4.01294e-33
380.850000	4.05324e-33
380.800000	4.09394e-33
380.750000	4.13504e-33
380.700000	4.17657e-33
380.650000	4.2185e-33
380.600000	4.26086e-33
380.550000	4.30365e-33
380.500000	4.34686e-33
380.450000	4.39051e-33
380.400000	4.43459e-33
380.350000	4.47912e-33
380.300000	4.5241e-33
380.250000	4.56952e-33
380.200000	4.61541e-33
380.150000	4.66175e-33
380.100000	4.70856e-33
380.050000	4.75584e-33
380.000000	4.8036e-33
379.950000	4.85183e-33
379.900000	4.90055e-33
379.850000	4.94975e-33
379.800000	4.99946e-33
379.750000	5.04966e-33
379.700000	5.10036e-33
379.650000	5.15157e-33
379.600000	5.2033e-33
379.550000	5.25555e-33
379.500000	5.30832e-33
379.450000	5.36162e-33
379.400000	5.41546e-33
379.350000	5.46984e-33
379.300000	5.52476e-33
379.250000	5.58023e-33
379.200000	5.63627e-33
379.150000	5.69286e-33
379.100000	5.75002e-33
379.050000	5.80776e-33
379.000000	5.86608e-33
378.950000	5.92498e-33
378.900000	5.98447e-33
378.850000	6.04456e-33
378.800000	6.10526e-33
378.750000	6.16656e-33
378.700000	6.22848e-33
378.650000	6.29102e-33
378.600000	6.35419e-33
378.550000	6.41799e-33
378.500000	6.48244e-33
378.450000	6.54753e-33
378.400000	6.61327e-33
378.350000	6.67968e-33
378.300000	6.74675e-33
378.250000	6.81449e-33
378.200000	6.88292e-33
378.150000	6.95203e-33
378.100000	7.02184e-33
378.050000	7.09234e-33
378.000000	7.16356e-33
377.950000	7.23549e-33
377.900000	7.30814e-33
377.850000	7.38152e-33
377.800000	7.45564e-33
377.750000	7.5305e-33
377.700000	7.60612e-33
377.650000	7.68249e-33
377.600000	7.75963e-33
377.550000	7.83755e-33
377.500000	7.91624e-33
377.450000	7.99573e-33
377.400000	8.07602e-33
377.350000	8.15711e-33
377.300000	8.23902e-33
377.250000	8.32174e-33
377.200000	8.4053e-33
377.150000	8.4897e-33
377.100000	8.57495e-33
377.050000	8.66105e-33
377.000000	8.74801e-33
376.950000	8.83585e-33
376.900000	8.92458e-33
376.850000	9.01419e-33
376.800000	9.1047e-33
376.750000	9.19612e-33
376.700000	9.28846e-33
376.650000	9.38173e-33
376.600000	9.47593e-33
376.550000	9.57108e-33
376.500000	9.66718e-33
376.450000	9.76425e-33
376.400000	9.86229e-33
376.350000	9.96132e-33
376.300000	1.00613e-32
376.250000	1.01624e-32
376.200000	1.02644e-32
376.150000	1.03675e-32
376.100000	1.04716e-32
376.050000	1.05767e-32
376.000000	1.06829e-32
375.950000	1.07902e-32
375.900000	1.08985e-32
375.850000	1.1008e-32
375.800000	1.11185e-32
375.750000	1.12301e-32
375.700000	1.13429e-32
375.650000	1.14568e-32
375.600000	1.15718e-32
375.550000	1.1688e-32
375.500000	1.18054e-32
375.450000	1.19239e-32
375.400000	1.20437e-32
375.350000	1.21646e-32
375.300000	1.22867e-32
375.250000	1.24101e-32
375.200000	1.25347e-32
375.150000	1.26606e-32
375.100000	1.27877e-32
375.050000	1.29161e-32
375.000000	1.30458e-32
374.950000	1.31768e-32
374.900000	1.33091e-32
374.850000	1.34427e-32
374.800000	1.35777e-32
374.750000	1.3714e-32
374.700000	1.38517e-32
374.650000	1.39908e-32
374.600000	1.41313e-32
374.550000	1.42732e-32
374.500000	1.44165e-32
374.450000	1.45613e-32
374.400000	1.47075e-32
374.350000	1.48552e-32
374.300000	1.50043e-32
374.250000	1.5155e-32
374.200000	1.53071e-32
374.150000	1.54608e-32
374.100000	1.56161e-32
374.050000	1.57729e-32
374.000000	1.59313e-32
373.950000	1.60912e-32
373.900000	1.62528e-32
373.850000	1.6416e-32
373.800000	1.65808e-32
373.750000	1.67473e-32
373.700000	1.69155e-32
373.650000	1.70853e-32
373.600000	1.72569e-32
373.550000	1.74301e-32
373.500000	1.76052e-32
373.450000	1.77819e-32
373.400000	1.79605e-32
373.350000	1.81408e-32
373.300000	1.8323e-32
373.250000	1.85069e-32
373.200000	1.86928e-32
373.150000	1.88805e-32
373.100000	1.907e-32
373.050000	1.92615e-32
373.000000	1.94549e-32
372.950000	1.96503e-32
372.900000	1.98476e-32
372.850000	2.00469e-32
372.800000	2.02482e-32
372.750000	2.04515e-32
372.700000	2.06568e-32
372.650000	2.08642e-32
372.600000	2.10737e-32
372.550000	2.12853e-32
372.500000	2.14991e-32
372.450000	2.17149e-32
372.400000	2.1933e-32
372.350000	2.21532e-32
372.300000	2.23756e-32
372.250000	2.26003e-32
372.200000	2.28272e-32
372.150000	2.30564e-32
372.100000	2.32879e-32
372.050000	2.35218e-32
372.000000	2.3758e-32
371.950000	2.39965e-32
371.900000	2.42374e-32
371.850000	2.44808e-32
371.800000	2.47266e-32
371.750000	2.49749e-32
371.700000	2.52257e-32
371.650000	2.5479e-32
371.600000	2.57348e-32
371.550000	2.59932e-32
371.500000	2.62542e-32
371.450000	2.65178e-32
371.400000	2.67841e-32
371.350000	2.7053e-32
371.300000	2.73246e-32
371.250000	2.7599e-32
371.200000	2.78761e-32
371.150000	2.8156e-32
371.100000	2.84387e-32
371.050000	2.87243e-32
371.000000	2.90127e-32
370.950000	2.9304e-32
370.900000	2.95982e-32
370.850000	2.98954e-32
370.800000	3.01956e-32
370.750000	3.04988e-32
370.700000	3.0805e-32
370.650000	3.11143e-32
370.600000	3.14268e-32
370.550000	3.17423e-32
370.500000	3.2061e-32
370.450000	3.23829e-32
370.400000	3.27081e-32
370.350000	3.30365e-32
370.300000	3.33682e-32
370.250000	3.37033e-32
370.200000	3.40417e-32
370.150000	3.43835e-32
370.100000	3.47287e-32
370.050000	3.50774e-32
370.000000	3.54296e-32
369.950000	3.57854e-32
369.900000	3.61447e-32
369.850000	3.65076e-32
369.800000	3.68742e-32
369.750000	3.72444e-32
369.700000	3.76184e-32
369.650000	3.79961e-32
369.600000	3.83776e-32
369.550000	3.8763e-32
369.500000	3.91522e-32
369.450000	3.95453e-32
369.400000	3.99424e-32
369.350000	4.03434e-32
369.300000	4.07485e-32
369.250000	4.11577e-32
369.200000	4.15709e-32
369.150000	4.19883e-32
369.100000	4.24099e-32
369.050000	4.28357e-32
369.000000	4.32658e-32
368.950000	4.37003e-32
368.900000	4.41391e-32
368.850000	4.45822e-32
368.800000	4.50299e-32
368.750000	4.5482e-32
368.700000	4.59387e-32
368.650000	4.64e-32
368.600000	4.68658e-32
368.550000	4.73364e-32
368.500000	4.78117e-32
368.450000	4.82918e-32
368.400000	4.87767e-32
368.350000	4.92664e-32
368.300000	4.97611e-32
368.250000	5.02607e-32
368.200000	5.07654e-32
368.150000	5.12751e-32
368.100000	5.179e-32
368.050000	5.231e-32
368.000000	5.28352e-32
367.950000	5.33657e-32
367.900000	5.39015e-32
367.850000	5.44427e-32
367.800000	5.49894e-32
367.750000	5.55415e-32
367.700000	5.60992e-32
367.650000	5.66625e-32
367.600000	5.72314e-32
367.550000	5.78061e-32
367.500000	5.83865e-32
367.450000	5.89727e-32
367.400000	5.95649e-32
367.350000	6.01629e-32
367.300000	6.0767e-32
367.250000	6.13772e-32
367.200000	6.19934e-32
367.150000	6.26159e-32
367.100000	6.32446e-32
367.050000	6.38796e-32
367.000000	6.4521e-32
366.950000	6.51688e-32
366.900000	6.58232e-32
366.850000	6.64841e-32
366.800000	6.71516e-32
366.750000	6.78259e-32
366.700000	6.85069e-32
366.650000	6.91948e-32
366.600000	6.98895e-32
366.550000	7.05913e-32
366.500000	7.13001e-32
366.450000	7.2016e-32
366.400000	7.27391e-32
366.350000	7.34694e-32
366.300000	7.42071e-32
366.250000	7.49522e-32
366.200000	7.57048e-32
366.150000	7.64649e-32
366.100000	7.72327e-32
366.050000	7.80081e-32
366.000000	7.87914e-32
365.950000	7.95825e-32
365.900000	8.03816e-32
365.850000	8.11886e-32
365.800000	8.20038e-32
365.750000	8.28272e-32
365.700000	8.36588e-32
365.650000	8.44988e-32
365.600000	8.53473e-32
365.550000	8.62042e-32
365.500000	8.70698e-32
365.450000	8.7944e-32
365.400000	8.8827e-32
365.350000	8.97189e-32
365.300000	9.06197e-32
365.250000	9.15296e-32
365.200000	9.24486e-32
365.150000	9.33769e-32
365.100000	9.43144e-32
365.050000	9.52614e-32
365.000000	9.62179e-32
364.950000	9.7184e-32
364.900000	9.81598e-32
364.850000	9.91454e-32
364.800000	1.00141e-31
364.750000	1.01146e-31
364.700000	1.02162e-31
364.650000	1.03188e-31
364.600000	1.04224e-31
364.550000	1.0527e-31
364.500000	1.06327e-31
364.450000	1.07395e-31
364.400000	1.08473e-31
364.350000	1.09562e-31
364.300000	1.10662e-31
364.250000	1.11773e-31
364.200000	1.12896e-31
364.150000	1.14029e-31
364.100000	1.15174e-31
364.050000	1.16331e-31
364.000000	1.17499e-31
363.950000	1.18678e-31
363.900000	1.1987e-31
363.850000	1.21074e-31
363.800000	1.22289e-31
363.750000	1.23517e-31
363.700000	1.24757e-31
363.650000	1.2601e-31
363.600000	1.27275e-31
363.550000	1.28553e-31
363.500000	1.29844e-31
363.450000	1.31148e-31
363.400000	1.32464e-31
363.350000	1.33794e-31
363.300000	1.35138e-31
363.250000	1.36495e-31
363.200000	1.37865e-31
363.150000	1.39249e-31
363.100000	1.40647e-31
363.050000	1.4206e-31
363.000000	1.43486e-31
362.950000	1.44927e-31
362.900000	1.46382e-31
362.850000	1.47852e-31
362.800000	1.49336e-31
362.750000	1.50835e-31
362.700000	1.5235e-31
362.650000	1.5388e-31
362.600000	1.55425e-31
362.550000	1.56985e-31
362.500000	1.58561e-31
362.450000	1.60154e-31
362.400000	1.61762e-31
362.350000	1.63386e-31
362.300000	1.65026e-31
362.250000	1.66683e-31
362.200000	1.68357e-31
362.150000	1.70047e-31
362.100000	1.71755e-31
362.050000	1.73479e-31
362.000000	1.75221e-31
361.950000	1.7698e-31
361.900000	1.78757e-31
361.850000	1.80552e-31
361.800000	1.82365e-31
361.750000	1.84196e-31
361.700000	1.86045e-31
361.650000	1.87913e-31
361.600000	1.898e-31
361.550000	1.91706e-31
361.500000	1.93631e-31
361.450000	1.95575e-31
361.400000	1.97538e-31
361.350000	1.99522e-31
361.300000	2.01525e-31
361.250000	2.03548e-31
361.200000	2.05592e-31
361.150000	2.07656e-31
361.100000	2.09741e-31
361.050000	2.11847e-31
361.000000	2.13974e-31
360.950000	2.16123e-31
360.900000	2.18293e-31
360.850000	2.20485e-31
360.800000	2.22698e-31
360.750000	2.24934e-31
360.700000	2.27193e-31
360.650000	2.29474e-31
360.600000	2.31778e-31
360.550000	2.34105e-31
360.500000	2.36456e-31
360.450000	2.3883e-31
360.400000	2.41228e-31
360.350000	2.4365e-31
360.300000	2.46096e-31
360.250000	2.48567e-31
360.200000	2.51063e-31
360.150000	2.53584e-31
360.100000	2.5613e-31
360.050000	2.58701e-31
360.000000	2.61299e-31
359.950000	2.63922e-31
359.900000	2.66572e-31
359.850000	2.69249e-31
359.800000	2.71952e-31
359.750000	2.74683e-31
359.700000	2.77441e-31
359.650000	2.80226e-31
359.600000	2.8304e-31
359.550000	2.85882e-31
359.500000	2.88752e-31
359.450000	2.91651e-31
359.400000	2.9458e-31
359.350000	2.97537e-31
359.300000	3.00525e-31
359.250000	3.03542e-31
359.200000	3.0659e-31
359.150000	3.09668e-31
359.100000	3.12777e-31
359.050000	3.15918e-31
359.000000	3.1909e-31
358.950000	3.22294e-31
358.900000	3.25529e-31
358.850000	3.28798e-31
358.800000	3.32099e-31
358.750000	3.35434e-31
358.700000	3.38802e-31
358.650000	3.42203e-31
358.600000	3.45639e-31
358.550000	3.49109e-31
358.500000	3.52615e-31
358.450000	3.56155e-31
358.400000	3.59731e-31
358.350000	3.63343e-31
358.300000	3.66991e-31
358.250000	3.70676e-31
358.200000	3.74397e-31
358.150000	3.78157e-31
358.100000	3.81953e-31
358.050000	3.85788e-31
358.000000	3.89662e-31
357.950000	3.93574e-31
357.900000	3.97526e-31
357.850000	4.01517e-31
357.800000	4.05549e-31
357.750000	4.0962e-31
357.700000	4.13733e-31
357.650000	4.17887e-31
357.600000	4.22083e-31
357.550000	4.26321e-31
357.500000	4.30601e-31
357.450000	4.34925e-31
357.400000	4.39291e-31
357.350000	4.43702e-31
357.300000	4.48157e-31
357.250000	4.52657e-31
357.200000	4.57202e-31
357.150000	4.61792e-31
357.100000	4.66429e-31
357.050000	4.71112e-31
357.000000	4.75842e-31
356.950000	4.80619e-31
356.900000	4.85445e-31
356.850000	4.90319e-31
356.800000	4.95242e-31
356.750000	5.00214e-31
356.700000	5.05237e-31
356.650000	5.1031e-31
356.600000	5.15433e-31
356.550000	5.20608e-31
356.500000	5.25835e-31
356.450000	5.31115e-31
356.400000	5.36448e-31
356.350000	5.41834e-31
356.300000	5.47274e-31
356.250000	5.52769e-31
356.200000	5.58319e-31
356.150000	5.63924e-31
356.100000	5.69586e-31
356.050000	5.75305e-31
356.000000	5.81081e-31
355.950000	5.86916e-31
355.900000	5.92809e-31
355.850000	5.98761e-31
355.800000	6.04772e-31
355.750000	6.10844e-31
355.700000	6.16977e-31
355.650000	6.23172e-31
355.600000	6.29429e-31
355.550000	6.35749e-31
355.500000	6.42132e-31
355.450000	6.48579e-31
355.400000	6.55091e-31
355.350000	6.61668e-31
355.300000	6.68311e-31
355.250000	6.75022e-31
355.200000	6.81799e-31
355.150000	6.88644e-31
355.100000	6.95559e-31
355.050000	7.02542e-31
355.000000	7.09596e-31
354.950000	7.1672e-31
354.900000	7.23917e-31
354.850000	7.31185e-31
354.800000	7.38526e-31
354.750000	7.45941e-31
354.700000	7.53431e-31
354.650000	7.60995e-31
354.600000	7.68636e-31
354.550000	7.76353e-31
354.500000	7.84148e-31
354.450000	7.92021e-31
354.400000	7.99973e-31
354.350000	8.08005e-31
354.300000	8.16118e-31
354.250000	8.24312e-31
354.200000	8.32588e-31
354.150000	8.40947e-31
354.100000	8.49391e-31
354.050000	8.57919e-31
354.000000	8.66533e-31
353.950000	8.75233e-31
353.900000	8.8402e-31
353.850000	8.92896e-31
353.800000	9.01861e-31
353.750000	9.10916e-31
353.700000	9.20062e-31
353.650000	9.29299e-31
353.600000	9.3863e-31
353.550000	9.48054e-31
353.500000	9.57572e-31
353.450000	9.67187e-31
353.400000	9.76897e-31
353.350000	9.86706e-31
353.300000	9.96612e-31
353.250000	1.00662e-30
353.200000	1.01673e-30
353.150000	1.02693e-30
353.100000	1.03724e-30
353.050000	1.04766e-30
353.000000	1.05818e-30
352.950000	1.0688e-30
352.900000	1.07953e-30
352.850000	1.09037e-30
352.800000	1.10132e-30
352.750000	1.11238e-30
352.700000	1.12354e-30
352.650000	1.13483e-30
352.600000	1.14622e-30
352.550000	1.15773e-30
352.500000	1.16935e-30
352.450000	1.18109e-30
352.400000	1.19295e-30
352.350000	1.20493e-30
352.300000	1.21703e-30
352.250000	1.22924e-30
352.200000	1.24159e-30
352.150000	1.25405e-30
352.100000	1.26664e-30
352.050000	1.27936e-30
352.000000	1.2922e-30
351.950000	1.30518e-30
351.900000	1.31828e-30
351.850000	1.33152e-30
351.800000	1.34489e-30
351.750000	1.35839e-30
351.700000	1.37203e-30
351.650000	1.3858e-30
351.600000	1.39972e-30
351.550000	1.41377e-30
351.500000	1.42797e-30
351.450000	1.4423e-30
351.400000	1.45678e-30
351.350000	1.47141e-30
351.300000	1.48618e-30
351.250000	1.5011e-30
351.200000	1.51618e-30
351.150000	1.5314e-30
351.100000	1.54677e-30
351.050000	1.5623e-30
351.000000	1.57799e-30
350.950000	1.59383e-30
350.900000	1.60984e-30
350.850000	1.626e-30
350.800000	1.64232e-30
350.750000	1.65881e-30
350.700000	1.67547e-30
350.650000	1.69229e-30
350.600000	1.70928e-30
350.550000	1.72644e-30
350.500000	1.74377e-30
350.450000	1.76128e-30
350.400000	1.77897e-30
350.350000	1.79683e-30
350.300000	1.81487e-30
350.250000	1.83309e-30
350.200000	1.85149e-30
350.150000	1.87008e-30
350.100000	1.88886e-30
350.050000	1.90782e-30
350.000000	1.92698e-30
349.950000	1.94632e-30
349.900000	1.96587e-30
349.850000	1.9856e-30
349.800000	2.00554e-30
349.750000	2.02567e-30
349.700000	2.04601e-30
349.650000	2.06655e-30
349.600000	2.0873e-30
349.550000	2.10826e-30
349.500000	2.12943e-30
349.450000	2.15081e-30
349.400000	2.1724e-30
349.350000	2.19421e-30
349.300000	2.21624e-30
349.250000	2.23849e-30
349.200000	2.26097e-30
349.150000	2.28367e-30
349.100000	2.3066e-30
349.050000	2.32975e-30
349.000000	2.35315e-30
348.950000	2.37677e-30
348.900000	2.40063e-30
348.850000	2.42474e-30
348.800000	2.44908e-30
348.750000	2.47367e-30
348.700000	2.49851e-30
348.650000	2.52359e-30
348.600000	2.54893e-30
348.550000	2.57452e-30
348.500000	2.60037e-30
348.450000	2.62647e-30
348.400000	2.65284e-30
348.350000	2.67948e-30
348.300000	2.70638e-30
348.250000	2.73355e-30
348.200000	2.761e-30
348.150000	2.78872e-30
348.100000	2.81672e-30
348.050000	2.845e-30
348.000000	2.87356e-30
347.950000	2.90241e-30
347.900000	2.93155e-30
347.850000	2.96099e-30
347.800000	2.99071e-30
347.750000	3.02074e-30
347.700000	3.05107e-30
347.650000	3.0817e-30
347.600000	3.11264e-30
347.550000	3.14389e-30
347.500000	3.17546e-30
347.450000	3.20734e-30
347.400000	3.23954e-30
347.350000	3.27207e-30
347.300000	3.30492e-30
347.250000	3.3381e-30
347.200000	3.37161e-30
347.150000	3.40546e-30
347.100000	3.43965e-30
347.050000	3.47419e-30
347.000000	3.50907e-30
346.950000	3.5443e-30
346.900000	3.57988e-30
346.850000	3.61583e-30
346.800000	3.65213e-30
346.750000	3.6888e-30
346.700000	3.72583e-30
346.650000	3.76324e-30
346.600000	3.80102e-30
346.550000	3.83918e-30
346.500000	3.87773e-30
346.450000	3.91666e-30
346.400000	3.95598e-30
346.350000	3.9957e-30
346.300000	4.03582e-30
346.250000	4.07634e-30
346.200000	4.11727e-30
346.150000	4.1586e-30
346.100000	4.20035e-30
346.050000	4.24253e-30
346.000000	4.28512e-30
345.950000	4.32814e-30
345.900000	4.3716e-30
345.850000	4.41549e-30
345.800000	4.45982e-30
345.750000	4.50459e-30
345.700000	4.54982e-30
345.650000	4.5955e-30
345.600000	4.64164e-30
345.550000	4.68824e-30
345.500000	4.73531e-30
345.450000	4.78285e-30
345.400000	4.83087e-30
345.350000	4.87937e-30
345.300000	4.92836e-30
345.250000	4.97784e-30
345.200000	5.02782e-30
345.150000	5.0783e-30
345.100000	5.12928e-30
345.050000	5.18078e-30
345.000000	5.2328e-30
344.950000	5.28533e-30
344.900000	5.3384e-30
344.850000	5.39199e-30
344.800000	5.44613e-30
344.750000	5.50081e-30
344.700000	5.55603e-30
344.650000	5.61182e-30
344.600000	5.66816e-30
344.550000	5.72507e-30
344.500000	5.78254e-30
344.450000	5.8406e-30
344.400000	5.89924e-30
344.350000	5.95847e-30
344.300000	6.01829e-30
344.250000	6.07871e-30
344.200000	6.13974e-30
344.150000	6.20138e-30
344.100000	6.26364e-30
344.050000	6.32653e-30
344.000000	6.39005e-30
343.950000	6.4542e-30
343.900000	6.519e-30
343.850000	6.58445e-30
343.800000	6.65056e-30
343.750000	6.71733e-30
343.700000	6.78477e-30
343.650000	6.85289e-30
343.600000	6.92169e-30
343.550000	6.99118e-30
343.500000	7.06137e-30
343.450000	7.13227e-30
343.400000	7.20388e-30
343.350000	7.2762e-30
343.300000	7.34925e-30
343.250000	7.42304e-30
343.200000	7.49756e-30
343.150000	7.57284e-30
343.100000	7.64887e-30
343.050000	7.72566e-30
343.000000	7.80323e-30
342.950000	7.88157e-30
342.900000	7.9607e-30
342.850000	8.04062e-30
342.800000	8.12135e-30
342.750000	8.20289e-30
342.700000	8.28524e-30
342.650000	8.36842e-30
342.600000	8.45244e-30
342.550000	8.5373e-30
342.500000	8.62301e-30
342.450000	8.70959e-30
342.400000	8.79703e-30
342.350000	8.88535e-30
342.300000	8.97456e-30
342.250000	9.06466e-30
342.200000	9.15567e-30
342.150000	9.24759e-30
342.100000	9.34043e-30
342.050000	9.43421e-30
342.000000	9.52892e-30
341.950000	9.62459e-30
341.900000	9.72122e-30
341.850000	9.81882e-30
341.800000	9.9174e-30
341.750000	1.0017e-29
341.700000	1.01175e-29
341.650000	1.02191e-29
341.600000	1.03217e-29
341.550000	1.04253e-29
341.500000	1.053e-29
341.450000	1.06357e-29
341.400000	1.07425e-29
341.350000	1.08504e-29
341.300000	1.09593e-29
341.250000	1.10693e-29
341.200000	1.11805e-29
341.150000	1.12927e-29
341.100000	1.14061e-29
341.050000	1.15206e-29
341.000000	1.16363e-29
340.950000	1.17531e-29
340.900000	1.18711e-29
340.850000	1.19903e-29
340.800000	1.21106e-29
340.750000	1.22322e-29
340.700000	1.2355e-29
340.650000	1.24791e-29
340.600000	1.26044e-29
340.550000	1.27309e-29
340.500000	1.28587e-29
340.450000	1.29878e-29
340.400000	1.31182e-29
340.350000	1.32499e-29
340.300000	1.33829e-29
340.250000	1.35173e-29
340.200000	1.3653e-29
340.150000	1.37901e-29
340.100000	1.39285e-29
340.050000	1.40684e-29
340.000000	1.42096e-29
339.950000	1.43523e-29
339.900000	1.44964e-29
339.850000	1.46419e-29
339.800000	1.47889e-29
339.750000	1.49374e-29
339.700000	1.50873e-29
339.650000	1.52388e-29
339.600000	1.53918e-29
339.550000	1.55463e-29
339.500000	1.57024e-29
339.450000	1.58601e-29
339.400000	1.60193e-29
339.350000	1.61801e-29
339.300000	1.63426e-29
339.250000	1.65066e-29
339.200000	1.66724e-29
339.150000	1.68397e-29
339.100000	1.70088e-29
339.050000	1.71796e-29
339.000000	1.73521e-29
338.950000	1.75263e-29
338.900000	1.77022e-29
338.850000	1.78799e-29
338.800000	1.80595e-29
338.750000	1.82408e-29
338.700000	1.84239e-29
338.650000	1.86089e-29
338.600000	1.87957e-29
338.550000	1.89844e-29
338.500000	1.9175e-29
338.450000	1.93675e-29
338.400000	1.95619e-29
338.350000	1.97583e-29
338.300000	1.99567e-29
338.250000	2.01571e-29
338.200000	2.03594e-29
338.150000	2.05638e-29
338.100000	2.07703e-29
338.050000	2.09788e-29
338.000000	2.11894e-29
337.950000	2.14022e-29
337.900000	2.1617e-29
337.850000	2.18341e-29
337.800000	2.20533e-29
337.750000	2.22747e-29
337.700000	2.24983e-29
337.650000	2.27242e-29
337.600000	2.29523e-29
337.550000	2.31827e-29
337.500000	2.34155e-29
337.450000	2.36506e-29
337.400000	2.3888e-29
337.350000	2.41278e-29
337.300000	2.43701e-29
337.250000	2.46147e-29
337.200000	2.48619e-29
337.150000	2.51115e-29
337.100000	2.53636e-29
337.050000	2.56182e-29
337.000000	2.58754e-29
336.950000	2.61352e-29
336.900000	2.63976e-29
336.850000	2.66626e-29
336.800000	2.69303e-29
336.750000	2.72006e-29
336.700000	2.74737e-29
336.650000	2.77495e-29
336.600000	2.80281e-29
336.550000	2.83095e-29
336.500000	2.85937e-29
336.450000	2.88808e-29
336.400000	2.91707e-29
336.350000	2.94636e-29
336.300000	2.97594e-29
336.250000	3.00582e-29
336.200000	3.036e-29
336.150000	3.06648e-29
336.100000	3.09726e-29
336.050000	3.12836e-29
336.000000	3.15976e-29
335.950000	3.19149e-29
335.900000	3.22353e-29
335.850000	3.25589e-29
335.800000	3.28858e-29
335.750000	3.32159e-29
335.700000	3.35494e-29
335.650000	3.38862e-29
335.600000	3.42264e-29
335.550000	3.457e-29
335.500000	3.49171e-29
335.450000	3.52677e-29
335.400000	3.56217e-29
335.350000	3.59793e-29
335.300000	3.63406e-29
335.250000	3.67054e-29
335.200000	3.70739e-29
335.150000	3.74461e-29
335.100000	3.7822e-29
335.050000	3.82018e-29
335.000000	3.85853e-29
334.950000	3.89727e-29
334.900000	3.93639e-29
334.850000	3.97591e-29
334.800000	4.01583e-29
334.750000	4.05614e-29
334.700000	4.09687e-29
334.650000	4.138e-29
334.600000	4.17954e-29
334.550000	4.2215e-29
334.500000	4.26388e-29
334.450000	4.30669e-29
334.400000	4.34993e-29
334.350000	4.3936e-29
334.300000	4.43771e-29
334.250000	4.48226e-29
334.200000	4.52726e-29
334.150000	4.57271e-29
334.100000	4.61862e-29
334.050000	4.66498e-29
334.000000	4.71182e-29
333.950000	4.75912e-29
333.900000	4.8069e-29
333.850000	4.85516e-29
333.800000	4.9039e-29
333.750000	4.95313e-29
333.700000	5.00286e-29
333.650000	5.05309e-29
333.600000	5.10382e-29
333.550000	5.15506e-29
333.500000	5.20681e-29
333.450000	5.25908e-29
333.400000	5.31188e-29
333.350000	5.36521e-29
333.300000	5.41907e-29
333.250000	5.47348e-29
333.200000	5.52843e-29
333.150000	5.58393e-29
333.100000	5.63999e-29
333.050000	5.69661e-29
333.000000	5.7538e-29
332.950000	5.81157e-29
332.900000	5.86991e-29
332.850000	5.92884e-29
332.800000	5.98836e-29
332.750000	6.04848e-29
332.700000	6.10921e-29
332.650000	6.17054e-29
332.600000	6.23249e-29
332.550000	6.29506e-29
332.500000	6.35826e-29
332.450000	6.42209e-29
332.400000	6.48656e-29
332.350000	6.55168e-29
332.300000	6.61746e-29
332.250000	6.68389e-29
332.200000	6.751e-29
332.150000	6.81877e-29
332.100000	6.88723e-29
332.050000	6.95637e-29
332.000000	7.02621e-29
331.950000	7.09675e-29
331.900000	7.16799e-29
331.850000	7.23995e-29
331.800000	7.31264e-29
331.750000	7.38605e-29
331.700000	7.4602e-29
331.650000	7.5351e-29
331.600000	7.61075e-29
331.550000	7.68715e-29
331.500000	7.76433e-29
331.450000	7.84228e-29
331.400000	7.92101e-29
331.350000	8.00053e-29
331.300000	8.08085e-29
331.250000	8.16198e-29
331.200000	8.24392e-29
331.150000	8.32668e-29
331.100000	8.41027e-29
331.050000	8.49471e-29
331.000000	8.57999e-29
330.950000	8.66612e-29
330.900000	8.75313e-29
330.850000	8.841e-29
330.800000	8.92976e-29
330.750000	9.01941e-29
330.700000	9.10996e-29
330.650000	9.20141e-29
330.600000	9.29379e-29
330.550000	9.38709e-29
330.500000	9.48133e-29
330.450000	9.57652e-29
330.400000	9.67266e-29
330.350000	9.76977e-29
330.300000	9.86785e-29
330.250000	9.96691e-29
330.200000	1.0067e-28
330.150000	1.0168e-28
330.100000	1.02701e-28
330.050000	1.03732e-28
330.000000	1.04774e-28
329.950000	1.05825e-28
329.900000	1.06888e-28
329.850000	1.07961e-28
329.800000	1.09045e-28
329.750000	1.1014e-28
329.700000	1.11245e-28
329.650000	1.12362e-28
329.600000	1.1349e-28
329.550000	1.14629e-28
329.500000	1.1578e-28
329.450000	1.16943e-28
329.400000	1.18117e-28
329.350000	1.19302e-28
329.300000	1.205e-28
329.250000	1.2171e-28
329.200000	1.22932e-28
329.150000	1.24166e-28
329.100000	1.25412e-28
329.050000	1.26671e-28
329.000000	1.27943e-28
328.950000	1.29228e-28
328.900000	1.30525e-28
328.850000	1.31835e-28
328.800000	1.33159e-28
328.750000	1.34496e-28
328.700000	1.35846e-28
328.650000	1.3721e-28
328.600000	1.38587e-28
328.550000	1.39978e-28
328.500000	1.41384e-28
328.450000	1.42803e-28
328.400000	1.44237e-28
328.350000	1.45685e-28
328.300000	1.47147e-28
328.250000	1.48624e-28
328.200000	1.50117e-28
328.150000	1.51624e-28
328.100000	1.53146e-28
328.050000	1.54683e-28
328.000000	1.56236e-28
327.950000	1.57805e-28
327.900000	1.59389e-28
327.850000	1.60989e-28
327.800000	1.62605e-28
327.750000	1.64238e-28
327.700000	1.65886e-28
327.650000	1.67552e-28
327.600000	1.69234e-28
327.550000	1.70933e-28
327.500000	1.72649e-28
327.450000	1.74382e-28
327.400000	1.76133e-28
327.350000	1.77901e-28
327.300000	1.79687e-28
327.250000	1.81491e-28
327.200000	1.83313e-28
327.150000	1.85153e-28
327.100000	1.87012e-28
327.050000	1.88889e-28
327.000000	1.90786e-28
326.950000	1.92701e-28
326.900000	1.94635e-28
326.850000	1.96589e-28
326.800000	1.98563e-28
326.750000	2.00556e-28
326.700000	2.0257e-28
326.650000	2.04603e-28
326.600000	2.06657e-28
326.550000	2.08732e-28
326.500000	2.10828e-28
326.450000	2.12944e-28
326.400000	2.15082e-28
326.350000	2.17241e-28
326.300000	2.19422e-28
326.250000	2.21625e-28
326.200000	2.2385e-28
326.150000	2.26097e-28
326.100000	2.28367e-28
326.050000	2.30659e-28
326.000000	2.32975e-28
325.950000	2.35314e-28
325.900000	2.37676e-28
325.850000	2.40062e-28
325.800000	2.42472e-28
325.750000	2.44906e-28
325.700000	2.47365e-28
325.650000	2.49848e-28
325.600000	2.52357e-28
325.550000	2.5489e-28
325.500000	2.57449e-28
325.450000	2.60033e-28
325.400000	2.62644e-28
325.350000	2.65281e-28
325.300000	2.67944e-28
325.250000	2.70634e-28
325.200000	2.73351e-28
325.150000	2.76095e-28
325.100000	2.78866e-28
325.050000	2.81666e-28
325.000000	2.84494e-28
324.950000	2.8735e-28
324.900000	2.90234e-28
324.850000	2.93148e-28
324.800000	2.96091e-28
324.750000	2.99063e-28
324.700000	3.02066e-28
324.650000	3.05098e-28
324.600000	3.08161e-28
324.550000	3.11255e-28
324.500000	3.14379e-28
324.450000	3.17535e-28
324.400000	3.20723e-28
324.350000	3.23943e-28
324.300000	3.27195e-28
324.250000	3.3048e-28
324.200000	3.33797e-28
324.150000	3.37148e-28
324.100000	3.40533e-28
324.050000	3.43952e-28
324.000000	3.47405e-28
323.950000	3.50892e-28
323.900000	3.54415e-28
323.850000	3.57973e-28
323.800000	3.61566e-28
323.750000	3.65196e-28
323.700000	3.68862e-28
323.650000	3.72565e-28
323.600000	3.76306e-28
323.550000	3.80083e-28
323.500000	3.83899e-28
323.450000	3.87753e-28
323.400000	3.91645e-28
323.350000	3.95577e-28
323.300000	3.99548e-28
323.250000	4.03559e-28
323.200000	4.07611e-28
323.150000	4.11703e-28
323.100000	4.15836e-28
323.050000	4.2001e-28
323.000000	4.24227e-28
322.950000	4.28486e-28
322.900000	4.32787e-28
322.850000	4.37132e-28
322.800000	4.4152e-28
322.750000	4.45953e-28
322.700000	4.50429e-28
322.650000	4.54951e-28
322.600000	4.59518e-28
322.550000	4.64132e-28
322.500000	4.68791e-28
322.450000	4.73497e-28
322.400000	4.7825e-28
322.350000	4.83052e-28
322.300000	4.87901e-28
322.250000	4.92799e-28
322.200000	4.97746e-28
322.150000	5.02743e-28
322.100000	5.0779e-28
322.050000	5.12888e-28
322.000000	5.18036e-28
321.950000	5.23237e-28
321.900000	5.2849e-28
321.850000	5.33795e-28
321.800000	5.39154e-28
321.750000	5.44566e-28
321.700000	5.50033e-28
321.650000	5.55555e-28
321.600000	5.61132e-28
321.550000	5.66765e-28
321.500000	5.72455e-28
321.450000	5.78202e-28
321.400000	5.84006e-28
321.350000	5.89869e-28
321.300000	5.9579e-28
321.250000	6.01771e-28
321.200000	6.07813e-28
321.150000	6.13914e-28
321.100000	6.20077e-28
321.050000	6.26302e-28
321.000000	6.32589e-28
320.950000	6.3894e-28
320.900000	6.45354e-28
320.850000	6.51833e-28
320.800000	6.58376e-28
320.750000	6.64986e-28
320.700000	6.71661e-28
320.650000	6.78404e-28
320.600000	6.85215e-28
320.550000	6.92093e-28
320.500000	6.99041e-28
320.450000	7.06059e-28
320.400000	7.13147e-28
320.350000	7.20306e-28
320.300000	7.27537e-28
320.250000	7.3484e-28
320.200000	7.42217e-28
320.150000	7.49668e-28
320.100000	7.57194e-28
320.050000	7.64795e-28
320.000000	7.72473e-28
319.950000	7.80228e-28
319.900000	7.8806e-28
319.850000	7.95971e-28
319.800000	8.03962e-28
319.750000	8.12033e-28
319.700000	8.20185e-28
319.650000	8.28418e-28
319.600000	8.36735e-28
319.550000	8.45134e-28
319.500000	8.53618e-28
319.450000	8.62188e-28
319.400000	8.70843e-28
319.350000	8.79585e-28
319.300000	8.88415e-28
319.250000	8.97334e-28
319.200000	9.06342e-28
319.150000	9.1544e-28
319.100000	9.2463e-28
319.050000	9.33912e-28
319.000000	9.43288e-28
318.950000	9.52757e-28
318.900000	9.62322e-28
318.850000	9.71982e-28
318.800000	9.8174e-28
318.750000	9.91595e-28
318.700000	1.00155e-27
318.650000	1.0116e-27
318.600000	1.02176e-27
318.550000	1.03202e-27
318.500000	1.04238e-27
318.450000	1.05284e-27
318.400000	1.06341e-27
318.350000	1.07408e-27
318.300000	1.08487e-27
318.250000	1.09576e-27
318.200000	1.10676e-27
318.150000	1.11787e-27
318.100000	1.12909e-27
318.050000	1.14042e-27
318.000000	1.15187e-27
317.950000	1.16344e-27
317.900000	1.17512e-27
317.850000	1.18691e-27
317.800000	1.19883e-27
317.750000	1.21086e-27
317.700000	1.22302e-27
317.650000	1.2353e-27
317.600000	1.2477e-27
317.550000	1.26022e-27
317.500000	1.27287e-27
317.450000	1.28565e-27
317.400000	1.29856e-27
317.350000	1.31159e-27
317.300000	1.32476e-27
317.250000	1.33806e-27
317.200000	1.35149e-27
317.150000	1.36506e-27
317.100000	1.37876e-27
317.050000	1.3926e-27
317.000000	1.40658e-27
316.950000	1.4207e-27
316.900000	1.43496e-27
316.850000	1.44937e-27
316.800000	1.46392e-27
316.750000	1.47861e-27
316.700000	1.49346e-27
316.650000	1.50845e-27
316.600000	1.52359e-27
316.550000	1.53889e-27
316.500000	1.55434e-27
316.450000	1.56994e-27
316.400000	1.5857e-27
316.350000	1.60162e-27
316.300000	1.61769e-27
316.250000	1.63393e-27
316.200000	1.65034e-27
316.150000	1.6669e-27
316.100000	1.68364e-27
316.050000	1.70054e-27
316.000000	1.71761e-27
315.950000	1.73485e-27
315.900000	1.75227e-27
315.850000	1.76986e-27
315.800000	1.78762e-27
315.750000	1.80557e-27
315.700000	1.8237e-27
315.650000	1.842e-27
315.600000	1.86049e-27
315.550000	1.87917e-27
315.500000	1.89803e-27
315.450000	1.91709e-27
315.400000	1.93633e-27
315.350000	1.95577e-27
315.300000	1.9754e-27
315.250000	1.99523e-27
315.200000	2.01526e-27
315.150000	2.03549e-27
315.100000	2.05593e-27
315.050000	2.07657e-27
315.000000	2.09741e-27
314.950000	2.11847e-27
314.900000	2.13973e-27
314.850000	2.16121e-27
314.800000	2.18291e-27
314.750000	2.20482e-27
314.700000	2.22695e-27
314.650000	2.24931e-27
314.600000	2.27189e-27
314.550000	2.2947e-27
314.500000	2.31773e-27
314.450000	2.341e-27
314.400000	2.3645e-27
314.350000	2.38823e-27
314.300000	2.41221e-27
314.250000	2.43642e-27
314.200000	2.46088e-27
314.150000	2.48559e-27
314.100000	2.51054e-27
314.050000	2.53574e-27
314.000000	2.56119e-27
313.950000	2.5869e-27
313.900000	2.61287e-27
313.850000	2.6391e-27
313.800000	2.6656e-27
313.750000	2.69235e-27
313.700000	2.71938e-27
313.650000	2.74668e-27
313.600000	2.77425e-27
313.550000	2.8021e-27
313.500000	2.83023e-27
313.450000	2.85864e-27
313.400000	2.88734e-27
313.350000	2.91632e-27
313.300000	2.9456e-27
313.250000	2.97517e-27
313.200000	3.00503e-27
313.150000	3.0352e-27
313.100000	3.06567e-27
313.050000	3.09644e-27
313.000000	3.12753e-27
312.950000	3.15892e-27
312.900000	3.19063e-27
312.850000	3.22266e-27
312.800000	3.25501e-27
312.750000	3.28769e-27
312.700000	3.32069e-27
312.650000	3.35402e-27
312.600000	3.38769e-27
312.550000	3.4217e-27
312.500000	3.45605e-27
312.450000	3.49074e-27
312.400000	3.52578e-27
312.350000	3.56118e-27
312.300000	3.59693e-27
312.250000	3.63303e-27
312.200000	3.6695e-27
312.150000	3.70634e-27
312.100000	3.74355e-27
312.050000	3.78112e-27
312.000000	3.81908e-27
311.950000	3.85742e-27
311.900000	3.89614e-27
311.850000	3.93525e-27
311.800000	3.97476e-27
311.750000	4.01466e-27
311.700000	4.05496e-27
311.650000	4.09566e-27
311.600000	4.13678e-27
311.550000	4.1783e-27
311.500000	4.22025e-27
311.450000	4.26261e-27
311.400000	4.3054e-27
311.350000	4.34862e-27
311.300000	4.39227e-27
311.250000	4.43636e-27
311.200000	4.4809e-27
311.150000	4.52588e-27
311.100000	4.57131e-27
311.050000	4.6172e-27
311.000000	4.66355e-27
310.950000	4.71036e-27
310.900000	4.75765e-27
310.850000	4.80541e-27
310.800000	4.85364e-27
310.750000	4.90237e-27
310.700000	4.95158e-27
310.650000	5.00128e-27
310.600000	5.05149e-27
310.550000	5.1022e-27
310.500000	5.15341e-27
310.450000	5.20515e-27
310.400000	5.2574e-27
310.350000	5.31017e-27
310.300000	5.36348e-27
310.250000	5.41732e-27
310.200000	5.4717e-27
310.150000	5.52662e-27
310.100000	5.5821e-27
310.050000	5.63814e-27
310.000000	5.69473e-27
309.950000	5.7519e-27
309.900000	5.80964e-27
309.850000	5.86796e-27
309.800000	5.92686e-27
309.750000	5.98636e-27
309.700000	6.04645e-27
309.650000	6.10715e-27
309.600000	6.16845e-27
309.550000	6.23037e-27
309.500000	6.29292e-27
309.450000	6.35609e-27
309.400000	6.41989e-27
309.350000	6.48433e-27
309.300000	6.54943e-27
309.250000	6.61517e-27
309.200000	6.68157e-27
309.150000	6.74865e-27
309.100000	6.81639e-27
309.050000	6.88482e-27
309.000000	6.95393e-27
308.950000	7.02373e-27
308.900000	7.09424e-27
308.850000	7.16545e-27
308.800000	7.23738e-27
308.750000	7.31003e-27
308.700000	7.38341e-27
308.650000	7.45753e-27
308.600000	7.53239e-27
308.550000	7.608e-27
308.500000	7.68437e-27
308.450000	7.76151e-27
308.400000	7.83942e-27
308.350000	7.91811e-27
308.300000	7.9976e-27
308.250000	8.07788e-27
308.200000	8.15897e-27
308.150000	8.24087e-27
308.100000	8.32359e-27
308.050000	8.40714e-27
308.000000	8.49154e-27
307.950000	8.57678e-27
307.900000	8.66287e-27
307.850000	8.74983e-27
307.800000	8.83766e-27
307.750000	8.92638e-27
307.700000	9.01598e-27
307.650000	9.10649e-27
307.600000	9.1979e-27
307.550000	9.29023e-27
307.500000	9.38349e-27
307.450000	9.47768e-27
307.400000	9.57282e-27
307.350000	9.66891e-27
307.300000	9.76597e-27
307.250000	9.864e-27
307.200000	9.96302e-27
307.150000	1.0063e-26
307.100000	1.0164e-26
307.050000	1.02661e-26
307.000000	1.03691e-26
306.950000	1.04732e-26
306.900000	1.05783e-26
306.850000	1.06845e-26
306.800000	1.07918e-26
306.750000	1.09001e-26
306.700000	1.10095e-26
306.650000	1.112e-26
306.600000	1.12317e-26
306.550000	1.13444e-26
306.500000	1.14583e-26
306.450000	1.15733e-26
306.400000	1.16895e-26
306.350000	1.18068e-26
306.300000	1.19253e-26
306.250000	1.2045e-26
306.200000	1.2166e-26
306.150000	1.22881e-26
306.100000	1.24114e-26
306.050000	1.2536e-26
306.000000	1.26619e-26
305.950000	1.2789e-26
305.900000	1.29173e-26
305.850000	1.3047e-26
305.800000	1.3178e-26
305.750000	1.33102e-26
305.700000	1.34439e-26
305.650000	1.35788e-26
305.600000	1.37151e-26
305.550000	1.38528e-26
305.500000	1.39918e-26
305.450000	1.41323e-26
305.400000	1.42742e-26
305.350000	1.44174e-26
305.300000	1.45622e-26
305.250000	1.47083e-26
305.200000	1.4856e-26
305.150000	1.50051e-26
305.100000	1.51557e-26
305.050000	1.53079e-26
305.000000	1.54615e-26
304.950000	1.56167e-26
304.900000	1.57735e-26
304.850000	1.59318e-26
304.800000	1.60917e-26
304.750000	1.62533e-26
304.700000	1.64164e-26
304.650000	1.65812e-26
304.600000	1.67477e-26
304.550000	1.69158e-26
304.500000	1.70856e-26
304.450000	1.72571e-26
304.400000	1.74303e-26
304.350000	1.76053e-26
304.300000	1.7782e-26
304.250000	1.79605e-26
304.200000	1.81408e-26
304.150000	1.83229e-26
304.100000	1.85068e-26
304.050000	1.86926e-26
304.000000	1.88802e-26
303.950000	1.90697e-26
303.900000	1.92611e-26
303.850000	1.94545e-26
303.800000	1.96498e-26
303.750000	1.9847e-26
303.700000	2.00462e-26
303.650000	2.02475e-26
303.600000	2.04507e-26
303.550000	2.0656e-26
303.500000	2.08633e-26
303.450000	2.10728e-26
303.400000	2.12843e-26
303.350000	2.14979e-26
303.300000	2.17137e-26
303.250000	2.19317e-26
303.200000	2.21518e-26
303.150000	2.23742e-26
303.100000	2.25988e-26
303.050000	2.28256e-26
303.000000	2.30548e-26
302.950000	2.32862e-26
302.900000	2.35199e-26
302.850000	2.3756e-26
302.800000	2.39945e-26
302.750000	2.42353e-26
302.700000	2.44786e-26
302.650000	2.47243e-26
302.600000	2.49725e-26
302.550000	2.52232e-26
302.500000	2.54764e-26
302.450000	2.57321e-26
302.400000	2.59904e-26
302.350000	2.62513e-26
302.300000	2.65148e-26
302.250000	2.67809e-26
302.200000	2.70498e-26
302.150000	2.73213e-26
302.100000	2.75955e-26
302.050000	2.78725e-26
302.000000	2.81523e-26
301.950000	2.84349e-26
301.900000	2.87203e-26
301.850000	2.90086e-26
301.800000	2.92998e-26
301.750000	2.95939e-26
301.700000	2.9891e-26
301.650000	3.0191e-26
301.600000	3.04941e-26
301.550000	3.08002e-26
301.500000	3.11093e-26
301.450000	3.14216e-26
301.400000	3.1737e-26
301.350000	3.20556e-26
301.300000	3.23773e-26
301.250000	3.27023e-26
301.200000	3.30306e-26
301.150000	3.33621e-26
301.100000	3.3697e-26
301.050000	3.40353e-26
301.000000	3.43769e-26
300.950000	3.4722e-26
300.900000	3.50705e-26
300.850000	3.54226e-26
300.800000	3.57781e-26
300.750000	3.61372e-26
300.700000	3.65e-26
300.650000	3.68664e-26
300.600000	3.72364e-26
300.550000	3.76102e-26
300.500000	3.79877e-26
300.450000	3.8369e-26
300.400000	3.87542e-26
300.350000	3.91432e-26
300.300000	3.95361e-26
300.250000	3.99329e-26
300.200000	4.03338e-26
300.150000	4.07386e-26
300.100000	4.11476e-26
300.050000	4.15606e-26
300.000000	4.19778e-26
299.950000	4.23991e-26
299.900000	4.28247e-26
299.850000	4.32546e-26
299.800000	4.36888e-26
299.750000	4.41273e-26
299.700000	4.45703e-26
299.650000	4.50176e-26
299.600000	4.54695e-26
299.550000	4.59259e-26
299.500000	4.63869e-26
299.450000	4.68525e-26
299.400000	4.73228e-26
299.350000	4.77978e-26
299.300000	4.82776e-26
299.250000	4.87622e-26
299.200000	4.92517e-26
299.150000	4.97461e-26
299.100000	5.02454e-26
299.050000	5.07497e-26
299.000000	5.12592e-26
298.950000	5.17737e-26
298.900000	5.22934e-26
298.850000	5.28183e-26
298.800000	5.33484e-26
298.750000	5.38839e-26
298.700000	5.44248e-26
298.650000	5.49711e-26
298.600000	5.55229e-26
298.550000	5.60802e-26
298.500000	5.66431e-26
298.450000	5.72117e-26
298.400000	5.7786e-26
298.350000	5.8366e-26
298.300000	5.89519e-26
298.250000	5.95436e-26
298.200000	6.01413e-26
298.150000	6.0745e-26
298.100000	6.13547e-26
298.050000	6.19706e-26
298.000000	6.25926e-26
297.950000	6.32209e-26
297.900000	6.38555e-26
297.850000	6.44964e-26
297.800000	6.51438e-26
297.750000	6.57977e-26
297.700000	6.64582e-26
297.650000	6.71253e-26
297.600000	6.7799e-26
297.550000	6.84796e-26
297.500000	6.91669e-26
297.450000	6.98612e-26
297.400000	7.05625e-26
297.350000	7.12707e-26
297.300000	7.19861e-26
297.250000	7.27087e-26
297.200000	7.34385e-26
297.150000	7.41757e-26
297.100000	7.49202e-26
297.050000	7.56722e-26
297.000000	7.64318e-26
296.950000	7.7199e-26
296.900000	7.79739e-26
296.850000	7.87566e-26
296.800000	7.95471e-26
296.750000	8.03455e-26
296.700000	8.1152e-26
296.650000	8.19666e-26
296.600000	8.27893e-26
296.550000	8.36203e-26
296.500000	8.44597e-26
296.450000	8.53074e-26
296.400000	8.61637e-26
296.350000	8.70286e-26
296.300000	8.79022e-26
296.250000	8.87845e-26
296.200000	8.96757e-26
296.150000	9.05758e-26
296.100000	9.14849e-26
296.050000	9.24032e-26
296.000000	9.33307e-26
295.950000	9.42675e-26
295.900000	9.52138e-26
295.850000	9.61695e-26
295.800000	9.71348e-26
295.750000	9.81098e-26
295.700000	9.90945e-26
295.650000	1.00089e-25
295.600000	1.01094e-25
295.550000	1.02109e-25
295.500000	1.03133e-25
295.450000	1.04169e-25
295.400000	1.05214e-25
295.350000	1.0627e-25
295.300000	1.07337e-25
295.250000	1.08414e-25
295.200000	1.09503e-25
295.150000	1.10602e-25
295.100000	1.11712e-25
295.050000	1.12833e-25
295.000000	1.13966e-25
294.950000	1.1511e-25
294.900000	1.16265e-25
294.850000	1.17432e-25
294.800000	1.18611e-25
294.750000	1.19801e-25
294.700000	1.21004e-25
294.650000	1.22219e-25
294.600000	1.23445e-25
294.550000	1.24684e-25
294.500000	1.25936e-25
294.450000	1.272e-25
294.400000	1.28477e-25
294.350000	1.29766e-25
294.300000	1.31069e-25
294.250000	1.32384e-25
294.200000	1.33713e-25
294.150000	1.35055e-25
294.100000	1.36411e-25
294.050000	1.3778e-25
294.000000	1.39163e-25
293.950000	1.4056e-25
293.900000	1.41971e-25
293.850000	1.43396e-25
293.800000	1.44835e-25
293.750000	1.46289e-25
293.700000	1.47757e-25
293.650000	1.4924e-25
293.600000	1.50738e-25
293.550000	1.52251e-25
293.500000	1.5378e-25
293.450000	1.55323e-25
293.400000	1.56882e-25
293.350000	1.58457e-25
293.300000	1.60047e-25
293.250000	1.61654e-25
293.200000	1.63276e-25
293.150000	1.64915e-25
293.100000	1.66571e-25
293.050000	1.68243e-25
293.000000	1.69931e-25
292.950000	1.71637e-25
292.900000	1.7336e-25
292.850000	1.751e-25
292.800000	1.76857e-25
292.750000	1.78633e-25
292.700000	1.80426e-25
292.650000	1.82237e-25
292.600000	1.84066e-25
292.550000	1.85913e-25
292.500000	1.87779e-25
292.450000	1.89664e-25
292.400000	1.91568e-25
292.350000	1.93491e-25
292.300000	1.95433e-25
292.250000	1.97394e-25
292.200000	1.99376e-25
292.150000	2.01377e-25
292.100000	2.03398e-25
292.050000	2.0544e-25
292.000000	2.07502e-25
291.950000	2.09585e-25
291.900000	2.11688e-25
291.850000	2.13813e-25
291.800000	2.15959e-25
291.750000	2.18127e-25
291.700000	2.20316e-25
291.650000	2.22528e-25
291.600000	2.24761e-25
291.550000	2.27017e-25
291.500000	2.29296e-25
291.450000	2.31597e-25
291.400000	2.33922e-25
291.350000	2.3627e-25
291.300000	2.38641e-25
291.250000	2.41037e-25
291.200000	2.43456e-25
291.150000	2.459e-25
291.100000	2.48368e-25
291.050000	2.50861e-25
291.000000	2.53379e-25
290.950000	2.55922e-25
290.900000	2.58491e-25
290.850000	2.61085e-25
290.800000	2.63706e-25
290.750000	2.66353e-25
290.700000	2.69026e-25
290.650000	2.71726e-25
290.600000	2.74454e-25
290.550000	2.77208e-25
290.500000	2.79991e-25
290.450000	2.82801e-25
290.400000	2.8564e-25
290.350000	2.88507e-25
290.300000	2.91403e-25
290.250000	2.94327e-25
290.200000	2.97282e-25
290.150000	3.00266e-25
290.100000	3.03279e-25
290.050000	3.06323e-25
290.000000	3.09398e-25
289.950000	3.12504e-25
289.900000	3.1564e-25
289.850000	3.18808e-25
289.800000	3.22008e-25
289.750000	3.2524e-25
289.700000	3.28505e-25
289.650000	3.31802e-25
289.600000	3.35132e-25
289.550000	3.38496e-25
289.500000	3.41894e-25
289.450000	3.45325e-25
289.400000	3.48792e-25
289.350000	3.52292e-25
289.300000	3.55828e-25
289.250000	3.594e-25
289.200000	3.63007e-25
289.150000	3.66651e-25
289.100000	3.70331e-25
289.050000	3.74048e-25
289.000000	3.77802e-25
288.950000	3.81594e-25
288.900000	3.85425e-25
288.850000	3.89293e-25
288.800000	3.932e-25
288.750000	3.97147e-25
288.700000	4.01133e-25
288.650000	4.0516e-25
288.600000	4.09226e-25
288.550000	4.13334e-25
288.500000	4.17482e-25
288.450000	4.21673e-25
288.400000	4.25905e-25
288.350000	4.3018e-25
288.300000	4.34498e-25
288.250000	4.38859e-25
288.200000	4.43263e-25
288.150000	4.47713e-25
288.100000	4.52206e-25
288.050000	4.56745e-25
288.000000	4.61329e-25
287.950000	4.6596e-25
287.900000	4.70637e-25
287.850000	4.75361e-25
287.800000	4.80132e-25
287.750000	4.84951e-25
287.700000	4.89818e-25
287.650000	4.94735e-25
287.600000	4.997e-25
287.550000	5.04716e-25
287.500000	5.09782e-25
287.450000	5.14898e-25
287.400000	5.20067e-25
287.350000	5.25286e-25
287.300000	5.30559e-25
287.250000	5.35884e-25
287.200000	5.41263e-25
287.150000	5.46695e-25
287.100000	5.52183e-25
287.050000	5.57725e-25
287.000000	5.63323e-25
286.950000	5.68977e-25
286.900000	5.74688e-25
286.850000	5.80456e-25
286.800000	5.86282e-25
286.750000	5.92166e-25
286.700000	5.9811e-25
286.650000	6.04113e-25
286.600000	6.10177e-25
286.550000	6.16301e-25
286.500000	6.22487e-25
286.450000	6.28735e-25
286.400000	6.35045e-25
286.350000	6.41419e-25
286.300000	6.47857e-25
286.250000	6.54359e-25
286.200000	6.60927e-25
286.150000	6.67561e-25
286.100000	6.74261e-25
286.050000	6.81029e-25
286.000000	6.87864e-25
285.950000	6.94768e-25
285.900000	7.01742e-25
285.850000	7.08785e-25
285.800000	7.15899e-25
285.750000	7.23084e-25
285.700000	7.30342e-25
285.650000	7.37672e-25
285.600000	7.45076e-25
285.550000	7.52555e-25
285.500000	7.60108e-25
285.450000	7.67737e-25
285.400000	7.75443e-25
285.350000	7.83226e-25
285.300000	7.91087e-25
285.250000	7.99027e-25
285.200000	8.07047e-25
285.150000	8.15147e-25
285.100000	8.23329e-25
285.050000	8.31592e-25
285.000000	8.39939e-25
284.950000	8.48369e-25
284.900000	8.56884e-25
284.850000	8.65485e-25
284.800000	8.74171e-25
284.750000	8.82945e-25
284.700000	8.91807e-25
284.650000	9.00758e-25
284.600000	9.09799e-25
284.550000	9.18931e-25
284.500000	9.28154e-25
284.450000	9.37469e-25
284.400000	9.46879e-25
284.350000	9.56382e-25
284.300000	9.65981e-25
284.250000	9.75677e-25
284.200000	9.8547e-25
284.150000	9.95361e-25
284.100000	1.00535e-24
284.050000	1.01544e-24
284.000000	1.02563e-24
283.950000	1.03593e-24
283.900000	1.04632e-24
283.850000	1.05683e-24
283.800000	1.06743e-24
283.750000	1.07815e-24
283.700000	1.08897e-24
283.650000	1.0999e-24
283.600000	1.11094e-24
283.550000	1.12209e-24
283.500000	1.13335e-24
283.450000	1.14473e-24
283.400000	1.15621e-24
283.350000	1.16782e-24
283.300000	1.17954e-24
283.250000	1.19138e-24
283.200000	1.20334e-24
283.150000	1.21541e-24
283.100000	1.22761e-24
283.050000	1.23993e-24
283.000000	1.25238e-24
282.950000	1.26495e-24
282.900000	1.27765e-24
282.850000	1.29047e-24
282.800000	1.30342e-24
282.750000	1.3165e-24
282.700000	1.32972e-24
282.650000	1.34306e-24
282.600000	1.35654e-24
282.550000	1.37016e-24
282.500000	1.38391e-24
282.450000	1.3978e-24
282.400000	1.41183e-24
282.350000	1.426e-24
282.300000	1.44031e-24
282.250000	1.45477e-24
282.200000	1.46937e-24
282.150000	1.48412e-24
282.100000	1.49901e-24
282.050000	1.51406e-24
282.000000	1.52925e-24
281.950000	1.5446e-24
281.900000	1.5601e-24
281.850000	1.57576e-24
281.800000	1.59158e-24
281.750000	1.60755e-24
281.700000	1.62369e-24
281.650000	1.63998e-24
281.600000	1.65644e-24
281.550000	1.67307e-24
281.500000	1.68986e-24
281.450000	1.70682e-24
281.400000	1.72395e-24
281.350000	1.74125e-24
281.300000	1.75873e-24
281.250000	1.77638e-24
281.200000	1.79421e-24
281.150000	1.81222e-24
281.100000	1.83041e-24
281.050000	1.84878e-24
281.000000	1.86733e-24
280.950000	1.88608e-24
280.900000	1.90501e-24
280.850000	1.92413e-24
280.800000	1.94344e-24
280.750000	1.96294e-24
280.700000	1.98264e-24
280.650000	2.00254e-24
280.600000	2.02264e-24
280.550000	2.04294e-24
280.500000	2.06345e-24
280.450000	2.08416e-24
280.400000	2.10507e-24
280.350000	2.1262e-24
280.300000	2.14754e-24
280.250000	2.1691e-24
280.200000	2.19087e-24
280.150000	2.21285e-24
280.100000	2.23506e-24
280.050000	2.2575e-24
280.000000	2.28015e-24
279.950000	2.30304e-24
279.900000	2.32615e-24
279.850000	2.3495e-24
279.800000	2.37308e-24
279.750000	2.3969e-24
279.700000	2.42096e-24
279.650000	2.44525e-24
279.600000	2.4698e-24
279.550000	2.49458e-24
279.500000	2.51962e-24
279.450000	2.54491e-24
279.400000	2.57045e-24
279.350000	2.59625e-24
279.300000	2.62231e-24
279.250000	2.64863e-24
279.200000	2.67521e-24
279.150000	2.70206e-24
279.100000	2.72918e-24
279.050000	2.75657e-24
279.000000	2.78423e-24
278.950000	2.81218e-24
278.900000	2.8404e-24
278.850000	2.86891e-24
278.800000	2.8977e-24
278.750000	2.92679e-24
278.700000	2.95616e-24
278.650000	2.98583e-24
278.600000	3.0158e-24
278.550000	3.04607e-24
278.500000	3.07664e-24
278.450000	3.10752e-24
278.400000	3.13871e-24
278.350000	3.17021e-24
278.300000	3.20202e-24
278.250000	3.23416e-24
278.200000	3.26662e-24
278.150000	3.29941e-24
278.100000	3.33252e-24
278.050000	3.36597e-24
278.000000	3.39975e-24
277.950000	3.43387e-24
277.900000	3.46834e-24
277.850000	3.50314e-24
277.800000	3.5383e-24
277.750000	3.57382e-24
277.700000	3.60968e-24
277.650000	3.64591e-24
277.600000	3.6825e-24
277.550000	3.71946e-24
277.500000	3.75679e-24
277.450000	3.7945e-24
277.400000	3.83258e-24
277.350000	3.87105e-24
277.300000	3.9099e-24
277.250000	3.94914e-24
277.200000	3.98877e-24
277.150000	4.02881e-24
277.100000	4.06924e-24
277.050000	4.11008e-24
277.000000	4.15133e-24
276.950000	4.193e-24
276.900000	4.23508e-24
276.850000	4.27758e-24
276.800000	4.32052e-24
276.750000	4.36388e-24
276.700000	4.40767e-24
276.650000	4.45191e-24
276.600000	4.49659e-24
276.550000	4.54172e-24
276.500000	4.5873e-24
276.450000	4.63334e-24
276.400000	4.67985e-24
276.350000	4.72681e-24
276.300000	4.77425e-24
276.250000	4.82217e-24
276.200000	4.87057e-24
276.150000	4.91945e-24
276.100000	4.96882e-24
276.050000	5.01869e-24
276.000000	5.06906e-24
275.950000	5.11993e-24
275.900000	5.17132e-24
275.850000	5.22322e-24
275.800000	5.27564e-24
275.750000	5.32859e-24
275.700000	5.38207e-24
275.650000	5.43609e-24
275.600000	5.49064e-24
275.550000	5.54575e-24
275.500000	5.60141e-24
275.450000	5.65763e-24
275.400000	5.71441e-24
275.350000	5.77176e-24
275.300000	5.82968e-24
275.250000	5.88819e-24
275.200000	5.94729e-24
275.150000	6.00698e-24
275.100000	6.06726e-24
275.050000	6.12816e-24
275.000000	6.18966e-24
274.950000	6.25178e-24
274.900000	6.31453e-24
274.850000	6.3779e-24
274.800000	6.44191e-24
274.750000	6.50656e-24
274.700000	6.57186e-24
274.650000	6.63782e-24
274.600000	6.70444e-24
274.550000	6.77173e-24
274.500000	6.83969e-24
274.450000	6.90833e-24
274.400000	6.97767e-24
274.350000	7.0477e-24
274.300000	7.11843e-24
274.250000	7.18987e-24
274.200000	7.26203e-24
274.150000	7.33491e-24
274.100000	7.40853e-24
274.050000	7.48288e-24
274.000000	7.55798e-24
273.950000	7.63383e-24
273.900000	7.71045e-24
273.850000	7.78783e-24
273.800000	7.86599e-24
273.750000	7.94493e-24
273.700000	8.02467e-24
273.650000	8.10521e-24
273.600000	8.18655e-24
273.550000	8.26871e-24
273.500000	8.3517e-24
273.450000	8.43552e-24
273.400000	8.52018e-24
273.350000	8.60569e-24
273.300000	8.69205e-24
273.250000	8.77929e-24
273.200000	8.8674e-24
273.150000	8.95639e-24
273.100000	9.04628e-24
273.050000	9.13707e-24
273.000000	9.22877e-24
272.950000	9.32139e-24
272.900000	9.41494e-24
272.850000	9.50943e-24
272.800000	9.60487e-24
272.750000	9.70126e-24
272.700000	9.79863e-24
272.650000	9.89697e-24
272.600000	9.99629e-24
272.550000	1.00966e-23
272.500000	1.01979e-23
272.450000	1.03003e-23
272.400000	1.04037e-23
272.350000	1.05081e-23
272.300000	1.06135e-23
272.250000	1.07201e-23
272.200000	1.08276e-23
272.150000	1.09363e-23
272.100000	1.10461e-23
272.050000	1.11569e-23
272.000000	1.12689e-23
271.950000	1.1382e-23
271.900000	1.14962e-23
271.850000	1.16116e-23
271.800000	1.17281e-23
271.750000	1.18458e-23
271.700000	1.19647e-23
271.650000	1.20848e-23
271.600000	1.22061e-23
271.550000	1.23286e-23
271.500000	1.24523e-23
271.450000	1.25773e-23
271.400000	1.27035e-23
271.350000	1.2831e-23
271.300000	1.29598e-23
271.250000	1.30898e-23
271.200000	1.32212e-23
271.150000	1.33539e-23
271.100000	1.34879e-23
271.050000	1.36233e-23
271.000000	1.376e-23
270.950000	1.38981e-23
270.900000	1.40376e-23
270.850000	1.41785e-23
270.800000	1.43207e-23
270.750000	1.44645e-23
270.700000	1.46096e-23
270.650000	1.47563e-23
270.600000	1.49044e-23
270.550000	1.50539e-23
270.500000	1.5205e-23
270.450000	1.53576e-23
270.400000	1.55117e-23
270.350000	1.56674e-23
270.300000	1.58246e-23
270.250000	1.59835e-23
270.200000	1.61439e-23
270.150000	1.63059e-23
270.100000	1.64695e-23
270.050000	1.66348e-23
270.000000	1.68018e-23
269.950000	1.69704e-23
269.900000	1.71407e-23
269.850000	1.73127e-23
269.800000	1.74865e-23
269.750000	1.7662e-23
269.700000	1.78392e-23
269.650000	1.80182e-23
269.600000	1.81991e-23
269.550000	1.83817e-23
269.500000	1.85662e-23
269.450000	1.87525e-23
269.400000	1.89407e-23
269.350000	1.91308e-23
269.300000	1.93228e-23
269.250000	1.95167e-23
269.200000	1.97126e-23
269.150000	1.99104e-23
269.100000	2.01102e-23
269.050000	2.03121e-23
269.000000	2.05159e-23
268.950000	2.07218e-23
268.900000	2.09298e-23
268.850000	2.11398e-23
268.800000	2.1352e-23
268.750000	2.15662e-23
268.700000	2.17827e-23
268.650000	2.20013e-23
268.600000	2.22221e-23
268.550000	2.24451e-23
268.500000	2.26704e-23
268.450000	2.28979e-23
268.400000	2.31277e-23
268.350000	2.33598e-23
268.300000	2.35942e-23
268.250000	2.3831e-23
268.200000	2.40702e-23
268.150000	2.43117e-23
268.100000	2.45557e-23
268.050000	2.48021e-23
268.000000	2.5051e-23
267.950000	2.53024e-23
267.900000	2.55564e-23
267.850000	2.58129e-23
267.800000	2.60719e-23
267.750000	2.63336e-23
267.700000	2.65978e-23
267.650000	2.68648e-23
267.600000	2.71344e-23
267.550000	2.74067e-23
267.500000	2.76817e-23
267.450000	2.79595e-23
267.400000	2.82401e-23
267.350000	2.85235e-23
267.300000	2.88098e-23
267.250000	2.90989e-23
267.200000	2.93909e-23
267.150000	2.96859e-23
267.100000	2.99838e-23
267.050000	3.02847e-23
267.000000	3.05887e-23
266.950000	3.08956e-23
266.900000	3.12057e-23
266.850000	3.15189e-23
266.800000	3.18352e-23
266.750000	3.21547e-23
266.700000	3.24774e-23
266.650000	3.28033e-23
266.600000	3.31325e-23
266.550000	3.3465e-23
266.500000	3.38008e-23
266.450000	3.414e-23
266.400000	3.44827e-23
266.350000	3.48287e-23
266.300000	3.51782e-23
266.250000	3.55313e-23
266.200000	3.58879e-23
266.150000	3.6248e-23
266.100000	3.66118e-23
266.050000	3.69792e-23
266.000000	3.73503e-23
265.950000	3.77252e-23
265.900000	3.81037e-23
265.850000	3.84861e-23
265.800000	3.88724e-23
265.750000	3.92625e-23
265.700000	3.96565e-23
265.650000	4.00545e-23
265.600000	4.04564e-23
265.550000	4.08624e-23
265.500000	4.12725e-23
265.450000	4.16867e-23
265.400000	4.21051e-23
265.350000	4.25276e-23
265.300000	4.29544e-23
265.250000	4.33855e-23
265.200000	4.38209e-23
265.150000	4.42606e-23
265.100000	4.47048e-23
265.050000	4.51535e-23
265.000000	4.56066e-23
264.950000	4.60643e-23
264.900000	4.65266e-23
264.850000	4.69935e-23
264.800000	4.74651e-23
264.750000	4.79414e-23
264.700000	4.84225e-23
264.650000	4.89085e-23
264.600000	4.93993e-23
264.550000	4.9895e-23
264.500000	5.03958e-23
264.450000	5.09015e-23
264.400000	5.14123e-23
264.350000	5.19283e-23
264.300000	5.24494e-23
264.250000	5.29758e-23
264.200000	5.35074e-23
264.150000	5.40444e-23
264.100000	5.45867e-23
264.050000	5.51345e-23
264.000000	5.56878e-23
263.950000	5.62467e-23
263.900000	5.68111e-23
263.850000	5.73813e-23
263.800000	5.79571e-23
263.750000	5.85387e-23
263.700000	5.91262e-23
263.650000	5.97196e-23
263.600000	6.03189e-23
263.550000	6.09242e-23
263.500000	6.15356e-23
263.450000	6.21531e-23
263.400000	6.27769e-23
263.350000	6.34068e-23
263.300000	6.40432e-23
263.250000	6.46859e-23
263.200000	6.5335e-23
263.150000	6.59907e-23
263.100000	6.66529e-23
263.050000	6.73218e-23
263.000000	6.79974e-23
262.950000	6.86798e-23
262.900000	6.9369e-23
262.850000	7.00651e-23
262.800000	7.07683e-23
262.750000	7.14785e-23
262.700000	7.21958e-23
262.650000	7.29203e-23
262.600000	7.36521e-23
262.550000	7.43912e-23
262.500000	7.51377e-23
262.450000	7.58918e-23
262.400000	7.66534e-23
262.350000	7.74226e-23
262.300000	7.81996e-23
262.250000	7.89843e-23
262.200000	7.9777e-23
262.150000	8.05775e-23
262.100000	8.13862e-23
262.050000	8.22029e-23
262.000000	8.30278e-23
261.950000	8.3861e-23
261.900000	8.47026e-23
261.850000	8.55526e-23
261.800000	8.64112e-23
261.750000	8.72783e-23
261.700000	8.81542e-23
261.650000	8.90388e-23
261.600000	8.99324e-23
261.550000	9.08349e-23
261.500000	9.17464e-23
261.450000	9.26671e-23
261.400000	9.35971e-23
261.350000	9.45363e-23
261.300000	9.5485e-23
261.250000	9.64432e-23
261.200000	9.74111e-23
261.150000	9.83886e-23
261.100000	9.9376e-23
261.050000	1.00373e-22
261.000000	1.0138e-22
260.950000	1.02398e-22
260.900000	1.03425e-22
260.850000	1.04463e-22
260.800000	1.05512e-22
260.750000	1.0657e-22
260.700000	1.0764e-22
260.650000	1.0872e-22
260.600000	1.09811e-22
260.550000	1.10913e-22
260.500000	1.12026e-22
260.450000	1.1315e-22
260.400000	1.14286e-22
260.350000	1.15433e-22
260.300000	1.16591e-22
260.250000	1.17761e-22
260.200000	1.18943e-22
260.150000	1.20137e-22
260.100000	1.21342e-22
260.050000	1.2256e-22
260.000000	1.2379e-22
259.950000	1.25032e-22
259.900000	1.26287e-22
259.850000	1.27554e-22
259.800000	1.28834e-22
259.750000	1.30127e-22
259.700000	1.31433e-22
259.650000	1.32752e-22
259.600000	1.34084e-22
259.550000	1.35429e-22
259.500000	1.36788e-22
259.450000	1.38161e-22
259.400000	1.39548e-22
259.350000	1.40948e-22
259.300000	1.42362e-22
259.250000	1.43791e-22
259.200000	1.45234e-22
259.150000	1.46691e-22
259.100000	1.48163e-22
259.050000	1.4965e-22
259.000000	1.51152e-22
258.950000	1.52669e-22
258.900000	1.54201e-22
258.850000	1.55748e-22
258.800000	1.57311e-22
258.750000	1.5889e-22
258.700000	1.60484e-22
258.650000	1.62095e-22
258.600000	1.63721e-22
258.550000	1.65364e-22
258.500000	1.67024e-22
258.450000	1.687e-22
258.400000	1.70393e-22
258.350000	1.72103e-22
258.300000	1.7383e-22
258.250000	1.75574e-22
258.200000	1.77336e-22
258.150000	1.79116e-22
258.100000	1.80913e-22
258.050000	1.82728e-22
258.000000	1.84562e-22
257.950000	1.86414e-22
257.900000	1.88285e-22
257.850000	1.90174e-22
257.800000	1.92083e-22
257.750000	1.9401e-22
257.700000	1.95957e-22
257.650000	1.97924e-22
257.600000	1.9991e-22
257.550000	2.01916e-22
257.500000	2.03942e-22
257.450000	2.05989e-22
257.400000	2.08056e-22
257.350000	2.10143e-22
257.300000	2.12252e-22
257.250000	2.14382e-22
257.200000	2.16533e-22
257.150000	2.18706e-22
257.100000	2.20901e-22
257.050000	2.23118e-22
257.000000	2.25357e-22
256.950000	2.27618e-22
256.900000	2.29902e-22
256.850000	2.32209e-22
256.800000	2.3454e-22
256.750000	2.36893e-22
256.700000	2.3927e-22
256.650000	2.41671e-22
256.600000	2.44097e-22
256.550000	2.46546e-22
256.500000	2.4902e-22
256.450000	2.51519e-22
256.400000	2.54043e-22
256.350000	2.56592e-22
256.300000	2.59167e-22
256.250000	2.61768e-22
256.200000	2.64395e-22
256.150000	2.67048e-22
256.100000	2.69728e-22
256.050000	2.72434e-22
256.000000	2.75168e-22
255.950000	2.77929e-22
255.900000	2.80718e-22
255.850000	2.83535e-22
255.800000	2.8638e-22
255.750000	2.89254e-22
255.700000	2.92157e-22
255.650000	2.95089e-22
255.600000	2.9805e-22
255.550000	3.01041e-22
255.500000	3.04061e-22
255.450000	3.07113e-22
255.400000	3.10194e-22
255.350000	3.13307e-22
255.300000	3.16451e-22
255.250000	3.19627e-22
255.200000	3.22834e-22
255.150000	3.26074e-22
255.100000	3.29346e-22
255.050000	3.32651e-22
255.000000	3.35989e-22
254.950000	3.3936e-22
254.900000	3.42766e-22
254.850000	3.46205e-22
254.800000	3.49679e-22
254.750000	3.53188e-22
254.700000	3.56732e-22
254.650000	3.60312e-22
254.600000	3.63928e-22
254.550000	3.6758e-22
254.500000	3.71268e-22
254.450000	3.74994e-22
254.400000	3.78757e-22
254.350000	3.82557e-22
254.300000	3.86396e-22
254.250000	3.90274e-22
254.200000	3.9419e-22
254.150000	3.98145e-22
254.100000	4.02141e-22
254.050000	4.06176e-22
254.000000	4.10252e-22
253.950000	4.14369e-22
253.900000	4.18527e-22
253.850000	4.22727e-22
253.800000	4.26968e-22
253.750000	4.31253e-22
253.700000	4.3558e-22
253.650000	4.39951e-22
253.600000	4.44366e-22
253.550000	4.48825e-22
253.500000	4.53329e-22
253.450000	4.57878e-22
253.400000	4.62472e-22
253.350000	4.67113e-22
253.300000	4.71801e-22
253.250000	4.76535e-22
253.200000	4.81317e-22
253.150000	4.86147e-22
253.100000	4.91025e-22
253.050000	4.95952e-22
253.000000	5.00929e-22
252.950000	5.05955e-22
252.900000	5.11032e-22
252.850000	5.1616e-22
252.800000	5.2134e-22
252.750000	5.26571e-22
252.700000	5.31855e-22
252.650000	5.37192e-22
252.600000	5.42583e-22
252.550000	5.48027e-22
252.500000	5.53526e-22
252.450000	5.59081e-22
252.400000	5.64691e-22
252.350000	5.70357e-22
252.300000	5.76081e-22
252.250000	5.81861e-22
252.200000	5.877e-22
252.150000	5.93597e-22
252.100000	5.99554e-22
252.050000	6.0557e-22
252.000000	6.11646e-22
251.950000	6.17784e-22
251.900000	6.23983e-22
251.850000	6.30245e-22
251.800000	6.36569e-22
251.750000	6.42956e-22
251.700000	6.49408e-22
251.650000	6.55925e-22
251.600000	6.62506e-22
251.550000	6.69154e-22
251.500000	6.75869e-22
251.450000	6.82651e-22
251.400000	6.89501e-22
251.350000	6.9642e-22
251.300000	7.03408e-22
251.250000	7.10466e-22
251.200000	7.17595e-22
251.150000	7.24796e-22
251.100000	7.32069e-22
251.050000	7.39415e-22
251.000000	7.46834e-22
250.950000	7.54328e-22
250.900000	7.61898e-22
250.850000	7.69543e-22
250.800000	7.77265e-22
250.750000	7.85064e-22
250.700000	7.92942e-22
250.650000	8.00899e-22
250.600000	8.08935e-22
250.550000	8.17052e-22
250.500000	8.25251e-22
250.450000	8.33532e-22
250.400000	8.41896e-22
250.350000	8.50344e-22
250.300000	8.58876e-22
250.250000	8.67495e-22
250.200000	8.76199e-22
250.150000	8.84991e-22
250.100000	8.93872e-22
250.050000	9.02841e-22
250.000000	9.11901e-22
249.950000	9.21051e-22
249.900000	9.30293e-22
249.850000	9.39628e-22
249.800000	9.49056e-22
249.750000	9.58579e-22
249.700000	9.68198e-22
249.650000	9.77913e-22
249.600000	9.87726e-22
249.550000	9.97637e-22
249.500000	1.00765e-21
249.450000	1.01776e-21
249.400000	1.02797e-21
249.350000	1.03829e-21
249.300000	1.0487e-21
249.250000	1.05923e-21
249.200000	1.06986e-21
249.150000	1.08059e-21
249.100000	1.09143e-21
249.050000	1.10239e-21
249.000000	1.11345e-21
248.950000	1.12462e-21
248.900000	1.13591e-21
248.850000	1.1473e-21
248.800000	1.15882e-21
248.750000	1.17044e-21
248.700000	1.18219e-21
248.650000	1.19405e-21
248.600000	1.20603e-21
248.550000	1.21813e-21
248.500000	1.23036e-21
248.450000	1.2427e-21
248.400000	1.25517e-21
248.350000	1.26777e-21
248.300000	1.28049e-21
248.250000	1.29334e-21
248.200000	1.30631e-21
248.150000	1.31942e-21
248.100000	1.33266e-21
248.050000	1.34603e-21
248.000000	1.35954e-21
247.950000	1.37318e-21
247.900000	1.38696e-21
247.850000	1.40088e-21
247.800000	1.41493e-21
247.750000	1.42913e-21
247.700000	1.44347e-21
247.650000	1.45795e-21
247.600000	1.47258e-21
247.550000	1.48736e-21
247.500000	1.50228e-21
247.450000	1.51736e-21
247.400000	1.53258e-21
247.350000	1.54796e-21
247.300000	1.56349e-21
247.250000	1.57918e-21
247.200000	1.59503e-21
247.150000	1.61103e-21
247.100000	1.6272e-21
247.050000	1.64353e-21
247.000000	1.66002e-21
246.950000	1.67667e-21
246.900000	1.6935e-21
246.850000	1.71049e-21
246.800000	1.72765e-21
246.750000	1.74499e-21
246.700000	1.7625e-21
246.650000	1.78018e-21
246.600000	1.79805e-21
246.550000	1.81609e-21
246.500000	1.83431e-21
246.450000	1.85271e-21
246.400000	1.87131e-21
246.350000	1.89008e-21
246.300000	1.90905e-21
246.250000	1.9282e-21
246.200000	1.94755e-21
246.150000	1.96709e-21
246.100000	1.98683e-21
246.050000	2.00677e-21
246.000000	2.0269e-21
245.950000	2.04724e-21
245.900000	2.06778e-21
245.850000	2.08853e-21
245.800000	2.10949e-21
245.750000	2.13065e-21
245.700000	2.15203e-21
245.650000	2.17362e-21
245.600000	2.19543e-21
245.550000	2.21746e-21
245.500000	2.23971e-21
245.450000	2.26219e-21
245.400000	2.28488e-21
245.350000	2.30781e-21
245.300000	2.33097e-21
245.250000	2.35436e-21
245.200000	2.37798e-21
245.150000	2.40184e-21
245.100000	2.42594e-21
245.050000	2.45028e-21
245.000000	2.47487e-21
244.950000	2.4997e-21
244.900000	2.52478e-21
244.850000	2.55012e-21
244.800000	2.5757e-21
244.750000	2.60155e-21
244.700000	2.62765e-21
244.650000	2.65402e-21
244.600000	2.68065e-21
244.550000	2.70754e-21
244.500000	2.73471e-21
244.450000	2.76215e-21
244.400000	2.78987e-21
244.350000	2.81786e-21
244.300000	2.84613e-21
244.250000	2.87469e-21
244.200000	2.90353e-21
244.150000	2.93267e-21
244.100000	2.96209e-21
244.050000	2.99181e-21
244.000000	3.02183e-21
243.950000	3.05215e-21
243.900000	3.08278e-21
243.850000	3.11371e-21
243.800000	3.14495e-21
243.750000	3.17651e-21
243.700000	3.20838e-21
243.650000	3.24057e-21
243.600000	3.27309e-21
243.550000	3.30593e-21
243.500000	3.3391e-21
243.450000	3.37261e-21
243.400000	3.40645e-21
243.350000	3.44062e-21
243.300000	3.47515e-21
243.250000	3.51002e-21
243.200000	3.54523e-21
243.150000	3.58081e-21
243.100000	3.61674e-21
243.050000	3.65302e-21
243.000000	3.68968e-21
242.950000	3.7267e-21
242.900000	3.76409e-21
242.850000	3.80186e-21
242.800000	3.84001e-21
242.750000	3.87854e-21
242.700000	3.91745e-21
242.650000	3.95676e-21
242.600000	3.99646e-21
242.550000	4.03656e-21
242.500000	4.07706e-21
242.450000	4.11797e-21
242.400000	4.15929e-21
242.350000	4.20102e-21
242.300000	4.24317e-21
242.250000	4.28575e-21
242.200000	4.32875e-21
242.150000	4.37218e-21
242.100000	4.41605e-21
242.050000	4.46036e-21
242.000000	4.50511e-21
241.950000	4.55031e-21
241.900000	4.59597e-21
241.850000	4.64208e-21
241.800000	4.68866e-21
241.750000	4.73571e-21
241.700000	4.78322e-21
241.650000	4.83121e-21
241.600000	4.87969e-21
241.550000	4.92865e-21
241.500000	4.9781e-21
241.450000	5.02805e-21
241.400000	5.0785e-21
241.350000	5.12946e-21
241.300000	5.18092e-21
241.250000	5.23291e-21
241.200000	5.28541e-21
241.150000	5.33844e-21
241.100000	5.392e-21
241.050000	5.44611e-21
241.000000	5.50075e-21
240.950000	5.55594e-21
240.900000	5.61169e-21
240.850000	5.66799e-21
240.800000	5.72486e-21
240.750000	5.7823e-21
240.700000	5.84032e-21
240.650000	5.89892e-21
240.600000	5.9581e-21
240.550000	6.01789e-21
240.500000	6.07827e-21
240.450000	6.13925e-21
240.400000	6.20085e-21
240.350000	6.26307e-21
240.300000	6.32591e-21
240.250000	6.38938e-21
240.200000	6.45349e-21
240.150000	6.51824e-21
240.100000	6.58364e-21
240.050000	6.64969e-21
240.000000	6.71641e-21
239.950000	6.7838e-21
239.900000	6.85187e-21
239.850000	6.92061e-21
239.800000	6.99005e-21
239.750000	7.06019e-21
239.700000	7.13102e-21
239.650000	7.20257e-21
239.600000	7.27484e-21
239.550000	7.34783e-21
239.500000	7.42155e-21
239.450000	7.49602e-21
239.400000	7.57123e-21
239.350000	7.64719e-21
239.300000	7.72392e-21
239.250000	7.80142e-21
239.200000	7.87969e-21
239.150000	7.95875e-21
239.100000	8.0386e-21
239.050000	8.11926e-21
239.000000	8.20072e-21
238.950000	8.283e-21
238.900000	8.36611e-21
238.850000	8.45005e-21
238.800000	8.53483e-21
238.750000	8.62046e-21
238.700000	8.70695e-21
238.650000	8.79431e-21
238.600000	8.88255e-21
238.550000	8.97167e-21
238.500000	9.06169e-21
238.450000	9.15261e-21
238.400000	9.24444e-21
238.350000	9.33719e-21
238.300000	9.43087e-21
238.250000	9.52549e-21
238.200000	9.62107e-21
238.150000	9.7176e-21
238.100000	9.8151e-21
238.050000	9.91357e-21
238.000000	1.0013e-20
237.950000	1.01135e-20
237.900000	1.0215e-20
237.850000	1.03175e-20
237.800000	1.0421e-20
237.750000	1.05255e-20
237.700000	1.06311e-20
237.650000	1.07378e-20
237.600000	1.08455e-20
237.550000	1.09544e-20
237.500000	1.10643e-20
237.450000	1.11753e-20
237.400000	1.12874e-20
237.350000	1.14006e-20
237.300000	1.1515e-20
237.250000	1.16306e-20
237.200000	1.17473e-20
237.150000	1.18651e-20
237.100000	1.19842e-20
237.050000	1.21044e-20
237.000000	1.22258e-20
236.950000	1.23485e-20
236.900000	1.24724e-20
236.850000	1.25975e-20
236.800000	1.27239e-20
236.750000	1.28516e-20
236.700000	1.29805e-20
236.650000	1.31108e-20
236.600000	1.32423e-20
236.550000	1.33752e-20
236.500000	1.35094e-20
236.450000	1.36449e-20
236.400000	1.37818e-20
236.350000	1.39201e-20
236.300000	1.40598e-20
236.250000	1.42008e-20
236.200000	1.43433e-20
236.150000	1.44872e-20
236.100000	1.46325e-20
236.050000	1.47794e-20
236.000000	1.49276e-20
235.950000	1.50774e-20
235.900000	1.52287e-20
235.850000	1.53815e-20
235.800000	1.55358e-20
235.750000	1.56917e-20
235.700000	1.58491e-20
235.650000	1.60081e-20
235.600000	1.61687e-20
235.550000	1.63309e-20
235.500000	1.64948e-20
235.450000	1.66603e-20
235.400000	1.68274e-20
235.350000	1.69963e-20
235.300000	1.71668e-20
235.250000	1.7339e-20
235.200000	1.7513e-20
235.150000	1.76887e-20
235.100000	1.78662e-20
235.050000	1.80454e-20
235.000000	1.82265e-20
234.950000	1.84093e-20
234.900000	1.8594e-20
234.850000	1.87806e-20
234.800000	1.8969e-20
234.750000	1.91593e-20
234.700000	1.93516e-20
234.650000	1.95457e-20
234.600000	1.97418e-20
234.550000	1.99399e-20
234.500000	2.01399e-20
234.450000	2.0342e-20
234.400000	2.05461e-20
234.350000	2.07522e-20
234.300000	2.09604e-20
234.250000	2.11707e-20
234.200000	2.13831e-20
234.150000	2.15977e-20
234.100000	2.18143e-20
234.050000	2.20332e-20
234.000000	2.22543e-20
233.950000	2.24775e-20
233.900000	2.2703e-20
233.850000	2.29308e-20
233.800000	2.31609e-20
233.750000	2.33933e-20
233.700000	2.3628e-20
233.650000	2.3865e-20
233.600000	2.41044e-20
233.550000	2.43463e-20
233.500000	2.45905e-20
233.450000	2.48373e-20
233.400000	2.50864e-20
233.350000	2.53381e-20
233.300000	2.55923e-20
233.250000	2.58491e-20
233.200000	2.61084e-20
233.150000	2.63704e-20
233.100000	2.66349e-20
233.050000	2.69022e-20
233.000000	2.71721e-20
232.950000	2.74447e-20
232.900000	2.772e-20
232.850000	2.79981e-20
232.800000	2.8279e-20
232.750000	2.85628e-20
232.700000	2.88493e-20
232.650000	2.91388e-20
232.600000	2.94311e-20
232.550000	2.97264e-20
232.500000	3.00246e-20
232.450000	3.03258e-20
232.400000	3.06301e-20
232.350000	3.09374e-20
232.300000	3.12478e-20
232.250000	3.15613e-20
232.200000	3.18779e-20
232.150000	3.21977e-20
232.100000	3.25208e-20
232.050000	3.2847e-20
232.000000	3.31766e-20
231.950000	3.35094e-20
231.900000	3.38456e-20
231.850000	3.41852e-20
231.800000	3.45281e-20
231.750000	3.48746e-20
231.700000	3.52244e-20
231.650000	3.55778e-20
231.600000	3.59348e-20
231.550000	3.62953e-20
231.500000	3.66594e-20
231.450000	3.70272e-20
231.400000	3.73987e-20
231.350000	3.77739e-20
231.300000	3.81529e-20
231.250000	3.85356e-20
231.200000	3.89223e-20
231.150000	3.93128e-20
231.100000	3.97072e-20
231.050000	4.01055e-20
231.000000	4.05079e-20
230.950000	4.09143e-20
230.900000	4.13248e-20
230.850000	4.17394e-20
230.800000	4.21581e-20
230.750000	4.25811e-20
230.700000	4.30083e-20
230.650000	4.34397e-20
230.600000	4.38755e-20
230.550000	4.43157e-20
230.500000	4.47603e-20
230.450000	4.52094e-20
230.400000	4.56629e-20
230.350000	4.61211e-20
230.300000	4.65838e-20
230.250000	4.70511e-20
230.200000	4.75232e-20
230.150000	4.79999e-20
230.100000	4.84815e-20
230.050000	4.89679e-20
230.000000	4.94591e-20
229.950000	4.99553e-20
229.900000	5.04565e-20
229.850000	5.09627e-20
229.800000	5.1474e-20
229.750000	5.19904e-20
229.700000	5.2512e-20
229.650000	5.30388e-20
229.600000	5.35709e-20
229.550000	5.41084e-20
229.500000	5.46512e-20
229.450000	5.51995e-20
229.400000	5.57533e-20
229.350000	5.63126e-20
229.300000	5.68776e-20
229.250000	5.74482e-20
229.200000	5.80245e-20
229.150000	5.86067e-20
229.100000	5.91946e-20
229.050000	5.97885e-20
229.000000	6.03883e-20
228.950000	6.09941e-20
228.900000	6.16061e-20
228.850000	6.22241e-20
228.800000	6.28484e-20
228.750000	6.34789e-20
228.700000	6.41157e-20
228.650000	6.47589e-20
228.600000	6.54086e-20
228.550000	6.60648e-20
228.500000	6.67276e-20
228.450000	6.7397e-20
228.400000	6.80732e-20
228.350000	6.87561e-20
228.300000	6.94459e-20
228.250000	7.01426e-20
228.200000	7.08463e-20
228.150000	7.1557e-20
228.100000	7.22749e-20
228.050000	7.3e-20
228.000000	7.37323e-20
227.950000	7.44721e-20
227.900000	7.52192e-20
227.850000	7.59738e-20
227.800000	7.6736e-20
227.750000	7.75058e-20
227.700000	7.82834e-20
227.650000	7.90687e-20
227.600000	7.9862e-20
227.550000	8.06631e-20
227.500000	8.14724e-20
227.450000	8.22897e-20
227.400000	8.31153e-20
227.350000	8.39491e-20
227.300000	8.47913e-20
227.250000	8.56419e-20
227.200000	8.65011e-20
227.150000	8.73689e-20
227.100000	8.82454e-20
227.050000	8.91307e-20
227.000000	9.00249e-20
226.950000	9.0928e-20
226.900000	9.18402e-20
226.850000	9.27616e-20
226.800000	9.36921e-20
226.750000	9.46321e-20
226.700000	9.55814e-20
226.650000	9.65403e-20
226.600000	9.75088e-20
226.550000	9.8487e-20
226.500000	9.94751e-20
226.450000	1.00473e-19
226.400000	1.01481e-19
226.350000	1.02499e-19
226.300000	1.03527e-19
226.250000	1.04566e-19
226.200000	1.05615e-19
226.150000	1.06674e-19
226.100000	1.07745e-19
226.050000	1.08826e-19
226.000000	1.09917e-19
225.950000	1.1102e-19
225.900000	1.12134e-19
225.850000	1.13259e-19
225.800000	1.14395e-19
225.750000	1.15542e-19
225.700000	1.16702e-19
225.650000	1.17872e-19
225.600000	1.19055e-19
225.550000	1.20249e-19
225.500000	1.21456e-19
225.450000	1.22674e-19
225.400000	1.23905e-19
225.350000	1.25148e-19
225.300000	1.26403e-19
225.250000	1.27671e-19
225.200000	1.28952e-19
225.150000	1.30246e-19
225.100000	1.31552e-19
225.050000	1.32872e-19
225.000000	1.34205e-19
224.950000	1.35551e-19
224.900000	1.36911e-19
224.850000	1.38285e-19
224.800000	1.39672e-19
224.750000	1.41073e-19
224.700000	1.42488e-19
224.650000	1.43918e-19
224.600000	1.45361e-19
224.550000	1.4682e-19
224.500000	1.48293e-19
224.450000	1.4978e-19
224.400000	1.51283e-19
224.350000	1.528e-19
224.300000	1.54333e-19
224.250000	1.55882e-19
224.200000	1.57445e-19
224.150000	1.59025e-19
224.100000	1.6062e-19
224.050000	1.62231e-19
224.000000	1.63859e-19
223.950000	1.65503e-19
223.900000	1.67163e-19
223.850000	1.6884e-19
223.800000	1.70534e-19
223.750000	1.72244e-19
223.700000	1.73972e-19
223.650000	1.75718e-19
223.600000	1.7748e-19
223.550000	1.79261e-19
223.500000	1.81059e-19
223.450000	1.82875e-19
223.400000	1.8471e-19
223.350000	1.86563e-19
223.300000	1.88435e-19
223.250000	1.90325e-19
223.200000	1.92234e-19
223.150000	1.94163e-19
223.100000	1.9611e-19
223.050000	1.98078e-19
223.000000	2.00065e-19
222.950000	2.02072e-19
222.900000	2.04099e-19
222.850000	2.06146e-19
222.800000	2.08214e-19
222.750000	2.10303e-19
222.700000	2.12413e-19
222.650000	2.14544e-19
222.600000	2.16696e-19
222.550000	2.1887e-19
222.500000	2.21065e-19
222.450000	2.23283e-19
222.400000	2.25523e-19
222.350000	2.27785e-19
222.300000	2.3007e-19
222.250000	2.32378e-19
222.200000	2.34709e-19
222.150000	2.37064e-19
222.100000	2.39442e-19
222.050000	2.41844e-19
222.000000	2.4427e-19
221.950000	2.4672e-19
221.900000	2.49195e-19
221.850000	2.51695e-19
221.800000	2.5422e-19
221.750000	2.5677e-19
221.700000	2.59346e-19
221.650000	2.61948e-19
221.600000	2.64576e-19
221.550000	2.6723e-19
221.500000	2.6991e-19
221.450000	2.72618e-19
221.400000	2.75353e-19
221.350000	2.78115e-19
221.300000	2.80905e-19
221.250000	2.83723e-19
221.200000	2.86569e-19
221.150000	2.89444e-19
221.100000	2.92347e-19
221.050000	2.9528e-19
221.000000	2.98242e-19
220.950000	3.01234e-19
220.900000	3.04256e-19
220.850000	3.07308e-19
220.800000	3.10391e-19
220.750000	3.13504e-19
220.700000	3.16649e-19
220.650000	3.19826e-19
220.600000	3.23034e-19
220.550000	3.26274e-19
220.500000	3.29547e-19
220.450000	3.32853e-19
220.400000	3.36192e-19
220.350000	3.39565e-19
220.300000	3.42971e-19
220.250000	3.46411e-19
220.200000	3.49886e-19
220.150000	3.53396e-19
220.100000	3.56941e-19
220.050000	3.60522e-19
220.000000	3.64139e-19
219.950000	3.67791e-19
219.900000	3.71481e-19
219.850000	3.75207e-19
219.800000	3.78971e-19
219.750000	3.82773e-19
219.700000	3.86612e-19
219.650000	3.90491e-19
219.600000	3.94408e-19
219.550000	3.98364e-19
219.500000	4.0236e-19
219.450000	4.06396e-19
219.400000	4.10473e-19
219.350000	4.14591e-19
219.300000	4.1875e-19
219.250000	4.2295e-19
219.200000	4.27193e-19
219.150000	4.31478e-19
219.100000	4.35806e-19
219.050000	4.40178e-19
219.000000	4.44594e-19
218.950000	4.49054e-19
218.900000	4.53558e-19
218.850000	4.58108e-19
218.800000	4.62703e-19
218.750000	4.67345e-19
218.700000	4.72033e-19
218.650000	4.76768e-19
218.600000	4.8155e-19
218.550000	4.86381e-19
218.500000	4.9126e-19
218.450000	4.96188e-19
218.400000	5.01165e-19
218.350000	5.06192e-19
218.300000	5.1127e-19
218.250000	5.16399e-19
218.200000	5.21579e-19
218.150000	5.26811e-19
218.100000	5.32095e-19
218.050000	5.37433e-19
218.000000	5.42824e-19
217.950000	5.48269e-19
217.900000	5.53769e-19
217.850000	5.59324e-19
217.800000	5.64934e-19
217.750000	5.70601e-19
217.700000	5.76325e-19
217.650000	5.82106e-19
217.600000	5.87945e-19
217.550000	5.93843e-19
217.500000	5.998e-19
217.450000	6.05817e-19
217.400000	6.11894e-19
217.350000	6.18032e-19
217.300000	6.24231e-19
217.250000	6.30493e-19
217.200000	6.36817e-19
217.150000	6.43205e-19
217.100000	6.49657e-19
217.050000	6.56174e-19
217.000000	6.62756e-19
216.950000	6.69404e-19
216.900000	6.76119e-19
216.850000	6.82901e-19
216.800000	6.89751e-19
216.750000	6.9667e-19
216.700000	7.03658e-19
216.650000	7.10717e-19
216.600000	7.17846e-19
216.550000	7.25047e-19
216.500000	7.3232e-19
216.450000	7.39666e-19
216.400000	7.47085e-19
216.350000	7.54579e-19
216.300000	7.62148e-19
216.250000	7.69793e-19
216.200000	7.77515e-19
216.150000	7.85314e-19
216.100000	7.93192e-19
216.050000	8.01148e-19
216.000000	8.09184e-19
215.950000	8.17301e-19
215.900000	8.25499e-19
215.850000	8.3378e-19
215.800000	8.42143e-19
215.750000	8.50591e-19
215.700000	8.59123e-19
215.650000	8.67741e-19
215.600000	8.76445e-19
215.550000	8.85236e-19
215.500000	8.94116e-19
215.450000	9.03085e-19
215.400000	9.12143e-19
215.350000	9.21293e-19
215.300000	9.30534e-19
215.250000	9.39868e-19
215.200000	9.49296e-19
215.150000	9.58818e-19
215.100000	9.68436e-19
215.050000	9.7815e-19
215.000000	9.87961e-19
214.950000	9.97871e-19
214.900000	1.00788e-18
214.850000	1.01799e-18
214.800000	1.0282e-18
214.750000	1.03852e-18
214.700000	1.04893e-18
214.650000	1.05945e-18
214.600000	1.07008e-18
214.550000	1.08081e-18
214.500000	1.09166e-18
214.450000	1.10261e-18
214.400000	1.11367e-18
214.350000	1.12484e-18
214.300000	1.13612e-18
214.250000	1.14752e-18
214.200000	1.15903e-18
214.150000	1.17065e-18
214.100000	1.18239e-18
214.050000	1.19425e-18
214.000000	1.20623e-18
213.950000	1.21833e-18
213.900000	1.23055e-18
213.850000	1.2429e-18
213.800000	1.25536e-18
213.750000	1.26796e-18
213.700000	1.28067e-18
213.650000	1.29352e-18
213.600000	1.3065e-18
213.550000	1.3196e-18
213.500000	1.33284e-18
213.450000	1.34621e-18
213.400000	1.35971e-18
213.350000	1.37335e-18
213.300000	1.38712e-18
213.250000	1.40104e-18
213.200000	1.41509e-18
213.150000	1.42928e-18
213.100000	1.44362e-18
213.050000	1.4581e-18
213.000000	1.47273e-18
212.950000	1.4875e-18
212.900000	1.50242e-18
212.850000	1.51749e-18
212.800000	1.53271e-18
212.750000	1.54808e-18
212.700000	1.56361e-18
212.650000	1.5793e-18
212.600000	1.59514e-18
212.550000	1.61114e-18
212.500000	1.6273e-18
212.450000	1.64362e-18
212.400000	1.66011e-18
212.350000	1.67676e-18
212.300000	1.69358e-18
212.250000	1.71056e-18
212.200000	1.72772e-18
212.150000	1.74505e-18
212.100000	1.76255e-18
212.050000	1.78023e-18
212.000000	1.79809e-18
211.950000	1.81613e-18
211.900000	1.83434e-18
211.850000	1.85274e-18
211.800000	1.87133e-18
211.750000	1.8901e-18
211.700000	1.90905e-18
211.650000	1.9282e-18
211.600000	1.94754e-18
211.550000	1.96708e-18
211.500000	1.98681e-18
211.450000	2.00674e-18
211.400000	2.02686e-18
211.350000	2.04719e-18
211.300000	2.06773e-18
211.250000	2.08847e-18
211.200000	2.10942e-18
211.150000	2.13057e-18
211.100000	2.15194e-18
211.050000	2.17353e-18
211.000000	2.19533e-18
210.950000	2.21735e-18
210.900000	2.23959e-18
210.850000	2.26205e-18
210.800000	2.28474e-18
210.750000	2.30766e-18
210.700000	2.33081e-18
210.650000	2.35418e-18
210.600000	2.3778e-18
210.550000	2.40165e-18
210.500000	2.42574e-18
210.450000	2.45007e-18
210.400000	2.47464e-18
210.350000	2.49946e-18
210.300000	2.52453e-18
210.250000	2.54985e-18
210.200000	2.57543e-18
210.150000	2.60126e-18
210.100000	2.62735e-18
210.050000	2.65371e-18
210.000000	2.68032e-18
209.950000	2.70721e-18
209.900000	2.73436e-18
209.850000	2.76179e-18
209.800000	2.78949e-18
209.750000	2.81747e-18
209.700000	2.84573e-18
209.650000	2.87427e-18
209.600000	2.9031e-18
209.550000	2.93222e-18
209.500000	2.96163e-18
209.450000	2.99133e-18
209.400000	3.02134e-18
209.350000	3.05164e-18
209.300000	3.08225e-18
209.250000	3.11316e-18
209.200000	3.14439e-18
209.150000	3.17593e-18
209.100000	3.20778e-18
209.050000	3.23995e-18
209.000000	3.27245e-18
208.950000	3.30527e-18
208.900000	3.33843e-18
208.850000	3.37191e-18
208.800000	3.40573e-18
208.750000	3.43989e-18
208.700000	3.47439e-18
208.650000	3.50924e-18
208.600000	3.54444e-18
208.550000	3.57999e-18
208.500000	3.6159e-18
208.450000	3.65216e-18
208.400000	3.68879e-18
208.350000	3.72579e-18
208.300000	3.76316e-18
208.250000	3.80091e-18
208.200000	3.83903e-18
208.150000	3.87753e-18
208.100000	3.91642e-18
208.050000	3.95571e-18
208.000000	3.99538e-18
207.950000	4.03545e-18
207.900000	4.07593e-18
207.850000	4.11681e-18
207.800000	4.1581e-18
207.750000	4.19981e-18
207.700000	4.24193e-18
207.650000	4.28448e-18
207.600000	4.32745e-18
207.550000	4.37085e-18
207.500000	4.41469e-18
207.450000	4.45897e-18
207.400000	4.50369e-18
207.350000	4.54886e-18
207.300000	4.59449e-18
207.250000	4.64057e-18
207.200000	4.68711e-18
207.150000	4.73412e-18
207.100000	4.78161e-18
207.050000	4.82956e-18
207.000000	4.878e-18
206.950000	4.92693e-18
206.900000	4.97634e-18
206.850000	5.02626e-18
206.800000	5.07667e-18
206.750000	5.12759e-18
206.700000	5.17901e-18
206.650000	5.23096e-18
206.600000	5.28342e-18
206.550000	5.33641e-18
206.500000	5.38994e-18
206.450000	5.444e-18
206.400000	5.4986e-18
206.350000	5.55375e-18
206.300000	5.60945e-18
206.250000	5.66571e-18
206.200000	5.72253e-18
206.150000	5.77993e-18
206.100000	5.8379e-18
206.050000	5.89645e-18
206.000000	5.95559e-18
205.950000	6.01532e-18
205.900000	6.07565e-18
205.850000	6.13659e-18
205.800000	6.19814e-18
205.750000	6.2603e-18
205.700000	6.32309e-18
205.650000	6.38651e-18
205.600000	6.45056e-18
205.550000	6.51526e-18
205.500000	6.5806e-18
205.450000	6.6466e-18
205.400000	6.71327e-18
205.350000	6.7806e-18
205.300000	6.8486e-18
205.250000	6.91729e-18
205.200000	6.98667e-18
205.150000	7.05674e-18
205.100000	7.12752e-18
205.050000	7.199e-18
205.000000	7.2712e-18
204.950000	7.34413e-18
204.900000	7.41779e-18
204.850000	7.49219e-18
204.800000	7.56733e-18
204.750000	7.64322e-18
204.700000	7.71988e-18
204.650000	7.79731e-18
204.600000	7.87551e-18
204.550000	7.9545e-18
204.500000	8.03428e-18
204.450000	8.11485e-18
204.400000	8.19624e-18
204.350000	8.27844e-18
204.300000	8.36147e-18
204.250000	8.44533e-18
204.200000	8.53003e-18
204.150000	8.61559e-18
204.100000	8.70199e-18
204.050000	8.78927e-18
204.000000	8.87742e-18
203.950000	8.96645e-18
203.900000	9.05638e-18
203.850000	9.14721e-18
203.800000	9.23895e-18
203.750000	9.33161e-18
203.700000	9.4252e-18
203.650000	9.51973e-18
203.600000	9.61521e-18
203.550000	9.71164e-18
203.500000	9.80904e-18
203.450000	9.90742e-18
203.400000	1.00068e-17
203.350000	1.01071e-17
203.300000	1.02085e-17
203.250000	1.03109e-17
203.200000	1.04143e-17
203.150000	1.05187e-17
203.100000	1.06242e-17
203.050000	1.07308e-17
203.000000	1.08384e-17
202.950000	1.09471e-17
202.900000	1.10569e-17
202.850000	1.11678e-17
202.800000	1.12798e-17
202.750000	1.13929e-17
202.700000	1.15072e-17
202.650000	1.16226e-17
202.600000	1.17392e-17
202.550000	1.18569e-17
202.500000	1.19758e-17
202.450000	1.20959e-17
202.400000	1.22172e-17
202.350000	1.23398e-17
202.300000	1.24635e-17
202.250000	1.25885e-17
202.200000	1.27148e-17
202.150000	1.28423e-17
202.100000	1.29711e-17
202.050000	1.31012e-17
202.000000	1.32326e-17
201.950000	1.33653e-17
201.900000	1.34993e-17
201.850000	1.36347e-17
201.800000	1.37714e-17
201.750000	1.39096e-17
201.700000	1.40491e-17
201.650000	1.419e-17
201.600000	1.43323e-17
201.550000	1.4476e-17
201.500000	1.46212e-17
201.450000	1.47678e-17
201.400000	1.49159e-17
201.350000	1.50655e-17
201.300000	1.52166e-17
201.250000	1.53692e-17
201.200000	1.55233e-17
201.150000	1.5679e-17
201.100000	1.58363e-17
201.050000	1.59951e-17
201.000000	1.61555e-17
200.950000	1.63175e-17
200.900000	1.64812e-17
200.850000	1.66465e-17
200.800000	1.68134e-17
200.750000	1.6982e-17
200.700000	1.71523e-17
200.650000	1.73244e-17
200.600000	1.74981e-17
200.550000	1.76736e-17
200.500000	1.78508e-17
200.450000	1.80299e-17
200.400000	1.82107e-17
200.350000	1.83933e-17
200.300000	1.85778e-17
200.250000	1.87641e-17
200.200000	1.89523e-17
200.150000	1.91423e-17
200.100000	1.93343e-17
200.050000	1.95282e-17
200.000000	1.97241e-17
199.950000	1.99219e-17
199.900000	2.01216e-17
199.850000	2.03234e-17
199.800000	2.05273e-17
199.750000	2.07331e-17
199.700000	2.09411e-17
199.650000	2.11511e-17
199.600000	2.13632e-17
199.550000	2.15774e-17
199.500000	2.17938e-17
199.450000	2.20124e-17
199.400000	2.22331e-17
199.350000	2.24561e-17
199.300000	2.26813e-17
199.250000	2.29088e-17
199.200000	2.31385e-17
199.150000	2.33706e-17
199.100000	2.36049e-17
199.050000	2.38417e-17
199.000000	2.40808e-17
198.950000	2.43223e-17
198.900000	2.45662e-17
198.850000	2.48125e-17
198.800000	2.50614e-17
198.750000	2.53127e-17
198.700000	2.55666e-17
198.650000	2.5823e-17
198.600000	2.60819e-17
198.550000	2.63435e-17
198.500000	2.66077e-17
198.450000	2.68745e-17
198.400000	2.7144e-17
198.350000	2.74162e-17
198.300000	2.76912e-17
198.250000	2.79689e-17
198.200000	2.82494e-17
198.150000	2.85327e-17
198.100000	2.88188e-17
198.050000	2.91078e-17
198.000000	2.93997e-17
197.950000	2.96946e-17
197.900000	2.99924e-17
197.850000	3.02931e-17
197.800000	3.05969e-17
197.750000	3.09038e-17
197.700000	3.12137e-17
197.650000	3.15267e-17
197.600000	3.18429e-17
197.550000	3.21622e-17
197.500000	3.24847e-17
197.450000	3.28105e-17
197.400000	3.31395e-17
197.350000	3.34719e-17
197.300000	3.38075e-17
197.250000	3.41466e-17
197.200000	3.4489e-17
197.150000	3.48349e-17
197.100000	3.51842e-17
197.050000	3.55371e-17
197.000000	3.58934e-17
196.950000	3.62534e-17
196.900000	3.66169e-17
196.850000	3.69841e-17
196.800000	3.7355e-17
196.750000	3.77296e-17
196.700000	3.8108e-17
196.650000	3.84902e-17
196.600000	3.88762e-17
196.550000	3.9266e-17
196.500000	3.96598e-17
196.450000	4.00575e-17
196.400000	4.04592e-17
196.350000	4.08649e-17
196.300000	4.12747e-17
196.250000	4.16887e-17
196.200000	4.21067e-17
196.150000	4.2529e-17
196.100000	4.29555e-17
196.050000	4.33862e-17
196.000000	4.38213e-17
195.950000	4.42608e-17
195.900000	4.47046e-17
195.850000	4.51529e-17
195.800000	4.56057e-17
195.750000	4.60631e-17
195.700000	4.6525e-17
195.650000	4.69915e-17
195.600000	4.74628e-17
195.550000	4.79387e-17
195.500000	4.84195e-17
195.450000	4.8905e-17
195.400000	4.93954e-17
195.350000	4.98908e-17
195.300000	5.03911e-17
195.250000	5.08964e-17
195.200000	5.14068e-17
195.150000	5.19223e-17
195.100000	5.2443e-17
195.050000	5.29689e-17
195.000000	5.35001e-17
194.950000	5.40366e-17
194.900000	5.45785e-17
194.850000	5.51258e-17
194.800000	5.56786e-17
194.750000	5.62369e-17
194.700000	5.68009e-17
194.650000	5.73704e-17
194.600000	5.79458e-17
194.550000	5.85268e-17
194.500000	5.91137e-17
194.450000	5.97065e-17
194.400000	6.03053e-17
194.350000	6.091e-17
194.300000	6.15208e-17
194.250000	6.21377e-17
194.200000	6.27608e-17
194.150000	6.33902e-17
194.100000	6.40259e-17
194.050000	6.46679e-17
194.000000	6.53164e-17
193.950000	6.59714e-17
193.900000	6.66329e-17
193.850000	6.73011e-17
193.800000	6.7976e-17
193.750000	6.86576e-17
193.700000	6.93461e-17
193.650000	7.00415e-17
193.600000	7.07439e-17
193.550000	7.14533e-17
193.500000	7.21698e-17
193.450000	7.28935e-17
193.400000	7.36245e-17
193.350000	7.43627e-17
193.300000	7.51084e-17
193.250000	7.58616e-17
193.200000	7.66223e-17
193.150000	7.73907e-17
193.100000	7.81667e-17
193.050000	7.89506e-17
193.000000	7.97422e-17
192.950000	8.05419e-17
192.900000	8.13495e-17
192.850000	8.21653e-17
192.800000	8.29892e-17
192.750000	8.38214e-17
192.700000	8.46619e-17
192.650000	8.55109e-17
192.600000	8.63683e-17
192.550000	8.72344e-17
192.500000	8.81092e-17
192.450000	8.89927e-17
192.400000	8.98851e-17
192.350000	9.07864e-17
192.300000	9.16968e-17
192.250000	9.26163e-17
192.200000	9.3545e-17
192.150000	9.4483e-17
192.100000	9.54305e-17
192.050000	9.63874e-17
192.000000	9.73539e-17
191.950000	9.83301e-17
191.900000	9.93161e-17
191.850000	1.00312e-16
191.800000	1.01318e-16
191.750000	1.02334e-16
191.700000	1.0336e-16
191.650000	1.04396e-16
191.600000	1.05443e-16
191.550000	1.06501e-16
191.500000	1.07569e-16
191.450000	1.08647e-16
191.400000	1.09737e-16
191.350000	1.10837e-16
191.300000	1.11948e-16
191.250000	1.13071e-16
191.200000	1.14205e-16
191.150000	1.1535e-16
191.100000	1.16507e-16
191.050000	1.17675e-16
191.000000	1.18855e-16
190.950000	1.20047e-16
190.900000	1.2125e-16
190.850000	1.22466e-16
190.800000	1.23694e-16
190.750000	1.24935e-16
190.700000	1.26187e-16
190.650000	1.27453e-16
190.600000	1.28731e-16
190.550000	1.30021e-16
190.500000	1.31325e-16
190.450000	1.32642e-16
190.400000	1.33972e-16
190.350000	1.35316e-16
190.300000	1.36672e-16
190.250000	1.38043e-16
190.200000	1.39427e-16
190.150000	1.40825e-16
190.100000	1.42237e-16
190.050000	1.43663e-16
190.000000	1.45104e-16
189.950000	1.46559e-16
189.900000	1.48028e-16
189.850000	1.49513e-16
189.800000	1.51012e-16
189.750000	1.52526e-16
189.700000	1.54056e-16
189.650000	1.556e-16
189.600000	1.57161e-16
189.550000	1.58736e-16
189.500000	1.60328e-16
189.450000	1.61936e-16
189.400000	1.6356e-16
189.350000	1.652e-16
189.300000	1.66856e-16
189.250000	1.68529e-16
189.200000	1.70219e-16
189.150000	1.71926e-16
189.100000	1.7365e-16
189.050000	1.75391e-16
189.000000	1.7715e-16
188.950000	1.78926e-16
188.900000	1.8072e-16
188.850000	1.82532e-16
188.800000	1.84362e-16
188.750000	1.86211e-16
188.700000	1.88078e-16
188.650000	1.89964e-16
188.600000	1.91869e-16
188.550000	1.93792e-16
188.500000	1.95736e-16
188.450000	1.97698e-16
188.400000	1.99681e-16
188.350000	2.01683e-16
188.300000	2.03705e-16
188.250000	2.05747e-16
188.200000	2.07811e-16
188.150000	2.09894e-16
188.100000	2.11999e-16
188.050000	2.14124e-16
188.000000	2.16271e-16
187.950000	2.1844e-16
187.900000	2.2063e-16
187.850000	2.22842e-16
187.800000	2.25077e-16
187.750000	2.27334e-16
187.700000	2.29613e-16
187.650000	2.31915e-16
187.600000	2.34241e-16
187.550000	2.36589e-16
187.500000	2.38962e-16
187.450000	2.41358e-16
187.400000	2.43778e-16
187.350000	2.46222e-16
187.300000	2.48691e-16
187.250000	2.51184e-16
187.200000	2.53703e-16
187.150000	2.56247e-16
187.100000	2.58816e-16
187.050000	2.61411e-16
187.000000	2.64032e-16
186.950000	2.6668e-16
186.900000	2.69354e-16
186.850000	2.72054e-16
186.800000	2.74782e-16
186.750000	2.77537e-16
186.700000	2.8032e-16
186.650000	2.83131e-16
186.600000	2.8597e-16
186.550000	2.88837e-16
186.500000	2.91733e-16
186.450000	2.94658e-16
186.400000	2.97612e-16
186.350000	3.00596e-16
186.300000	3.0361e-16
186.250000	3.06655e-16
186.200000	3.09729e-16
186.150000	3.12835e-16
186.100000	3.15971e-16
186.050000	3.1914e-16
186.000000	3.22339e-16
185.950000	3.25571e-16
185.900000	3.28836e-16
185.850000	3.32133e-16
185.800000	3.35463e-16
185.750000	3.38826e-16
185.700000	3.42224e-16
185.650000	3.45655e-16
185.600000	3.49121e-16
185.550000	3.52621e-16
185.500000	3.56157e-16
185.450000	3.59728e-16
185.400000	3.63334e-16
185.350000	3.66977e-16
185.300000	3.70657e-16
185.250000	3.74373e-16
185.200000	3.78127e-16
185.150000	3.81918e-16
185.100000	3.85747e-16
185.050000	3.89615e-16
185.000000	3.93521e-16
184.950000	3.97467e-16
184.900000	4.01452e-16
184.850000	4.05477e-16
184.800000	4.09543e-16
184.750000	4.13649e-16
184.700000	4.17796e-16
184.650000	4.21985e-16
184.600000	4.26216e-16
184.550000	4.30489e-16
184.500000	4.34806e-16
184.450000	4.39165e-16
184.400000	4.43568e-16
184.350000	4.48016e-16
184.300000	4.52507e-16
184.250000	4.57044e-16
184.200000	4.61627e-16
184.150000	4.66255e-16
184.100000	4.7093e-16
184.050000	4.75652e-16
184.000000	4.80421e-16
183.950000	4.85237e-16
183.900000	4.90102e-16
183.850000	4.95016e-16
183.800000	4.99979e-16
183.750000	5.04992e-16
183.700000	5.10055e-16
183.650000	5.15169e-16
183.600000	5.20334e-16
183.550000	5.25551e-16
183.500000	5.3082e-16
183.450000	5.36142e-16
183.400000	5.41518e-16
183.350000	5.46947e-16
183.300000	5.52431e-16
183.250000	5.5797e-16
183.200000	5.63564e-16
183.150000	5.69214e-16
183.100000	5.74921e-16
183.050000	5.80685e-16
183.000000	5.86507e-16
182.950000	5.92387e-16
182.900000	5.98327e-16
182.850000	6.04326e-16
182.800000	6.10384e-16
182.750000	6.16504e-16
182.700000	6.22685e-16
182.650000	6.28928e-16
182.600000	6.35234e-16
182.550000	6.41603e-16
182.500000	6.48035e-16
182.450000	6.54532e-16
182.400000	6.61095e-16
182.350000	6.67723e-16
182.300000	6.74417e-16
182.250000	6.81179e-16
182.200000	6.88008e-16
182.150000	6.94906e-16
182.100000	7.01873e-16
182.050000	7.0891e-16
182.000000	7.16017e-16
181.950000	7.23196e-16
181.900000	7.30447e-16
181.850000	7.3777e-16
181.800000	7.45167e-16
181.750000	7.52637e-16
181.700000	7.60183e-16
181.650000	7.67805e-16
181.600000	7.75502e-16
181.550000	7.83277e-16
181.500000	7.9113e-16
181.450000	7.99062e-16
181.400000	8.07073e-16
181.350000	8.15165e-16
181.300000	8.23337e-16
181.250000	8.31592e-16
181.200000	8.39929e-16
181.150000	8.4835e-16
181.100000	8.56855e-16
181.050000	8.65445e-16
181.000000	8.74122e-16
180.950000	8.82886e-16
180.900000	8.91737e-16
180.850000	9.00677e-16
180.800000	9.09707e-16
180.750000	9.18828e-16
180.700000	9.28039e-16
180.650000	9.37343e-16
180.600000	9.46741e-16
180.550000	9.56232e-16
180.500000	9.65819e-16
180.450000	9.75502e-16
180.400000	9.85282e-16
180.350000	9.9516e-16
180.300000	1.00514e-15
180.250000	1.01521e-15
180.200000	1.02539e-15
180.150000	1.03567e-15
180.100000	1.04605e-15
180.050000	1.05654e-15
180.000000	1.06713e-15
179.950000	1.07783e-15
179.900000	1.08864e-15
179.850000	1.09955e-15
179.800000	1.11058e-15
179.750000	1.12171e-15
179.700000	1.13296e-15
179.650000	1.14431e-15
179.600000	1.15579e-15
179.550000	1.16737e-15
179.500000	1.17908e-15
179.450000	1.1909e-15
179.400000	1.20284e-15
179.350000	1.21489e-15
179.300000	1.22707e-15
179.250000	1.23938e-15
179.200000	1.2518e-15
179.150000	1.26435e-15
179.100000	1.27703e-15
179.050000	1.28983e-15
179.000000	1.30276e-15
178.950000	1.31582e-15
178.900000	1.32901e-15
178.850000	1.34234e-15
178.800000	1.35579e-15
178.750000	1.36938e-15
178.700000	1.38311e-15
178.650000	1.39698e-15
178.600000	1.41098e-15
178.550000	1.42513e-15
178.500000	1.43942e-15
178.450000	1.45385e-15
178.400000	1.46842e-15
178.350000	1.48314e-15
178.300000	1.49801e-15
178.250000	1.51303e-15
178.200000	1.5282e-15
178.150000	1.54352e-15
178.100000	1.55899e-15
178.050000	1.57462e-15
178.000000	1.59041e-15
177.950000	1.60635e-15
177.900000	1.62245e-15
177.850000	1.63872e-15
177.800000	1.65515e-15
177.750000	1.67174e-15
177.700000	1.6885e-15
177.650000	1.70543e-15
177.600000	1.72252e-15
177.550000	1.73979e-15
177.500000	1.75723e-15
177.450000	1.77485e-15
177.400000	1.79264e-15
177.350000	1.81061e-15
177.300000	1.82876e-15
177.250000	1.8471e-15
177.200000	1.86561e-15
177.150000	1.88432e-15
177.100000	1.90321e-15
177.050000	1.92229e-15
177.000000	1.94156e-15
176.950000	1.96102e-15
176.900000	1.98068e-15
176.850000	2.00054e-15
176.800000	2.02059e-15
176.750000	2.04085e-15
176.700000	2.06131e-15
176.650000	2.08197e-15
176.600000	2.10284e-15
176.550000	2.12392e-15
176.500000	2.14521e-15
176.450000	2.16672e-15
176.400000	2.18844e-15
176.350000	2.21038e-15
176.300000	2.23254e-15
176.250000	2.25492e-15
176.200000	2.27752e-15
176.150000	2.30035e-15
176.100000	2.32341e-15
176.050000	2.3467e-15
176.000000	2.37023e-15
175.950000	2.39399e-15
175.900000	2.41799e-15
175.850000	2.44223e-15
175.800000	2.46671e-15
175.750000	2.49144e-15
175.700000	2.51641e-15
175.650000	2.54164e-15
175.600000	2.56712e-15
175.550000	2.59285e-15
175.500000	2.61885e-15
175.450000	2.6451e-15
175.400000	2.67161e-15
175.350000	2.6984e-15
175.300000	2.72545e-15
175.250000	2.75277e-15
175.200000	2.78036e-15
175.150000	2.80823e-15
175.100000	2.83638e-15
175.050000	2.86482e-15
175.000000	2.89354e-15
174.950000	2.92254e-15
174.900000	2.95184e-15
174.850000	2.98143e-15
174.800000	3.01132e-15
174.750000	3.0415e-15
174.700000	3.07199e-15
174.650000	3.10279e-15
174.600000	3.13389e-15
174.550000	3.16531e-15
174.500000	3.19704e-15
174.450000	3.22908e-15
174.400000	3.26145e-15
174.350000	3.29415e-15
174.300000	3.32717e-15
174.250000	3.36052e-15
174.200000	3.39421e-15
174.150000	3.42823e-15
174.100000	3.4626e-15
174.050000	3.49731e-15
174.000000	3.53237e-15
173.950000	3.56777e-15
173.900000	3.60354e-15
173.850000	3.63966e-15
173.800000	3.67615e-15
173.750000	3.713e-15
173.700000	3.75022e-15
173.650000	3.78781e-15
173.600000	3.82578e-15
173.550000	3.86413e-15
173.500000	3.90286e-15
173.450000	3.94199e-15
173.400000	3.9815e-15
173.350000	4.02141e-15
173.300000	4.06172e-15
173.250000	4.10244e-15
173.200000	4.14356e-15
173.150000	4.1851e-15
173.100000	4.22705e-15
173.050000	4.26942e-15
173.000000	4.31222e-15
172.950000	4.35544e-15
172.900000	4.3991e-15
172.850000	4.4432e-15
172.800000	4.48774e-15
172.750000	4.53272e-15
172.700000	4.57816e-15
172.650000	4.62405e-15
172.600000	4.6704e-15
172.550000	4.71722e-15
172.500000	4.7645e-15
172.450000	4.81226e-15
172.400000	4.8605e-15
172.350000	4.90922e-15
172.300000	4.95843e-15
172.250000	5.00813e-15
172.200000	5.05833e-15
172.150000	5.10904e-15
172.100000	5.16025e-15
172.050000	5.21197e-15
172.000000	5.26422e-15
171.950000	5.31698e-15
171.900000	5.37028e-15
171.850000	5.42411e-15
171.800000	5.47848e-15
171.750000	5.5334e-15
171.700000	5.58886e-15
171.650000	5.64488e-15
171.600000	5.70147e-15
171.550000	5.75862e-15
171.500000	5.81634e-15
171.450000	5.87464e-15
171.400000	5.93352e-15
171.350000	5.993e-15
171.300000	6.05307e-15
171.250000	6.11375e-15
171.200000	6.17503e-15
171.150000	6.23692e-15
171.100000	6.29944e-15
171.050000	6.36258e-15
171.000000	6.42636e-15
170.950000	6.49078e-15
170.900000	6.55584e-15
170.850000	6.62155e-15
170.800000	6.68792e-15
170.750000	6.75496e-15
170.700000	6.82267e-15
170.650000	6.89105e-15
170.600000	6.96013e-15
170.550000	7.02989e-15
170.500000	7.10035e-15
170.450000	7.17152e-15
170.400000	7.24341e-15
170.350000	7.31601e-15
170.300000	7.38934e-15
170.250000	7.46341e-15
170.200000	7.53822e-15
170.150000	7.61378e-15
170.100000	7.69009e-15
170.050000	7.76718e-15
170.000000	7.84503e-15
169.950000	7.92366e-15
169.900000	8.00308e-15
169.850000	8.0833e-15
169.800000	8.16432e-15
169.750000	8.24616e-15
169.700000	8.32881e-15
169.650000	8.41229e-15
169.600000	8.49661e-15
169.550000	8.58178e-15
169.500000	8.66779e-15
169.450000	8.75467e-15
169.400000	8.84242e-15
169.350000	8.93105e-15
169.300000	9.02057e-15
169.250000	9.11099e-15
169.200000	9.20231e-15
169.150000	9.29454e-15
169.100000	9.3877e-15
169.050000	9.4818e-15
169.000000	9.57684e-15
168.950000	9.67283e-15
168.900000	9.76978e-15
168.850000	9.8677e-15
168.800000	9.96661e-15
168.750000	1.00665e-14
168.700000	1.01674e-14
168.650000	1.02693e-14
168.600000	1.03722e-14
168.550000	1.04762e-14
168.500000	1.05812e-14
168.450000	1.06873e-14
168.400000	1.07944e-14
168.350000	1.09026e-14
168.300000	1.10118e-14
168.250000	1.11222e-14
168.200000	1.12337e-14
168.150000	1.13463e-14
168.100000	1.146e-14
168.050000	1.15749e-14
168.000000	1.16909e-14
167.950000	1.18081e-14
167.900000	1.19264e-14
167.850000	1.2046e-14
167.800000	1.21667e-14
167.750000	1.22886e-14
167.700000	1.24118e-14
167.650000	1.25362e-14
167.600000	1.26619e-14
167.550000	1.27888e-14
167.500000	1.29169e-14
167.450000	1.30464e-14
167.400000	1.31772e-14
167.350000	1.33092e-14
167.300000	1.34426e-14
167.250000	1.35774e-14
167.200000	1.37135e-14
167.150000	1.38509e-14
167.100000	1.39897e-14
167.050000	1.41299e-14
167.000000	1.42716e-14
166.950000	1.44146e-14
166.900000	1.45591e-14
166.850000	1.4705e-14
166.800000	1.48524e-14
166.750000	1.50012e-14
166.700000	1.51516e-14
166.650000	1.53034e-14
166.600000	1.54568e-14
166.550000	1.56117e-14
166.500000	1.57682e-14
166.450000	1.59262e-14
166.400000	1.60859e-14
166.350000	1.62471e-14
166.300000	1.64099e-14
166.250000	1.65744e-14
166.200000	1.67405e-14
166.150000	1.69083e-14
166.100000	1.70778e-14
166.050000	1.72489e-14
166.000000	1.74218e-14
165.950000	1.75964e-14
165.900000	1.77728e-14
165.850000	1.79509e-14
165.800000	1.81308e-14
165.750000	1.83125e-14
165.700000	1.84961e-14
165.650000	1.86814e-14
165.600000	1.88687e-14
165.550000	1.90578e-14
165.500000	1.92488e-14
165.450000	1.94417e-14
165.400000	1.96365e-14
165.350000	1.98333e-14
165.300000	2.00321e-14
165.250000	2.02329e-14
165.200000	2.04357e-14
165.150000	2.06405e-14
165.100000	2.08473e-14
165.050000	2.10563e-14
165.000000	2.12673e-14
164.950000	2.14805e-14
164.900000	2.16957e-14
164.850000	2.19132e-14
164.800000	2.21328e-14
164.750000	2.23546e-14
164.700000	2.25787e-14
164.650000	2.28049e-14
164.600000	2.30335e-14
164.550000	2.32643e-14
164.500000	2.34975e-14
164.450000	2.3733e-14
164.400000	2.39709e-14
164.350000	2.42111e-14
164.300000	2.44537e-14
164.250000	2.46988e-14
164.200000	2.49463e-14
164.150000	2.51964e-14
164.100000	2.54489e-14
164.050000	2.57039e-14
164.000000	2.59615e-14
163.950000	2.62217e-14
163.900000	2.64845e-14
163.850000	2.67499e-14
163.800000	2.7018e-14
163.750000	2.72888e-14
163.700000	2.75623e-14
163.650000	2.78385e-14
163.600000	2.81175e-14
163.550000	2.83993e-14
163.500000	2.86839e-14
163.450000	2.89714e-14
163.400000	2.92617e-14
163.350000	2.9555e-14
163.300000	2.98512e-14
163.250000	3.01503e-14
163.200000	3.04525e-14
163.150000	3.07577e-14
163.100000	3.10659e-14
163.050000	3.13773e-14
163.000000	3.16917e-14
162.950000	3.20093e-14
162.900000	3.23301e-14
162.850000	3.26541e-14
162.800000	3.29814e-14
162.750000	3.33119e-14
162.700000	3.36457e-14
162.650000	3.39829e-14
162.600000	3.43235e-14
162.550000	3.46675e-14
162.500000	3.50149e-14
162.450000	3.53658e-14
162.400000	3.57202e-14
162.350000	3.60782e-14
162.300000	3.64397e-14
162.250000	3.68049e-14
162.200000	3.71738e-14
162.150000	3.75463e-14
162.100000	3.79226e-14
162.050000	3.83026e-14
162.000000	3.86865e-14
161.950000	3.90742e-14
161.900000	3.94657e-14
161.850000	3.98612e-14
161.800000	4.02607e-14
161.750000	4.06642e-14
161.700000	4.10717e-14
161.650000	4.14833e-14
161.600000	4.1899e-14
161.550000	4.23189e-14
161.500000	4.2743e-14
161.450000	4.31713e-14
161.400000	4.3604e-14
161.350000	4.40409e-14
161.300000	4.44823e-14
161.250000	4.49281e-14
161.200000	4.53783e-14
161.150000	4.5833e-14
161.100000	4.62924e-14
161.050000	4.67563e-14
161.000000	4.72248e-14
160.950000	4.76981e-14
160.900000	4.81761e-14
160.850000	4.86588e-14
160.800000	4.91465e-14
160.750000	4.9639e-14
160.700000	5.01364e-14
160.650000	5.06388e-14
160.600000	5.11463e-14
160.550000	5.16588e-14
160.500000	5.21765e-14
160.450000	5.26994e-14
160.400000	5.32275e-14
160.350000	5.37609e-14
160.300000	5.42996e-14
160.250000	5.48438e-14
160.200000	5.53934e-14
160.150000	5.59485e-14
160.100000	5.65091e-14
160.050000	5.70754e-14
160.000000	5.76473e-14
159.950000	5.8225e-14
159.900000	5.88085e-14
159.850000	5.93978e-14
159.800000	5.9993e-14
159.750000	6.05942e-14
159.700000	6.12014e-14
159.650000	6.18147e-14
159.600000	6.24342e-14
159.550000	6.30598e-14
159.500000	6.36917e-14
159.450000	6.433e-14
159.400000	6.49746e-14
159.350000	6.56257e-14
159.300000	6.62833e-14
159.250000	6.69475e-14
159.200000	6.76184e-14
159.150000	6.8296e-14
159.100000	6.89804e-14
159.050000	6.96716e-14
159.000000	7.03698e-14
158.950000	7.10749e-14
158.900000	7.17871e-14
158.850000	7.25065e-14
158.800000	7.32331e-14
158.750000	7.39669e-14
158.700000	7.47081e-14
158.650000	7.54567e-14
158.600000	7.62128e-14
158.550000	7.69765e-14
158.500000	7.77479e-14
158.450000	7.8527e-14
158.400000	7.93139e-14
158.350000	8.01086e-14
158.300000	8.09114e-14
158.250000	8.17221e-14
158.200000	8.2541e-14
158.150000	8.33681e-14
158.100000	8.42035e-14
158.050000	8.50473e-14
158.000000	8.58995e-14
157.950000	8.67602e-14
157.900000	8.76296e-14
157.850000	8.85077e-14
157.800000	8.93946e-14
157.750000	9.02904e-14
157.700000	9.11951e-14
157.650000	9.21089e-14
157.600000	9.30319e-14
157.550000	9.39641e-14
157.500000	9.49056e-14
157.450000	9.58566e-14
157.400000	9.68171e-14
157.350000	9.77873e-14
157.300000	9.87671e-14
157.250000	9.97568e-14
157.200000	1.00756e-13
157.150000	1.01766e-13
157.100000	1.02786e-13
157.050000	1.03816e-13
157.000000	1.04856e-13
156.950000	1.05907e-13
156.900000	1.06968e-13
156.850000	1.0804e-13
156.800000	1.09122e-13
156.750000	1.10216e-13
156.700000	1.1132e-13
156.650000	1.12435e-13
156.600000	1.13562e-13
156.550000	1.147e-13
156.500000	1.15849e-13
156.450000	1.1701e-13
156.400000	1.18182e-13
156.350000	1.19367e-13
156.300000	1.20563e-13
156.250000	1.21771e-13
156.200000	1.22991e-13
156.150000	1.24223e-13
156.100000	1.25468e-13
156.050000	1.26725e-13
156.000000	1.27995e-13
155.950000	1.29277e-13
155.900000	1.30573e-13
155.850000	1.31881e-13
155.800000	1.33203e-13
155.750000	1.34537e-13
155.700000	1.35885e-13
155.650000	1.37247e-13
155.600000	1.38622e-13
155.550000	1.40011e-13
155.500000	1.41414e-13
155.450000	1.42831e-13
155.400000	1.44262e-13
155.350000	1.45707e-13
155.300000	1.47167e-13
155.250000	1.48642e-13
155.200000	1.50131e-13
155.150000	1.51635e-13
155.100000	1.53155e-13
155.050000	1.54689e-13
155.000000	1.56239e-13
154.950000	1.57805e-13
154.900000	1.59386e-13
154.850000	1.60983e-13
154.800000	1.62596e-13
154.750000	1.64225e-13
154.700000	1.6587e-13
154.650000	1.67532e-13
154.600000	1.69211e-13
154.550000	1.70906e-13
154.500000	1.72619e-13
154.450000	1.74348e-13
154.400000	1.76095e-13
154.350000	1.7786e-13
154.300000	1.79642e-13
154.250000	1.81442e-13
154.200000	1.83259e-13
154.150000	1.85096e-13
154.100000	1.8695e-13
154.050000	1.88823e-13
154.000000	1.90715e-13
153.950000	1.92626e-13
153.900000	1.94556e-13
153.850000	1.96505e-13
153.800000	1.98474e-13
153.750000	2.00463e-13
153.700000	2.02471e-13
153.650000	2.045e-13
153.600000	2.06549e-13
153.550000	2.08618e-13
153.500000	2.10708e-13
153.450000	2.1282e-13
153.400000	2.14952e-13
153.350000	2.17105e-13
153.300000	2.19281e-13
153.250000	2.21478e-13
153.200000	2.23697e-13
153.150000	2.25938e-13
153.100000	2.28202e-13
153.050000	2.30488e-13
153.000000	2.32797e-13
152.950000	2.3513e-13
152.900000	2.37485e-13
152.850000	2.39865e-13
152.800000	2.42268e-13
152.750000	2.44695e-13
152.700000	2.47147e-13
152.650000	2.49623e-13
152.600000	2.52124e-13
152.550000	2.5465e-13
152.500000	2.57201e-13
152.450000	2.59778e-13
152.400000	2.62381e-13
152.350000	2.6501e-13
152.300000	2.67665e-13
152.250000	2.70346e-13
152.200000	2.73055e-13
152.150000	2.75791e-13
152.100000	2.78554e-13
152.050000	2.81344e-13
152.000000	2.84163e-13
151.950000	2.8701e-13
151.900000	2.89886e-13
151.850000	2.9279e-13
151.800000	2.95723e-13
151.750000	2.98686e-13
151.700000	3.01679e-13
151.650000	3.04701e-13
151.600000	3.07754e-13
151.550000	3.10837e-13
151.500000	3.13951e-13
151.450000	3.17096e-13
151.400000	3.20273e-13
151.350000	3.23482e-13
151.300000	3.26723e-13
151.250000	3.29996e-13
151.200000	3.33302e-13
151.150000	3.36641e-13
151.100000	3.40014e-13
151.050000	3.4342e-13
151.000000	3.46861e-13
150.950000	3.50336e-13
150.900000	3.53846e-13
150.850000	3.57391e-13
150.800000	3.60971e-13
150.750000	3.64588e-13
150.700000	3.6824e-13
150.650000	3.71929e-13
150.600000	3.75655e-13
150.550000	3.79419e-13
150.500000	3.8322e-13
150.450000	3.87059e-13
150.400000	3.90937e-13
150.350000	3.94853e-13
150.300000	3.98809e-13
150.250000	4.02804e-13
150.200000	4.0684e-13
150.150000	4.10916e-13
150.100000	4.15032e-13
150.050000	4.1919e-13
150.000000	4.2339e-13
149.950000	4.27631e-13
149.900000	4.31915e-13
149.850000	4.36242e-13
149.800000	4.40613e-13
149.750000	4.45027e-13
149.700000	4.49485e-13
149.650000	4.53988e-13
149.600000	4.58536e-13
149.550000	4.6313e-13
149.500000	4.67769e-13
149.450000	4.72455e-13
149.400000	4.77188e-13
149.350000	4.81969e-13
149.300000	4.86797e-13
149.250000	4.91674e-13
149.200000	4.966e-13
149.150000	5.01574e-13
149.100000	5.06599e-13
149.050000	5.11674e-13
149.000000	5.168e-13
148.950000	5.21977e-13
148.900000	5.27206e-13
148.850000	5.32488e-13
148.800000	5.37822e-13
148.750000	5.4321e-13
148.700000	5.48652e-13
148.650000	5.54148e-13
148.600000	5.59699e-13
148.550000	5.65306e-13
148.500000	5.70969e-13
148.450000	5.76689e-13
148.400000	5.82466e-13
148.350000	5.88301e-13
148.300000	5.94194e-13
148.250000	6.00147e-13
148.200000	6.06159e-13
148.150000	6.12231e-13
148.100000	6.18364e-13
148.050000	6.24559e-13
148.000000	6.30815e-13
147.950000	6.37134e-13
147.900000	6.43517e-13
147.850000	6.49963e-13
147.800000	6.56474e-13
147.750000	6.6305e-13
147.700000	6.69692e-13
147.650000	6.76401e-13
147.600000	6.83177e-13
147.550000	6.9002e-13
147.500000	6.96933e-13
147.450000	7.03914e-13
147.400000	7.10965e-13
147.350000	7.18087e-13
147.300000	7.25281e-13
147.250000	7.32546e-13
147.200000	7.39884e-13
147.150000	7.47296e-13
147.100000	7.54782e-13
147.050000	7.62342e-13
147.000000	7.69979e-13
146.950000	7.77692e-13
146.900000	7.85482e-13
146.850000	7.93351e-13
146.800000	8.01298e-13
146.750000	8.09324e-13
146.700000	8.17431e-13
146.650000	8.2562e-13
146.600000	8.3389e-13
146.550000	8.42243e-13
146.500000	8.5068e-13
146.450000	8.59201e-13
146.400000	8.67808e-13
146.350000	8.76501e-13
146.300000	8.85281e-13
146.250000	8.94148e-13
146.200000	9.03105e-13
146.150000	9.12151e-13
146.100000	9.21288e-13
146.050000	9.30517e-13
146.000000	9.39838e-13
145.950000	9.49252e-13
145.900000	9.5876e-13
145.850000	9.68364e-13
145.800000	9.78064e-13
145.750000	9.87861e-13
145.700000	9.97756e-13
145.650000	1.00775e-12
145.600000	1.01785e-12
145.550000	1.02804e-12
145.500000	1.03834e-12
145.450000	1.04874e-12
145.400000	1.05924e-12
145.350000	1.06985e-12
145.300000	1.08057e-12
145.250000	1.09139e-12
145.200000	1.10233e-12
145.150000	1.11337e-12
145.100000	1.12452e-12
145.050000	1.13578e-12
145.000000	1.14716e-12
144.950000	1.15865e-12
144.900000	1.17026e-12
144.850000	1.18198e-12
144.800000	1.19382e-12
144.750000	1.20578e-12
144.700000	1.21785e-12
144.650000	1.23005e-12
144.600000	1.24237e-12
144.550000	1.25482e-12
144.500000	1.26738e-12
144.450000	1.28008e-12
144.400000	1.2929e-12
144.350000	1.30585e-12
144.300000	1.31893e-12
144.250000	1.33214e-12
144.200000	1.34548e-12
144.150000	1.35896e-12
144.100000	1.37257e-12
144.050000	1.38632e-12
144.000000	1.40021e-12
143.950000	1.41423e-12
143.900000	1.4284e-12
143.850000	1.4427e-12
143.800000	1.45715e-12
143.750000	1.47175e-12
143.700000	1.48649e-12
143.650000	1.50138e-12
143.600000	1.51642e-12
143.550000	1.53161e-12
143.500000	1.54695e-12
143.450000	1.56244e-12
143.400000	1.57809e-12
143.350000	1.5939e-12
143.300000	1.60986e-12
143.250000	1.62598e-12
143.200000	1.64227e-12
143.150000	1.65872e-12
143.100000	1.67533e-12
143.050000	1.69211e-12
143.000000	1.70906e-12
142.950000	1.72618e-12
142.900000	1.74347e-12
142.850000	1.76093e-12
142.800000	1.77857e-12
142.750000	1.79638e-12
142.700000	1.81437e-12
142.650000	1.83254e-12
142.600000	1.8509e-12
142.550000	1.86944e-12
142.500000	1.88816e-12
142.450000	1.90707e-12
142.400000	1.92617e-12
142.350000	1.94546e-12
142.300000	1.96495e-12
142.250000	1.98463e-12
142.200000	2.00451e-12
142.150000	2.02458e-12
142.100000	2.04486e-12
142.050000	2.06534e-12
142.000000	2.08603e-12
141.950000	2.10692e-12
141.900000	2.12802e-12
141.850000	2.14933e-12
141.800000	2.17086e-12
141.750000	2.1926e-12
141.700000	2.21456e-12
141.650000	2.23674e-12
141.600000	2.25914e-12
141.550000	2.28177e-12
141.500000	2.30462e-12
141.450000	2.3277e-12
141.400000	2.35102e-12
141.350000	2.37456e-12
141.300000	2.39834e-12
141.250000	2.42236e-12
141.200000	2.44662e-12
141.150000	2.47113e-12
141.100000	2.49588e-12
141.050000	2.52087e-12
141.000000	2.54612e-12
140.950000	2.57162e-12
140.900000	2.59737e-12
140.850000	2.62339e-12
140.800000	2.64966e-12
140.750000	2.6762e-12
140.700000	2.703e-12
140.650000	2.73007e-12
140.600000	2.75741e-12
140.550000	2.78503e-12
140.500000	2.81292e-12
140.450000	2.84109e-12
140.400000	2.86954e-12
140.350000	2.89828e-12
140.300000	2.92731e-12
140.250000	2.95662e-12
140.200000	2.98623e-12
140.150000	3.01614e-12
140.100000	3.04635e-12
140.050000	3.07686e-12
140.000000	3.10767e-12
139.950000	3.13879e-12
139.900000	3.17023e-12
139.850000	3.20198e-12
139.800000	3.23404e-12
139.750000	3.26643e-12
139.700000	3.29914e-12
139.650000	3.33218e-12
139.600000	3.36555e-12
139.550000	3.39926e-12
139.500000	3.4333e-12
139.450000	3.46768e-12
139.400000	3.50241e-12
139.350000	3.53748e-12
139.300000	3.57291e-12
139.250000	3.60869e-12
139.200000	3.64483e-12
139.150000	3.68133e-12
139.100000	3.7182e-12
139.050000	3.75543e-12
139.000000	3.79304e-12
138.950000	3.83103e-12
138.900000	3.86939e-12
138.850000	3.90814e-12
138.800000	3.94728e-12
138.750000	3.98681e-12
138.700000	4.02673e-12
138.650000	4.06706e-12
138.600000	4.10779e-12
138.550000	4.14892e-12
138.500000	4.19047e-12
138.450000	4.23243e-12
138.400000	4.27482e-12
138.350000	4.31763e-12
138.300000	4.36086e-12
138.250000	4.40454e-12
138.200000	4.44864e-12
138.150000	4.49319e-12
138.100000	4.53819e-12
138.050000	4.58363e-12
138.000000	4.62953e-12
137.950000	4.67589e-12
137.900000	4.72272e-12
137.850000	4.77001e-12
137.800000	4.81778e-12
137.750000	4.86602e-12
137.700000	4.91475e-12
137.650000	4.96396e-12
137.600000	5.01367e-12
137.550000	5.06388e-12
137.500000	5.11459e-12
137.450000	5.1658e-12
137.400000	5.21753e-12
137.350000	5.26978e-12
137.300000	5.32255e-12
137.250000	5.37585e-12
137.200000	5.42968e-12
137.150000	5.48405e-12
137.100000	5.53897e-12
137.050000	5.59443e-12
137.000000	5.65045e-12
136.950000	5.70703e-12
136.900000	5.76418e-12
136.850000	5.8219e-12
136.800000	5.8802e-12
136.750000	5.93908e-12
136.700000	5.99855e-12
136.650000	6.05862e-12
136.600000	6.11929e-12
136.550000	6.18056e-12
136.500000	6.24245e-12
136.450000	6.30496e-12
136.400000	6.36809e-12
136.350000	6.43186e-12
136.300000	6.49626e-12
136.250000	6.56131e-12
136.200000	6.62701e-12
136.150000	6.69337e-12
136.100000	6.76039e-12
136.050000	6.82809e-12
136.000000	6.89646e-12
135.950000	6.96551e-12
135.900000	7.03526e-12
135.850000	7.10571e-12
135.800000	7.17686e-12
135.750000	7.24872e-12
135.700000	7.3213e-12
135.650000	7.39461e-12
135.600000	7.46865e-12
135.550000	7.54344e-12
135.500000	7.61897e-12
135.450000	7.69526e-12
135.400000	7.77231e-12
135.350000	7.85013e-12
135.300000	7.92874e-12
135.250000	8.00813e-12
135.200000	8.08831e-12
135.150000	8.1693e-12
135.100000	8.25109e-12
135.050000	8.33371e-12
135.000000	8.41716e-12
134.950000	8.50143e-12
134.900000	8.58656e-12
134.850000	8.67253e-12
134.800000	8.75937e-12
134.750000	8.84707e-12
134.700000	8.93566e-12
134.650000	9.02513e-12
134.600000	9.11549e-12
134.550000	9.20676e-12
134.500000	9.29894e-12
134.450000	9.39205e-12
134.400000	9.48609e-12
134.350000	9.58107e-12
134.300000	9.677e-12
134.250000	9.77389e-12
134.200000	9.87175e-12
134.150000	9.97059e-12
134.100000	1.00704e-11
134.050000	1.01713e-11
134.000000	1.02731e-11
133.950000	1.03759e-11
133.900000	1.04798e-11
133.850000	1.05848e-11
133.800000	1.06907e-11
133.750000	1.07978e-11
133.700000	1.09059e-11
133.650000	1.10151e-11
133.600000	1.11254e-11
133.550000	1.12368e-11
133.500000	1.13493e-11
133.450000	1.14629e-11
133.400000	1.15777e-11
133.350000	1.16936e-11
133.300000	1.18107e-11
133.250000	1.19289e-11
133.200000	1.20483e-11
133.150000	1.2169e-11
133.100000	1.22908e-11
133.050000	1.24139e-11
133.000000	1.25381e-11
132.950000	1.26637e-11
132.900000	1.27905e-11
132.850000	1.29185e-11
132.800000	1.30479e-11
132.750000	1.31785e-11
132.700000	1.33104e-11
132.650000	1.34437e-11
132.600000	1.35783e-11
132.550000	1.37142e-11
132.500000	1.38515e-11
132.450000	1.39902e-11
132.400000	1.41303e-11
132.350000	1.42717e-11
132.300000	1.44146e-11
132.250000	1.45589e-11
132.200000	1.47047e-11
132.150000	1.48519e-11
132.100000	1.50006e-11
132.050000	1.51508e-11
132.000000	1.53025e-11
131.950000	1.54557e-11
131.900000	1.56104e-11
131.850000	1.57667e-11
131.800000	1.59245e-11
131.750000	1.6084e-11
131.700000	1.6245e-11
131.650000	1.64076e-11
131.600000	1.65719e-11
131.550000	1.67378e-11
131.500000	1.69054e-11
131.450000	1.70746e-11
131.400000	1.72455e-11
131.350000	1.74182e-11
131.300000	1.75926e-11
131.250000	1.77687e-11
131.200000	1.79466e-11
131.150000	1.81262e-11
131.100000	1.83077e-11
131.050000	1.8491e-11
131.000000	1.86761e-11
130.950000	1.88631e-11
130.900000	1.90519e-11
130.850000	1.92426e-11
130.800000	1.94353e-11
130.750000	1.96298e-11
130.700000	1.98264e-11
130.650000	2.00248e-11
130.600000	2.02253e-11
130.550000	2.04278e-11
130.500000	2.06323e-11
130.450000	2.08388e-11
130.400000	2.10474e-11
130.350000	2.12581e-11
130.300000	2.14709e-11
130.250000	2.16859e-11
130.200000	2.1903e-11
130.150000	2.21222e-11
130.100000	2.23437e-11
130.050000	2.25674e-11
130.000000	2.27933e-11
129.950000	2.30215e-11
129.900000	2.32519e-11
129.850000	2.34847e-11
129.800000	2.37198e-11
129.750000	2.39572e-11
129.700000	2.4197e-11
129.650000	2.44393e-11
129.600000	2.46839e-11
129.550000	2.4931e-11
129.500000	2.51806e-11
129.450000	2.54326e-11
129.400000	2.56872e-11
129.350000	2.59444e-11
129.300000	2.62041e-11
129.250000	2.64664e-11
129.200000	2.67313e-11
129.150000	2.69989e-11
129.100000	2.72692e-11
129.050000	2.75422e-11
129.000000	2.78179e-11
128.950000	2.80963e-11
128.900000	2.83776e-11
128.850000	2.86616e-11
128.800000	2.89485e-11
128.750000	2.92383e-11
128.700000	2.9531e-11
128.650000	2.98266e-11
128.600000	3.01252e-11
128.550000	3.04267e-11
128.500000	3.07313e-11
128.450000	3.10389e-11
128.400000	3.13496e-11
128.350000	3.16634e-11
128.300000	3.19803e-11
128.250000	3.23004e-11
128.200000	3.26238e-11
128.150000	3.29503e-11
128.100000	3.32801e-11
128.050000	3.36133e-11
128.000000	3.39497e-11
127.950000	3.42896e-11
127.900000	3.46328e-11
127.850000	3.49794e-11
127.800000	3.53296e-11
127.750000	3.56832e-11
127.700000	3.60404e-11
127.650000	3.64011e-11
127.600000	3.67655e-11
127.550000	3.71335e-11
127.500000	3.75052e-11
127.450000	3.78806e-11
127.400000	3.82597e-11
127.350000	3.86427e-11
127.300000	3.90295e-11
127.250000	3.94201e-11
127.200000	3.98147e-11
127.150000	4.02132e-11
127.100000	4.06157e-11
127.050000	4.10223e-11
127.000000	4.14329e-11
126.950000	4.18476e-11
126.900000	4.22664e-11
126.850000	4.26895e-11
126.800000	4.31168e-11
126.750000	4.35483e-11
126.700000	4.39842e-11
126.650000	4.44244e-11
126.600000	4.48691e-11
126.550000	4.53182e-11
126.500000	4.57718e-11
126.450000	4.62299e-11
126.400000	4.66926e-11
126.350000	4.71599e-11
126.300000	4.7632e-11
126.250000	4.81087e-11
126.200000	4.85902e-11
126.150000	4.90765e-11
126.100000	4.95677e-11
126.050000	5.00638e-11
126.000000	5.05649e-11
125.950000	5.1071e-11
125.900000	5.15822e-11
125.850000	5.20984e-11
125.800000	5.26199e-11
125.750000	5.31465e-11
125.700000	5.36784e-11
125.650000	5.42157e-11
125.600000	5.47583e-11
125.550000	5.53063e-11
125.500000	5.58599e-11
125.450000	5.64189e-11
125.400000	5.69836e-11
125.350000	5.75539e-11
125.300000	5.81299e-11
125.250000	5.87117e-11
125.200000	5.92993e-11
125.150000	5.98928e-11
125.100000	6.04922e-11
125.050000	6.10976e-11
125.000000	6.17091e-11
124.950000	6.23267e-11
124.900000	6.29505e-11
124.850000	6.35805e-11
124.800000	6.42168e-11
124.750000	6.48595e-11
124.700000	6.55086e-11
124.650000	6.61642e-11
124.600000	6.68264e-11
124.550000	6.74952e-11
124.500000	6.81707e-11
124.450000	6.88529e-11
124.400000	6.9542e-11
124.350000	7.0238e-11
124.300000	7.09409e-11
124.250000	7.16508e-11
124.200000	7.23679e-11
124.150000	7.30922e-11
124.100000	7.38236e-11
124.050000	7.45624e-11
124.000000	7.53086e-11
123.950000	7.60623e-11
123.900000	7.68235e-11
123.850000	7.75923e-11
123.800000	7.83688e-11
123.750000	7.91531e-11
123.700000	7.99452e-11
123.650000	8.07453e-11
123.600000	8.15533e-11
123.550000	8.23695e-11
123.500000	8.31938e-11
123.450000	8.40263e-11
123.400000	8.48672e-11
123.350000	8.57165e-11
123.300000	8.65743e-11
123.250000	8.74407e-11
123.200000	8.83157e-11
123.150000	8.91995e-11
123.100000	9.00921e-11
123.050000	9.09937e-11
123.000000	9.19043e-11
122.950000	9.2824e-11
122.900000	9.37529e-11
122.850000	9.46911e-11
122.800000	9.56387e-11
122.750000	9.65957e-11
122.700000	9.75623e-11
122.650000	9.85386e-11
122.600000	9.95247e-11
122.550000	1.00521e-10
122.500000	1.01527e-10
122.450000	1.02542e-10
122.400000	1.03569e-10
122.350000	1.04605e-10
122.300000	1.05652e-10
122.250000	1.06709e-10
122.200000	1.07777e-10
122.150000	1.08855e-10
122.100000	1.09945e-10
122.050000	1.11045e-10
122.000000	1.12156e-10
121.950000	1.13278e-10
121.900000	1.14412e-10
121.850000	1.15557e-10
121.800000	1.16713e-10
121.750000	1.17881e-10
121.700000	1.1906e-10
121.650000	1.20252e-10
121.600000	1.21455e-10
121.550000	1.2267e-10
121.500000	1.23898e-10
121.450000	1.25138e-10
121.400000	1.2639e-10
121.350000	1.27654e-10
121.300000	1.28932e-10
121.250000	1.30222e-10
121.200000	1.31525e-10
121.150000	1.32841e-10
121.100000	1.3417e-10
121.050000	1.35513e-10
121.000000	1.36869e-10
120.950000	1.38238e-10
120.900000	1.39621e-10
120.850000	1.41018e-10
120.800000	1.42429e-10
120.750000	1.43854e-10
120.700000	1.45294e-10
120.650000	1.46748e-10
120.600000	1.48216e-10
120.550000	1.49699e-10
120.500000	1.51197e-10
120.450000	1.5271e-10
120.400000	1.54238e-10
120.350000	1.55781e-10
120.300000	1.5734e-10
120.250000	1.58914e-10
120.200000	1.60504e-10
120.150000	1.6211e-10
120.100000	1.63732e-10
120.050000	1.6537e-10
120.000000	1.67025e-10
119.950000	1.68696e-10
119.900000	1.70384e-10
119.850000	1.72088e-10
119.800000	1.7381e-10
119.750000	1.75549e-10
119.700000	1.77306e-10
119.650000	1.7908e-10
119.600000	1.80871e-10
119.550000	1.82681e-10
119.500000	1.84509e-10
119.450000	1.86355e-10
119.400000	1.88219e-10
119.350000	1.90102e-10
119.300000	1.92004e-10
119.250000	1.93925e-10
119.200000	1.95866e-10
119.150000	1.97825e-10
119.100000	1.99804e-10
119.050000	2.01803e-10
119.000000	2.03823e-10
118.950000	2.05862e-10
118.900000	2.07921e-10
118.850000	2.10002e-10
118.800000	2.12103e-10
118.750000	2.14225e-10
118.700000	2.16368e-10
118.650000	2.18533e-10
118.600000	2.20719e-10
118.550000	2.22927e-10
118.500000	2.25157e-10
118.450000	2.2741e-10
118.400000	2.29685e-10
118.350000	2.31983e-10
118.300000	2.34304e-10
118.250000	2.36648e-10
118.200000	2.39015e-10
118.150000	2.41407e-10
118.100000	2.43822e-10
118.050000	2.46261e-10
118.000000	2.48725e-10
117.950000	2.51213e-10
117.900000	2.53726e-10
117.850000	2.56264e-10
117.800000	2.58828e-10
117.750000	2.61417e-10
117.700000	2.64033e-10
117.650000	2.66674e-10
117.600000	2.69342e-10
117.550000	2.72036e-10
117.500000	2.74758e-10
117.450000	2.77506e-10
117.400000	2.80283e-10
117.350000	2.83086e-10
117.300000	2.85918e-10
117.250000	2.88779e-10
117.200000	2.91668e-10
117.150000	2.94585e-10
117.100000	2.97532e-10
117.050000	3.00509e-10
117.000000	3.03515e-10
116.950000	3.06551e-10
116.900000	3.09618e-10
116.850000	3.12715e-10
116.800000	3.15843e-10
116.750000	3.19003e-10
116.700000	3.22194e-10
116.650000	3.25417e-10
116.600000	3.28672e-10
116.550000	3.3196e-10
116.500000	3.35281e-10
116.450000	3.38635e-10
116.400000	3.42022e-10
116.350000	3.45443e-10
116.300000	3.48899e-10
116.250000	3.52389e-10
116.200000	3.55914e-10
116.150000	3.59474e-10
116.100000	3.6307e-10
116.050000	3.66702e-10
116.000000	3.7037e-10
115.950000	3.74075e-10
115.900000	3.77817e-10
115.850000	3.81596e-10
115.800000	3.85413e-10
115.750000	3.89268e-10
115.700000	3.93162e-10
115.650000	3.97095e-10
115.600000	4.01067e-10
115.550000	4.05078e-10
115.500000	4.0913e-10
115.450000	4.13223e-10
115.400000	4.17356e-10
115.350000	4.21531e-10
115.300000	4.25747e-10
115.250000	4.30006e-10
115.200000	4.34307e-10
115.150000	4.38651e-10
115.100000	4.43038e-10
115.050000	4.4747e-10
115.000000	4.51946e-10
114.950000	4.56466e-10
114.900000	4.61032e-10
114.850000	4.65643e-10
114.800000	4.70301e-10
114.750000	4.75005e-10
114.700000	4.79756e-10
114.650000	4.84554e-10
114.600000	4.89401e-10
114.550000	4.94296e-10
114.500000	4.9924e-10
114.450000	5.04233e-10
114.400000	5.09276e-10
114.350000	5.1437e-10
114.300000	5.19515e-10
114.250000	5.24711e-10
114.200000	5.29959e-10
114.150000	5.3526e-10
114.100000	5.40613e-10
114.050000	5.4602e-10
114.000000	5.51481e-10
113.950000	5.56997e-10
113.900000	5.62568e-10
113.850000	5.68194e-10
113.800000	5.73877e-10
113.750000	5.79617e-10
113.700000	5.85414e-10
113.650000	5.91269e-10
113.600000	5.97182e-10
113.550000	6.03155e-10
113.500000	6.09187e-10
113.450000	6.1528e-10
113.400000	6.21434e-10
113.350000	6.27649e-10
113.300000	6.33926e-10
113.250000	6.40266e-10
113.200000	6.46669e-10
113.150000	6.53137e-10
113.100000	6.59669e-10
113.050000	6.66266e-10
113.000000	6.72929e-10
112.950000	6.79659e-10
112.900000	6.86457e-10
112.850000	6.93322e-10
112.800000	7.00256e-10
112.750000	7.07259e-10
112.700000	7.14332e-10
112.650000	7.21476e-10
112.600000	7.28691e-10
112.550000	7.35978e-10
112.500000	7.43339e-10
112.450000	7.50772e-10
112.400000	7.58281e-10
112.350000	7.65864e-10
112.300000	7.73523e-10
112.250000	7.81258e-10
112.200000	7.89071e-10
112.150000	7.96962e-10
112.100000	8.04932e-10
112.050000	8.12982e-10
112.000000	8.21112e-10
111.950000	8.29323e-10
111.900000	8.37617e-10
111.850000	8.45993e-10
111.800000	8.54453e-10
111.750000	8.62997e-10
111.700000	8.71628e-10
111.650000	8.80344e-10
111.600000	8.89147e-10
111.550000	8.98039e-10
111.500000	9.07019e-10
111.450000	9.16089e-10
111.400000	9.2525e-10
111.350000	9.34502e-10
111.300000	9.43847e-10
111.250000	9.53285e-10
111.200000	9.62818e-10
111.150000	9.72446e-10
111.100000	9.8217e-10
111.050000	9.91991e-10
111.000000	1.00191e-09
110.950000	1.01193e-09
110.900000	1.02205e-09
110.850000	1.03227e-09
110.800000	1.04259e-09
110.750000	1.05301e-09
110.700000	1.06354e-09
110.650000	1.07418e-09
110.600000	1.08492e-09
110.550000	1.09577e-09
110.500000	1.10673e-09
110.450000	1.11779e-09
110.400000	1.12897e-09
110.350000	1.14026e-09
110.300000	1.15166e-09
110.250000	1.16317e-09
110.200000	1.1748e-09
110.150000	1.18655e-09
110.100000	1.19842e-09
110.050000	1.2104e-09
110.000000	1.2225e-09
109.950000	1.23472e-09
109.900000	1.24707e-09
109.850000	1.25954e-09
109.800000	1.27213e-09
109.750000	1.28485e-09
109.700000	1.2977e-09
109.650000	1.31067e-09
109.600000	1.32378e-09
109.550000	1.33701e-09
109.500000	1.35038e-09
109.450000	1.36388e-09
109.400000	1.37752e-09
109.350000	1.39129e-09
109.300000	1.4052e-09
109.250000	1.41925e-09
109.200000	1.43344e-09
109.150000	1.44778e-09
109.100000	1.46225e-09
109.050000	1.47687e-09
109.000000	1.49164e-09
108.950000	1.50655e-09
108.900000	1.52161e-09
108.850000	1.53682e-09
108.800000	1.55219e-09
108.750000	1.56771e-09
108.700000	1.58338e-09
108.650000	1.59921e-09
108.600000	1.6152e-09
108.550000	1.63135e-09
108.500000	1.64766e-09
108.450000	1.66413e-09
108.400000	1.68077e-09
108.350000	1.69757e-09
108.300000	1.71454e-09
108.250000	1.73168e-09
108.200000	1.749e-09
108.150000	1.76648e-09
108.100000	1.78414e-09
108.050000	1.80198e-09
108.000000	1.81999e-09
107.950000	1.83819e-09
107.900000	1.85656e-09
107.850000	1.87512e-09
107.800000	1.89387e-09
107.750000	1.9128e-09
107.700000	1.93193e-09
107.650000	1.95124e-09
107.600000	1.97075e-09
107.550000	1.99045e-09
107.500000	2.01034e-09
107.450000	2.03044e-09
107.400000	2.05074e-09
107.350000	2.07124e-09
107.300000	2.09195e-09
107.250000	2.11286e-09
107.200000	2.13398e-09
107.150000	2.15531e-09
107.100000	2.17686e-09
107.050000	2.19862e-09
107.000000	2.2206e-09
106.950000	2.24279e-09
106.900000	2.26521e-09
106.850000	2.28786e-09
106.800000	2.31073e-09
106.750000	2.33383e-09
106.700000	2.35716e-09
106.650000	2.38072e-09
106.600000	2.40452e-09
106.550000	2.42855e-09
106.500000	2.45283e-09
106.450000	2.47735e-09
106.400000	2.50211e-09
106.350000	2.52712e-09
106.300000	2.55238e-09
106.250000	2.57789e-09
106.200000	2.60366e-09
106.150000	2.62969e-09
106.100000	2.65597e-09
106.050000	2.68252e-09
106.000000	2.70933e-09
105.950000	2.73641e-09
105.900000	2.76377e-09
105.850000	2.79139e-09
105.800000	2.81929e-09
105.750000	2.84747e-09
105.700000	2.87593e-09
105.650000	2.90468e-09
105.600000	2.93371e-09
105.550000	2.96304e-09
105.500000	2.99265e-09
105.450000	3.02256e-09
105.400000	3.05277e-09
105.350000	3.08329e-09
105.300000	3.1141e-09
105.250000	3.14523e-09
105.200000	3.17667e-09
105.150000	3.20842e-09
105.100000	3.24048e-09
105.050000	3.27287e-09
105.000000	3.30558e-09
104.950000	3.33862e-09
104.900000	3.37199e-09
104.850000	3.40569e-09
104.800000	3.43973e-09
104.750000	3.47411e-09
104.700000	3.50883e-09
104.650000	3.5439e-09
104.600000	3.57932e-09
104.550000	3.61509e-09
104.500000	3.65122e-09
104.450000	3.68771e-09
104.400000	3.72457e-09
104.350000	3.76179e-09
104.300000	3.79939e-09
104.250000	3.83736e-09
104.200000	3.87571e-09
104.150000	3.91444e-09
104.100000	3.95356e-09
104.050000	3.99307e-09
104.000000	4.03298e-09
103.950000	4.07328e-09
103.900000	4.11399e-09
103.850000	4.1551e-09
103.800000	4.19663e-09
103.750000	4.23857e-09
103.700000	4.28093e-09
103.650000	4.32371e-09
103.600000	4.36692e-09
103.550000	4.41056e-09
103.500000	4.45463e-09
103.450000	4.49915e-09
103.400000	4.54411e-09
103.350000	4.58952e-09
103.300000	4.63538e-09
103.250000	4.68171e-09
103.200000	4.72849e-09
103.150000	4.77574e-09
103.100000	4.82347e-09
103.050000	4.87167e-09
103.000000	4.92035e-09
102.950000	4.96952e-09
102.900000	5.01918e-09
102.850000	5.06933e-09
102.800000	5.11999e-09
102.750000	5.17115e-09
102.700000	5.22282e-09
102.650000	5.27501e-09
102.600000	5.32772e-09
102.550000	5.38096e-09
102.500000	5.43473e-09
102.450000	5.48904e-09
102.400000	5.54388e-09
102.350000	5.59928e-09
102.300000	5.65523e-09
102.250000	5.71174e-09
102.200000	5.76881e-09
102.150000	5.82645e-09
102.100000	5.88467e-09
102.050000	5.94347e-09
102.000000	6.00286e-09
101.950000	6.06284e-09
101.900000	6.12341e-09
101.850000	6.1846e-09
101.800000	6.24639e-09
101.750000	6.30881e-09
101.700000	6.37184e-09
101.650000	6.43551e-09
101.600000	6.49981e-09
101.550000	6.56475e-09
101.500000	6.63034e-09
101.450000	6.69659e-09
101.400000	6.76349e-09
101.350000	6.83107e-09
101.300000	6.89932e-09
101.250000	6.96825e-09
101.200000	7.03787e-09
101.150000	7.10819e-09
101.100000	7.17921e-09
101.050000	7.25094e-09
101.000000	7.32338e-09
100.950000	7.39655e-09
100.900000	7.47045e-09
100.850000	7.54508e-09
100.800000	7.62046e-09
100.750000	7.6966e-09
100.700000	7.77349e-09
100.650000	7.85115e-09
100.600000	7.92959e-09
100.550000	8.00881e-09
100.500000	8.08882e-09
100.450000	8.16963e-09
100.400000	8.25125e-09
100.350000	8.33368e-09
100.300000	8.41694e-09
100.250000	8.50102e-09
100.200000	8.58595e-09
100.150000	8.67172e-09
100.100000	8.75835e-09
100.050000	8.84585e-09
100.000000	8.93422e-09
99.950000	9.02347e-09
99.900000	9.11361e-09
99.850000	9.20466e-09
99.800000	9.29661e-09
99.750000	9.38948e-09
99.700000	9.48328e-09
99.650000	9.57801e-09
99.600000	9.67369e-09
99.550000	9.77032e-09
99.500000	9.86792e-09
99.450000	9.9665e-09
99.400000	1.00661e-08
99.350000	1.01666e-08
99.300000	1.02682e-08
99.250000	1.03707e-08
99.200000	1.04743e-08
99.150000	1.0579e-08
99.100000	1.06846e-08
99.050000	1.07914e-08
99.000000	1.08992e-08
98.950000	1.1008e-08
98.900000	1.1118e-08
98.850000	1.1229e-08
98.800000	1.13412e-08
98.750000	1.14545e-08
98.700000	1.15689e-08
98.650000	1.16844e-08
98.600000	1.18012e-08
98.550000	1.1919e-08
98.500000	1.20381e-08
98.450000	1.21583e-08
98.400000	1.22798e-08
98.350000	1.24024e-08
98.300000	1.25263e-08
98.250000	1.26514e-08
98.200000	1.27778e-08
98.150000	1.29054e-08
98.100000	1.30343e-08
98.050000	1.31645e-08
98.000000	1.3296e-08
97.950000	1.34288e-08
97.900000	1.35629e-08
97.850000	1.36983e-08
97.800000	1.38352e-08
97.750000	1.39733e-08
97.700000	1.41129e-08
97.650000	1.42538e-08
97.600000	1.43962e-08
97.550000	1.454e-08
97.500000	1.46852e-08
97.450000	1.48319e-08
97.400000	1.498e-08
97.350000	1.51296e-08
97.300000	1.52807e-08
97.250000	1.54333e-08
97.200000	1.55874e-08
97.150000	1.57431e-08
97.100000	1.59003e-08
97.050000	1.60591e-08
97.000000	1.62195e-08
96.950000	1.63815e-08
96.900000	1.65451e-08
96.850000	1.67103e-08
96.800000	1.68772e-08
96.750000	1.70457e-08
96.700000	1.72159e-08
96.650000	1.73878e-08
96.600000	1.75615e-08
96.550000	1.77369e-08
96.500000	1.7914e-08
96.450000	1.80929e-08
96.400000	1.82735e-08
96.350000	1.8456e-08
96.300000	1.86403e-08
96.250000	1.88265e-08
96.200000	1.90145e-08
96.150000	1.92043e-08
96.100000	1.93961e-08
96.050000	1.95898e-08
96.000000	1.97854e-08
95.950000	1.9983e-08
95.900000	2.01825e-08
95.850000	2.0384e-08
95.800000	2.05876e-08
95.750000	2.07931e-08
95.700000	2.10007e-08
95.650000	2.12104e-08
95.600000	2.14222e-08
95.550000	2.16361e-08
95.500000	2.18522e-08
95.450000	2.20704e-08
95.400000	2.22907e-08
95.350000	2.25133e-08
95.300000	2.27381e-08
95.250000	2.29651e-08
95.200000	2.31944e-08
95.150000	2.3426e-08
95.100000	2.36599e-08
95.050000	2.38961e-08
95.000000	2.41347e-08
94.950000	2.43757e-08
94.900000	2.4619e-08
94.850000	2.48648e-08
94.800000	2.51131e-08
94.750000	2.53638e-08
94.700000	2.5617e-08
94.650000	2.58728e-08
94.600000	2.61311e-08
94.550000	2.6392e-08
94.500000	2.66555e-08
94.450000	2.69216e-08
94.400000	2.71904e-08
94.350000	2.74618e-08
94.300000	2.7736e-08
94.250000	2.80129e-08
94.200000	2.82925e-08
94.150000	2.8575e-08
94.100000	2.88603e-08
94.050000	2.91484e-08
94.000000	2.94394e-08
93.950000	2.97333e-08
93.900000	3.00301e-08
93.850000	3.03299e-08
93.800000	3.06326e-08
93.750000	3.09384e-08
93.700000	3.12473e-08
93.650000	3.15592e-08
93.600000	3.18743e-08
93.550000	3.21924e-08
93.500000	3.25138e-08
93.450000	3.28384e-08
93.400000	3.31662e-08
93.350000	3.34972e-08
93.300000	3.38316e-08
93.250000	3.41693e-08
93.200000	3.45104e-08
93.150000	3.48549e-08
93.100000	3.52028e-08
93.050000	3.55542e-08
93.000000	3.59091e-08
92.950000	3.62675e-08
92.900000	3.66295e-08
92.850000	3.69951e-08
92.800000	3.73644e-08
92.750000	3.77373e-08
92.700000	3.8114e-08
92.650000	3.84944e-08
92.600000	3.88787e-08
92.550000	3.92667e-08
92.500000	3.96586e-08
92.450000	4.00545e-08
92.400000	4.04542e-08
92.350000	4.0858e-08
92.300000	4.12658e-08
92.250000	4.16777e-08
92.200000	4.20936e-08
92.150000	4.25138e-08
92.100000	4.29381e-08
92.050000	4.33666e-08
92.000000	4.37994e-08
91.950000	4.42365e-08
91.900000	4.4678e-08
91.850000	4.51239e-08
91.800000	4.55743e-08
91.750000	4.60291e-08
91.700000	4.64885e-08
91.650000	4.69524e-08
91.600000	4.7421e-08
91.550000	4.78943e-08
91.500000	4.83722e-08
91.450000	4.8855e-08
91.400000	4.93425e-08
91.350000	4.98349e-08
91.300000	5.03322e-08
91.250000	5.08345e-08
91.200000	5.13418e-08
91.150000	5.18542e-08
91.100000	5.23716e-08
91.050000	5.28942e-08
91.000000	5.34221e-08
90.950000	5.39552e-08
90.900000	5.44936e-08
90.850000	5.50373e-08
90.800000	5.55865e-08
90.750000	5.61412e-08
90.700000	5.67014e-08
90.650000	5.72672e-08
90.600000	5.78387e-08
90.550000	5.84158e-08
90.500000	5.89987e-08
90.450000	5.95874e-08
90.400000	6.01819e-08
90.350000	6.07824e-08
90.300000	6.13889e-08
90.250000	6.20015e-08
90.200000	6.26201e-08
90.150000	6.32449e-08
90.100000	6.38759e-08
90.050000	6.45133e-08
90.000000	6.51569e-08
89.950000	6.5807e-08
89.900000	6.64636e-08
89.850000	6.71268e-08
89.800000	6.77965e-08
89.750000	6.84729e-08
89.700000	6.91561e-08
89.650000	6.9846e-08
89.600000	7.05429e-08
89.550000	7.12467e-08
89.500000	7.19575e-08
89.450000	7.26754e-08
89.400000	7.34004e-08
89.350000	7.41327e-08
89.300000	7.48723e-08
89.250000	7.56192e-08
89.200000	7.63736e-08
89.150000	7.71356e-08
89.100000	7.79051e-08
89.050000	7.86823e-08
89.000000	7.94672e-08
88.950000	8.026e-08
88.900000	8.10606e-08
88.850000	8.18693e-08
88.800000	8.2686e-08
88.750000	8.35108e-08
88.700000	8.43439e-08
88.650000	8.51852e-08
88.600000	8.6035e-08
88.550000	8.68932e-08
88.500000	8.776e-08
88.450000	8.86354e-08
88.400000	8.95195e-08
88.350000	9.04125e-08
88.300000	9.13143e-08
88.250000	9.22252e-08
88.200000	9.31451e-08
88.150000	9.40742e-08
88.100000	9.50125e-08
88.050000	9.59602e-08
88.000000	9.69174e-08
87.950000	9.78841e-08
87.900000	9.88604e-08
87.850000	9.98464e-08
87.800000	1.00842e-07
87.750000	1.01848e-07
87.700000	1.02864e-07
87.650000	1.0389e-07
87.600000	1.04926e-07
87.550000	1.05973e-07
87.500000	1.07029e-07
87.450000	1.08097e-07
87.400000	1.09175e-07
87.350000	1.10264e-07
87.300000	1.11364e-07
87.250000	1.12474e-07
87.200000	1.13596e-07
87.150000	1.14729e-07
87.100000	1.15873e-07
87.050000	1.17029e-07
87.000000	1.18196e-07
86.950000	1.19374e-07
86.900000	1.20565e-07
86.850000	1.21767e-07
86.800000	1.22982e-07
86.750000	1.24208e-07
86.700000	1.25447e-07
86.650000	1.26698e-07
86.600000	1.27961e-07
86.550000	1.29237e-07
86.500000	1.30526e-07
86.450000	1.31827e-07
86.400000	1.33142e-07
86.350000	1.34469e-07
86.300000	1.3581e-07
86.250000	1.37165e-07
86.200000	1.38532e-07
86.150000	1.39914e-07
86.100000	1.41309e-07
86.050000	1.42718e-07
86.000000	1.44141e-07
85.950000	1.45578e-07
85.900000	1.4703e-07
85.850000	1.48496e-07
85.800000	1.49976e-07
85.750000	1.51471e-07
85.700000	1.52982e-07
85.650000	1.54507e-07
85.600000	1.56048e-07
85.550000	1.57603e-07
85.500000	1.59175e-07
85.450000	1.60762e-07
85.400000	1.62364e-07
85.350000	1.63983e-07
85.300000	1.65618e-07
85.250000	1.67269e-07
85.200000	1.68937e-07
85.150000	1.70621e-07
85.100000	1.72322e-07
85.050000	1.7404e-07
85.000000	1.75775e-07
84.950000	1.77527e-07
84.900000	1.79297e-07
84.850000	1.81084e-07
84.800000	1.8289e-07
84.750000	1.84713e-07
84.700000	1.86554e-07
84.650000	1.88414e-07
84.600000	1.90292e-07
84.550000	1.92189e-07
84.500000	1.94105e-07
84.450000	1.9604e-07
84.400000	1.97994e-07
84.350000	1.99967e-07
84.300000	2.01961e-07
84.250000	2.03974e-07
84.200000	2.06007e-07
84.150000	2.0806e-07
84.100000	2.10134e-07
84.050000	2.12229e-07
84.000000	2.14344e-07
83.950000	2.1648e-07
83.900000	2.18638e-07
83.850000	2.20817e-07
83.800000	2.23018e-07
83.750000	2.25241e-07
83.700000	2.27486e-07
83.650000	2.29753e-07
83.600000	2.32043e-07
83.550000	2.34356e-07
83.500000	2.36691e-07
83.450000	2.3905e-07
83.400000	2.41433e-07
83.350000	2.43839e-07
83.300000	2.46269e-07
83.250000	2.48723e-07
83.200000	2.51202e-07
83.150000	2.53705e-07
83.100000	2.56234e-07
83.050000	2.58787e-07
83.000000	2.61366e-07
82.950000	2.6397e-07
82.900000	2.66601e-07
82.850000	2.69258e-07
82.800000	2.71941e-07
82.750000	2.74651e-07
82.700000	2.77387e-07
82.650000	2.80152e-07
82.600000	2.82943e-07
82.550000	2.85763e-07
82.500000	2.8861e-07
82.450000	2.91486e-07
82.400000	2.9439e-07
82.350000	2.97323e-07
82.300000	3.00286e-07
82.250000	3.03278e-07
82.200000	3.063e-07
82.150000	3.09352e-07
82.100000	3.12434e-07
82.050000	3.15547e-07
82.000000	3.18691e-07
81.950000	3.21866e-07
81.900000	3.25072e-07
81.850000	3.28311e-07
81.800000	3.31582e-07
81.750000	3.34886e-07
81.700000	3.38222e-07
81.650000	3.41591e-07
81.600000	3.44995e-07
81.550000	3.48431e-07
81.500000	3.51903e-07
81.450000	3.55408e-07
81.400000	3.58949e-07
81.350000	3.62525e-07
81.300000	3.66136e-07
81.250000	3.69783e-07
81.200000	3.73467e-07
81.150000	3.77187e-07
81.100000	3.80945e-07
81.050000	3.84739e-07
81.000000	3.88572e-07
80.950000	3.92442e-07
80.900000	3.96351e-07
80.850000	4.00299e-07
80.800000	4.04287e-07
80.750000	4.08313e-07
80.700000	4.1238e-07
80.650000	4.16488e-07
80.600000	4.20636e-07
80.550000	4.24826e-07
80.500000	4.29057e-07
80.450000	4.3333e-07
80.400000	4.37646e-07
80.350000	4.42005e-07
80.300000	4.46407e-07
80.250000	4.50853e-07
80.200000	4.55343e-07
80.150000	4.59878e-07
80.100000	4.64458e-07
80.050000	4.69084e-07
80.000000	4.73755e-07
79.950000	4.78473e-07
79.900000	4.83238e-07
79.850000	4.8805e-07
79.800000	4.92911e-07
79.750000	4.97819e-07
79.700000	5.02777e-07
79.650000	5.07783e-07
79.600000	5.1284e-07
79.550000	5.17946e-07
79.500000	5.23104e-07
79.450000	5.28313e-07
79.400000	5.33573e-07
79.350000	5.38886e-07
79.300000	5.44252e-07
79.250000	5.49671e-07
79.200000	5.55144e-07
79.150000	5.60672e-07
79.100000	5.66254e-07
79.050000	5.71892e-07
79.000000	5.77586e-07
78.950000	5.83337e-07
78.900000	5.89145e-07
78.850000	5.9501e-07
78.800000	6.00934e-07
78.750000	6.06917e-07
78.700000	6.12959e-07
78.650000	6.19061e-07
78.600000	6.25224e-07
78.550000	6.31449e-07
78.500000	6.37735e-07
78.450000	6.44084e-07
78.400000	6.50495e-07
78.350000	6.56971e-07
78.300000	6.63511e-07
78.250000	6.70116e-07
78.200000	6.76787e-07
78.150000	6.83523e-07
78.100000	6.90327e-07
78.050000	6.97199e-07
78.000000	7.04139e-07
77.950000	7.11148e-07
77.900000	7.18226e-07
77.850000	7.25375e-07
77.800000	7.32595e-07
77.750000	7.39887e-07
77.700000	7.47251e-07
77.650000	7.54688e-07
77.600000	7.622e-07
77.550000	7.69786e-07
77.500000	7.77447e-07
77.450000	7.85184e-07
77.400000	7.92999e-07
77.350000	8.00891e-07
77.300000	8.08861e-07
77.250000	8.16911e-07
77.200000	8.25041e-07
77.150000	8.33251e-07
77.100000	8.41543e-07
77.050000	8.49918e-07
77.000000	8.58376e-07
76.950000	8.66918e-07
76.900000	8.75544e-07
76.850000	8.84257e-07
76.800000	8.93056e-07
76.750000	9.01942e-07
76.700000	9.10917e-07
76.650000	9.19981e-07
76.600000	9.29135e-07
76.550000	9.38379e-07
76.500000	9.47716e-07
76.450000	9.57146e-07
76.400000	9.66669e-07
76.350000	9.76287e-07
76.300000	9.86e-07
76.250000	9.9581e-07
76.200000	1.00572e-06
76.150000	1.01572e-06
76.100000	1.02583e-06
76.050000	1.03603e-06
76.000000	1.04634e-06
75.950000	1.05675e-06
75.900000	1.06726e-06
75.850000	1.07788e-06
75.800000	1.0886e-06
75.750000	1.09943e-06
75.700000	1.11037e-06
75.650000	1.12141e-06
75.600000	1.13257e-06
75.550000	1.14383e-06
75.500000	1.15521e-06
75.450000	1.1667e-06
75.400000	1.17831e-06
75.350000	1.19003e-06
75.300000	1.20186e-06
75.250000	1.21382e-06
75.200000	1.22589e-06
75.150000	1.23808e-06
75.100000	1.2504e-06
75.050000	1.26283e-06
75.000000	1.27539e-06
74.950000	1.28808e-06
74.900000	1.30089e-06
74.850000	1.31382e-06
74.800000	1.32689e-06
74.750000	1.34008e-06
74.700000	1.35341e-06
74.650000	1.36687e-06
74.600000	1.38046e-06
74.550000	1.39419e-06
74.500000	1.40805e-06
74.450000	1.42206e-06
74.400000	1.4362e-06
74.350000	1.45048e-06
74.300000	1.4649e-06
74.250000	1.47946e-06
74.200000	1.49417e-06
74.150000	1.50903e-06
74.100000	1.52403e-06
74.050000	1.53919e-06
74.000000	1.55449e-06
73.950000	1.56995e-06
73.900000	1.58555e-06
73.850000	1.60132e-06
73.800000	1.61724e-06
73.750000	1.63331e-06
73.700000	1.64955e-06
73.650000	1.66595e-06
73.600000	1.68251e-06
73.550000	1.69924e-06
73.500000	1.71613e-06
73.450000	1.73319e-06
73.400000	1.75042e-06
73.350000	1.76782e-06
73.300000	1.78539e-06
73.250000	1.80313e-06
73.200000	1.82106e-06
73.150000	1.83916e-06
73.100000	1.85744e-06
73.050000	1.8759e-06
73.000000	1.89454e-06
72.950000	1.91337e-06
72.900000	1.93239e-06
72.850000	1.95159e-06
72.800000	1.97099e-06
72.750000	1.99058e-06
72.700000	2.01036e-06
72.650000	2.03034e-06
72.600000	2.05051e-06
72.550000	2.07089e-06
72.500000	2.09147e-06
72.450000	2.11225e-06
72.400000	2.13324e-06
72.350000	2.15444e-06
72.300000	2.17585e-06
72.250000	2.19747e-06
72.200000	2.2193e-06
72.150000	2.24135e-06
72.100000	2.26362e-06
72.050000	2.28611e-06
72.000000	2.30882e-06
71.950000	2.33176e-06
71.900000	2.35493e-06
71.850000	2.37832e-06
71.800000	2.40195e-06
71.750000	2.42581e-06
71.700000	2.44991e-06
71.650000	2.47425e-06
71.600000	2.49883e-06
71.550000	2.52365e-06
71.500000	2.54872e-06
71.450000	2.57404e-06
71.400000	2.59961e-06
71.350000	2.62543e-06
71.300000	2.65151e-06
71.250000	2.67784e-06
71.200000	2.70444e-06
71.150000	2.7313e-06
71.100000	2.75843e-06
71.050000	2.78582e-06
71.000000	2.81349e-06
70.950000	2.84143e-06
70.900000	2.86965e-06
70.850000	2.89815e-06
70.800000	2.92693e-06
70.750000	2.956e-06
70.700000	2.98535e-06
70.650000	3.015e-06
70.600000	3.04494e-06
70.550000	3.07517e-06
70.500000	3.10571e-06
70.450000	3.13655e-06
70.400000	3.16769e-06
70.350000	3.19914e-06
70.300000	3.2309e-06
70.250000	3.26298e-06
70.200000	3.29538e-06
70.150000	3.3281e-06
70.100000	3.36114e-06
70.050000	3.39451e-06
70.000000	3.4282e-06
69.950000	3.46224e-06
69.900000	3.49661e-06
69.850000	3.53132e-06
69.800000	3.56637e-06
69.750000	3.60177e-06
69.700000	3.63753e-06
69.650000	3.67363e-06
69.600000	3.7101e-06
69.550000	3.74692e-06
69.500000	3.78411e-06
69.450000	3.82167e-06
69.400000	3.8596e-06
69.350000	3.8979e-06
69.300000	3.93659e-06
69.250000	3.97566e-06
69.200000	4.01511e-06
69.150000	4.05496e-06
69.100000	4.0952e-06
69.050000	4.13584e-06
69.000000	4.17688e-06
68.950000	4.21832e-06
68.900000	4.26018e-06
68.850000	4.30245e-06
68.800000	4.34514e-06
68.750000	4.38826e-06
68.700000	4.4318e-06
68.650000	4.47577e-06
68.600000	4.52017e-06
68.550000	4.56502e-06
68.500000	4.61031e-06
68.450000	4.65604e-06
68.400000	4.70223e-06
68.350000	4.74888e-06
68.300000	4.79599e-06
68.250000	4.84356e-06
68.200000	4.89161e-06
68.150000	4.94013e-06
68.100000	4.98913e-06
68.050000	5.03862e-06
68.000000	5.08859e-06
67.950000	5.13906e-06
67.900000	5.19003e-06
67.850000	5.24151e-06
67.800000	5.29349e-06
67.750000	5.34599e-06
67.700000	5.399e-06
67.650000	5.45255e-06
67.600000	5.50662e-06
67.550000	5.56122e-06
67.500000	5.61637e-06
67.450000	5.67206e-06
67.400000	5.7283e-06
67.350000	5.7851e-06
67.300000	5.84246e-06
67.250000	5.90038e-06
67.200000	5.95888e-06
67.150000	6.01796e-06
67.100000	6.07762e-06
67.050000	6.13788e-06
67.000000	6.19872e-06
66.950000	6.26017e-06
66.900000	6.32223e-06
66.850000	6.3849e-06
66.800000	6.44819e-06
66.750000	6.51211e-06
66.700000	6.57666e-06
66.650000	6.64184e-06
66.600000	6.70767e-06
66.550000	6.77415e-06
66.500000	6.84129e-06
66.450000	6.90909e-06
66.400000	6.97756e-06
66.350000	7.04671e-06
66.300000	7.11654e-06
66.250000	7.18706e-06
66.200000	7.25828e-06
66.150000	7.3302e-06
66.100000	7.40284e-06
66.050000	7.47619e-06
66.000000	7.55026e-06
65.950000	7.62507e-06
65.900000	7.70061e-06
65.850000	7.7769e-06
65.800000	7.85395e-06
65.750000	7.93176e-06
65.700000	8.01033e-06
65.650000	8.08968e-06
65.600000	8.16982e-06
65.550000	8.25075e-06
65.500000	8.33247e-06
65.450000	8.415e-06
65.400000	8.49835e-06
65.350000	8.58252e-06
65.300000	8.66752e-06
65.250000	8.75336e-06
65.200000	8.84005e-06
65.150000	8.9276e-06
65.100000	9.01601e-06
65.050000	9.10529e-06
65.000000	9.19545e-06
64.950000	9.2865e-06
64.900000	9.37846e-06
64.850000	9.47131e-06
64.800000	9.56509e-06
64.750000	9.65979e-06
64.700000	9.75543e-06
64.650000	9.85201e-06
64.600000	9.94954e-06
64.550000	1.0048e-05
64.500000	1.01475e-05
64.450000	1.02479e-05
64.400000	1.03494e-05
64.350000	1.04518e-05
64.300000	1.05553e-05
64.250000	1.06598e-05
64.200000	1.07653e-05
64.150000	1.08718e-05
64.100000	1.09794e-05
64.050000	1.1088e-05
64.000000	1.11978e-05
63.950000	1.13086e-05
63.900000	1.14205e-05
63.850000	1.15335e-05
63.800000	1.16476e-05
63.750000	1.17628e-05
63.700000	1.18792e-05
63.650000	1.19968e-05
63.600000	1.21154e-05
63.550000	1.22353e-05
63.500000	1.23563e-05
63.450000	1.24786e-05
63.400000	1.2602e-05
63.350000	1.27266e-05
63.300000	1.28525e-05
63.250000	1.29797e-05
63.200000	1.3108e-05
63.150000	1.32377e-05
63.100000	1.33686e-05
63.050000	1.35008e-05
63.000000	1.36343e-05
62.950000	1.37691e-05
62.900000	1.39053e-05
62.850000	1.40428e-05
62.800000	1.41816e-05
62.750000	1.43218e-05
62.700000	1.44634e-05
62.650000	1.46064e-05
62.600000	1.47508e-05
62.550000	1.48966e-05
62.500000	1.50439e-05
62.450000	1.51926e-05
62.400000	1.53428e-05
62.350000	1.54944e-05
62.300000	1.56476e-05
62.250000	1.58022e-05
62.200000	1.59584e-05
62.150000	1.61161e-05
62.100000	1.62753e-05
62.050000	1.64362e-05
62.000000	1.65986e-05
61.950000	1.67626e-05
61.900000	1.69282e-05
61.850000	1.70955e-05
61.800000	1.72644e-05
61.750000	1.74349e-05
61.700000	1.76072e-05
61.650000	1.77811e-05
61.600000	1.79567e-05
61.550000	1.81341e-05
61.500000	1.83132e-05
61.450000	1.84941e-05
61.400000	1.86768e-05
61.350000	1.88612e-05
61.300000	1.90475e-05
61.250000	1.92356e-05
61.200000	1.94255e-05
61.150000	1.96173e-05
61.100000	1.9811e-05
61.050000	2.00066e-05
61.000000	2.02042e-05
60.950000	2.04036e-05
60.900000	2.06051e-05
60.850000	2.08085e-05
60.800000	2.10139e-05
60.750000	2.12213e-05
60.700000	2.14308e-05
60.650000	2.16423e-05
60.600000	2.18559e-05
60.550000	2.20716e-05
60.500000	2.22894e-05
60.450000	2.25093e-05
60.400000	2.27314e-05
60.350000	2.29557e-05
60.300000	2.31822e-05
60.250000	2.34109e-05
60.200000	2.36419e-05
60.150000	2.38751e-05
60.100000	2.41107e-05
60.050000	2.43485e-05
60.000000	2.45887e-05
59.950000	2.48312e-05
59.900000	2.50761e-05
59.850000	2.53234e-05
59.800000	2.55731e-05
59.750000	2.58253e-05
59.700000	2.608e-05
59.650000	2.63371e-05
59.600000	2.65968e-05
59.550000	2.6859e-05
59.500000	2.71238e-05
59.450000	2.73912e-05
59.400000	2.76612e-05
59.350000	2.79339e-05
59.300000	2.82092e-05
59.250000	2.84873e-05
59.200000	2.8768e-05
59.150000	2.90515e-05
59.100000	2.93378e-05
59.050000	2.96269e-05
59.000000	2.99188e-05
58.950000	3.02136e-05
58.900000	3.05113e-05
58.850000	3.08119e-05
58.800000	3.11154e-05
58.750000	3.14219e-05
58.700000	3.17314e-05
58.650000	3.2044e-05
58.600000	3.23596e-05
58.550000	3.26783e-05
58.500000	3.30001e-05
58.450000	3.3325e-05
58.400000	3.36532e-05
58.350000	3.39845e-05
58.300000	3.43191e-05
58.250000	3.4657e-05
58.200000	3.49982e-05
58.150000	3.53427e-05
58.100000	3.56906e-05
58.050000	3.60419e-05
58.000000	3.63966e-05
57.950000	3.67548e-05
57.900000	3.71165e-05
57.850000	3.74817e-05
57.800000	3.78505e-05
57.750000	3.82229e-05
57.700000	3.8599e-05
57.650000	3.89787e-05
57.600000	3.93621e-05
57.550000	3.97493e-05
57.500000	4.01402e-05
57.450000	4.0535e-05
57.400000	4.09337e-05
57.350000	4.13362e-05
57.300000	4.17426e-05
57.250000	4.21531e-05
57.200000	4.25675e-05
57.150000	4.2986e-05
57.100000	4.34086e-05
57.050000	4.38352e-05
57.000000	4.42661e-05
56.950000	4.47012e-05
56.900000	4.51405e-05
56.850000	4.55841e-05
56.800000	4.6032e-05
56.750000	4.64843e-05
56.700000	4.6941e-05
56.650000	4.74021e-05
56.600000	4.78677e-05
56.550000	4.83379e-05
56.500000	4.88127e-05
56.450000	4.92921e-05
56.400000	4.97762e-05
56.350000	5.02649e-05
56.300000	5.07585e-05
56.250000	5.12568e-05
56.200000	5.176e-05
56.150000	5.22682e-05
56.100000	5.27812e-05
56.050000	5.32993e-05
56.000000	5.38223e-05
55.950000	5.43505e-05
55.900000	5.48838e-05
55.850000	5.54224e-05
55.800000	5.59661e-05
55.750000	5.65152e-05
55.700000	5.70695e-05
55.650000	5.76293e-05
55.600000	5.81945e-05
55.550000	5.87652e-05
55.500000	5.93415e-05
55.450000	5.99233e-05
55.400000	6.05108e-05
55.350000	6.11041e-05
55.300000	6.1703e-05
55.250000	6.23078e-05
55.200000	6.29185e-05
55.150000	6.35351e-05
55.100000	6.41577e-05
55.050000	6.47863e-05
55.000000	6.54211e-05
54.950000	6.6062e-05
54.900000	6.67091e-05
54.850000	6.73625e-05
54.800000	6.80222e-05
54.750000	6.86883e-05
54.700000	6.93609e-05
54.650000	7.004e-05
54.600000	7.07257e-05
54.550000	7.1418e-05
54.500000	7.2117e-05
54.450000	7.28228e-05
54.400000	7.35355e-05
54.350000	7.4255e-05
54.300000	7.49815e-05
54.250000	7.5715e-05
54.200000	7.64557e-05
54.150000	7.72035e-05
54.100000	7.79585e-05
54.050000	7.87208e-05
54.000000	7.94905e-05
53.950000	8.02677e-05
53.900000	8.10524e-05
53.850000	8.18446e-05
53.800000	8.26445e-05
53.750000	8.34521e-05
53.700000	8.42675e-05
53.650000	8.50909e-05
53.600000	8.59221e-05
53.550000	8.67614e-05
53.500000	8.76087e-05
53.450000	8.84643e-05
53.400000	8.93281e-05
53.350000	9.02002e-05
53.300000	9.10807e-05
53.250000	9.19697e-05
53.200000	9.28673e-05
53.150000	9.37736e-05
53.100000	9.46885e-05
53.050000	9.56123e-05
53.000000	9.65449e-05
52.950000	9.74866e-05
52.900000	9.84373e-05
52.850000	9.93971e-05
52.800000	0.000100366
52.750000	0.000101345
52.700000	0.000102332
52.650000	0.00010333
52.600000	0.000104337
52.550000	0.000105353
52.500000	0.000106379
52.450000	0.000107416
52.400000	0.000108462
52.350000	0.000109518
52.300000	0.000110584
52.250000	0.00011166
52.200000	0.000112747
52.150000	0.000113844
52.100000	0.000114952
52.050000	0.00011607
52.000000	0.000117199
51.950000	0.000118339
51.900000	0.00011949
51.850000	0.000120652
51.800000	0.000121825
51.750000	0.000123009
51.700000	0.000124204
51.650000	0.000125411
51.600000	0.000126629
51.550000	0.000127859
51.500000	0.000129101
51.450000	0.000130354
51.400000	0.00013162
51.350000	0.000132897
51.300000	0.000134187
51.250000	0.000135489
51.200000	0.000136803
51.150000	0.00013813
51.100000	0.000139469
51.050000	0.000140822
51.000000	0.000142187
50.950000	0.000143565
50.900000	0.000144956
50.850000	0.00014636
50.800000	0.000147778
50.750000	0.000149209
50.700000	0.000150653
50.650000	0.000152112
50.600000	0.000153584
50.550000	0.00015507
50.500000	0.00015657
50.450000	0.000158084
50.400000	0.000159613
50.350000	0.000161156
50.300000	0.000162714
50.250000	0.000164286
50.200000	0.000165873
50.150000	0.000167475
50.100000	0.000169092
50.050000	0.000170725
50.000000	0.000172372
49.950000	0.000174036
49.900000	0.000175714
49.850000	0.000177409
49.800000	0.00017912
49.750000	0.000180846
49.700000	0.000182589
49.650000	0.000184348
49.600000	0.000186124
49.550000	0.000187916
49.500000	0.000189725
49.450000	0.000191551
49.400000	0.000193393
49.350000	0.000195254
49.300000	0.000197131
49.250000	0.000199026
49.200000	0.000200938
49.150000	0.000202869
49.100000	0.000204817
49.050000	0.000206783
49.000000	0.000208768
48.950000	0.000210771
48.900000	0.000212792
48.850000	0.000214832
48.800000	0.000216891
48.750000	0.00021897
48.700000	0.000221067
48.650000	0.000223183
48.600000	0.000225319
48.550000	0.000227475
48.500000	0.000229651
48.450000	0.000231846
48.400000	0.000234062
48.350000	0.000236297
48.300000	0.000238554
48.250000	0.000240831
48.200000	0.000243128
48.150000	0.000245447
48.100000	0.000247787
48.050000	0.000250148
48.000000	0.00025253
47.950000	0.000254934
47.900000	0.00025736
47.850000	0.000259807
47.800000	0.000262277
47.750000	0.000264769
47.700000	0.000267284
47.650000	0.000269821
47.600000	0.00027238
47.550000	0.000274963
47.500000	0.000277568
47.450000	0.000280197
47.400000	0.000282849
47.350000	0.000285525
47.300000	0.000288225
47.250000	0.000290948
47.200000	0.000293695
47.150000	0.000296467
47.100000	0.000299263
47.050000	0.000302083
47.000000	0.000304928
46.950000	0.000307798
46.900000	0.000310692
46.850000	0.000313612
46.800000	0.000316557
46.750000	0.000319527
46.700000	0.000322523
46.650000	0.000325544
46.600000	0.000328591
46.550000	0.000331664
46.500000	0.000334763
46.450000	0.000337888
46.400000	0.000341039
46.350000	0.000344216
46.300000	0.00034742
46.250000	0.00035065
46.200000	0.000353907
46.150000	0.00035719
46.100000	0.0003605
46.050000	0.000363837
46.000000	0.0003672
45.950000	0.00037059
45.900000	0.000374007
45.850000	0.000377451
45.800000	0.000380922
45.750000	0.000384419
45.700000	0.000387943
45.650000	0.000391494
45.600000	0.000395071
45.550000	0.000398674
45.500000	0.000402303
45.450000	0.000405959
45.400000	0.00040964
45.350000	0.000413347
45.300000	0.000417079
45.250000	0.000420835
45.200000	0.000424616
45.150000	0.000428421
45.100000	0.000432249
45.050000	0.000436099
45.000000	0.000439971
44.950000	0.000443864
44.900000	0.000447776
44.850000	0.000451706
44.800000	0.000455654
44.750000	0.000459616
44.700000	0.000463591
44.650000	0.000467576
44.600000	0.000471568
44.550000	0.000475563
44.500000	0.000479554
44.450000	0.000483536
44.400000	0.000487498
44.350000	0.000491425
44.300000	0.000495292
44.250000	0.000499048
&
```
