## Supplementary material for "On inputs to deep learning for RNA 3D structure prediction": RF00009.seed.names

```
AF440361.1/5-337
AY627759.1/1-246
AF186214.1/1-364
AF186218.1/1-219
L12750.1/272-598
AF186221.1/4-232
AF186222.1/1-314
AF186220.1/1-189
AF186219.1/1-333
L12748.1/280-607
U18530.1/28436-28079
AF186227.1/8-344
AF186224.1/13-452
L12746.1/287-642
AF186229.1/1-295
AF186233.1/1-295
AF186230.1/1-232
X52531.1/47-305
AL590447.1/87172-86932
AF440363.1/1-244
AF440364.1/1-258
AY726782.1/1-248
AF440362.1/1-328
AC008221.5/55056-54762
AF044331.1/5-307
AF004377.1/5-311
U50408.1/4-306
AF004373.1/3-319
AF004374.1/2-403
AF004372.1/3-405
AF004371.1/7-309
AF044330.1/1-316
AF044737.1/3-396
AF077370.1/3-396
AF044328.1/3-325
AF004375.1/3-306
AF044327.1/3-330
AF044325.1/3-327
AF044326.1/3-348
AF004376.1/3-330
AF191547.1/2290-1993
L08800.1/29-285
L08687.1/15-320
L08685.1/15-320
X15624.1/4-336
L08686.1/15-320
L08688.1/15-320
AF434764.1/4-250
AY627761.1/2-369
AY627758.1/6-264
AY609138.1/103-415
AANH01002636.1/64511-64819
X04013.1/204-463
AAGH01008041.1/2662-2957
AAPQ01006786.1/48246-48539
BX294109.5/48751-48454
AAHY01756065.1/299-617
AAPY01506299.1/591-266
AAHX01082883.1/46075-45778
AAFS01000235.1/74943-74603
AAPP01019576.1/193412-193118
CAAE01014991.1/324501-324806
AADA01028820.1/18592-18913
AANH01002636.1/66726-67032
AAFC03039865.1/140694-141025
AL954692.9/82863-82562
AACI02000962.1/1963-2317
AY609135.1/99-412
AASU01035577.1/1717-1416
AAGD02004958.1/19351-19594
AAYZ01125348.1/5678-5374
AAFC03071173.1/67816-67484
AANG01621100.1/3337-3671
ABDC01377112.1/1708-1368
AACA01000088.1/21374-21028
AAYZ01187716.1/7604-7282
AAQQ01078467.1/2582-2247
AABY01000076.1/21420-21783
BAAF04017480.1/6237-5930
X56558.1/7-319
AY609130.1/103-418
AACH01000030.1/12761-12402
AAPN01395706.1/4386-4039
AALT01519858.1/2181-1847
AATM01000019.1/108951-109207
AAFR03022275.1/195137-194802
AACN010174136.1/601-933
AAHY01054080.1/31215-30889
AAPT01018385.1/57001-57367
AY609136.1/75-392
AANI01014597.1/56085-56433
AANG01442536.1/145-454
CR392032.9/77428-77725
AAQB01008954.1/214928-214576
AAPU01011135.1/119858-120199
AC154132.2/16832-17109
AAIY01285770.1/2149-2419
AC154132.2/16458-16734
AAHX01100535.1/4678-4411
AAGV020371666.1/2304-1973
AAWR02001627.1/344857-344522
CAAC02000476.1/587558-587800
AAHX01078853.1/4403-4730
AAKN02000179.1/26921-27216
AAHX01021842.1/3344-3037
AAKN02019215.1/6561-6232
AAHX01110597.1/24771-24443
CAAB02015991.1/11289-11596
AAPE02015123.1/7133-7464
AAGW02024246.1/74397-74722
AAWZ02020194.1/10090-9770
AADN03005512.1/31262-31583
AAHX01000007.1/30875-31302
AAPE02023527.1/19019-19348
ABEG02000622.1/50836-51080
AAPE02010827.1/4555-4226
```
