## Supplementary material for "On inputs to deep learning for RNA 3D structure prediction": RF00009_4_336.full.pfam (part 1 of 2)

```
# STOCKHOLM 1.0
#=GF AU Infernal 1.1.4

6ahr_A                                      AUAGGGCGGA---GGGAAGCUCAUCAG-----------------UGGGG---CCACGAGCU-----------------------------GAG-U-GCG------------------------UCCU---------------------G-UCA--C-UCCACUCCCAU------------------------------GUCCCUUGGG--AAGG------UCUGAGACUAG----------------GGCC----AGAGGC---------------------------------------------------------------------------------------------------------------------------------------------------------------------------------------------------------------------------------GG-CCCUAA-CAG-GGCU-----------------------C--UCC-CUGAGCU---------UCGGG-GA-G----------------------GUG--A----GUU---CCCA--GA------GAAC-----GGGG----CU---CCG--CGCGA------GG-UCAGACU----GG----G--C---A-GGAGAUGC-CG-UGGACCCCGCCCUUCGGGGAGGGGCCCGGCGGAUGCCU------------------------------------------------------------------------------------------------------------------------------------------------------------------------------------------CCUUUGCCGGAGCUUGGAAC------A--GAC-U-CAC--------GGCC-----AGCGAAGUG-------------------------------------------------------------------------------------------------------------------------------------------------------------------------------------------------------------------------------------------------------------------------------------------------------------------------------------------------------------------------------------------------------------------------------------------------------------------------AG-UUCA-AUGGC-UGAGGUGAG-GUACC---------------------------------------------------CCGCAGGGGACC--U--CAU--AACCCAA-UUCA-GA-CUAC-----UCUCC--UC--CGCCCAUU
#=GR 6ahr_A                              PP ....******...**************.................*****...*********.............................***.*.***........................****.....................*.***..*.***********..............................**********..****......***********................****....******.................................................................................................................................................................................................................................**.******.***.****.......................*..***.*******.........*****.**.*......................***..*....***...****..**......****.....****....**...***..*****......**.*******....**....*..*...*.********.**.*****************9999999999999********..........................................................................................................................................................................................********************......*..***.*.***........****.....*********.........................................................................................................................................................................................................................................................................................................................................................................................................................................................................**.****.*****.*********.*****...................................................****99999***..*..***..*******.****.**.****.....*****..**..****....
VULM01003513.1/1527200-1527358              --------------------------------------------CGAGG---CCACGCACU-----------------------------GGG-U-G-C------------------------GCGU------------------------CA--C-CCGCGCCCCG---------------------------------CCUCGGGG--AAGG------UCUGAGAGAAG----------------GGCC----GCCCGC---------------------------------------------------------------------------------------------------------------------------------------------------------------------------------------------------------------------------------GG-CUCCAG-CAG-AGCC-----------------------C--CGC-CCGCGA-----------GGGG-CG-G----------------------GUG--A----GCC---ACCA--GC------AAGG-----GGGG----GC---GCC--GCGUA----------CUAACG----GG----C--C---G-GCCUGGGC-AG-GAGAA----------------------------------------------------------------------------------------------------------------------------------------------------------------------------------------------------------------------------------------------------------------------------------------------------------------------------------------------------------------------------------------------------------------------------------------------------------------------------------------------------------------------------------------------------------------------------------------------------------------------------------------------------------------------------------------------------------------------------------------------------------------------------------------------------------------------------------------------------------------------------------------------------------------------
#=GR VULM01003513.1/1527200-1527358      PP ............................................*****...*********.............................***.*.*.*........................****........................**..*.********99.................................********..****......***********................****....******.................................................................................................................................................................................................................................**.******.***.****.......................*..***.******...........****.**.*......................***..*....***...****..**......***6.....4444....33...333..33333..........333333....33....3..3...3.33333333.33.22222......................................................................................................................................................................................................................................................................................................................................................................................................................................................................................................................................................................................................................................................................................................................................................................................................................................................................................................................
VZTV01106296.1/69348-68995                  ---------------------------------------------------------GGC------------------------------GAG-G-GG-------------------------ACAC---------------------C--CC--C-UCCCCACACANCGUCACC----------------CUCGCCCCGCCUCGGGG--AAGG------UCUGAGGGAAG----------------GGCC----GCCCGC---------------------------------------------------------------------------------------------------------------------------------------------------------------------------------------------------------------------------------GG-CCCCAG-CAG-GGCC-----------------------C--CGC-CCGCGA-----------GGGG-CG-G----------------------GUG--A----GCC---ACCA--GC------AAGG-----GGGG----GC---GCC--GCGCGC---CGGG-CCCGUCC----GG----G--C---A-GGAGAAGC-CG-CGCAGGCUCCGCCCCAGCGCGCUGCGCGGGCGCGGGAGCCCCGGCGG------------------------------------------------------------------------------------------------------------------------------------------------------------------------AUGCUCGUGGCCCCGCGGCGCUUUGAGAC------A--GAC-U-CAC--------GGCC-----GGCGAUCGCU-----------------------------------------------------------------------------------------------------------------------------------------------------------------------------------------------------------------------------------------------------------------------------------------------------------------------------------------------------------------------------------------------------------------------------------------------------------------------GAG-UACA-AUGGG-GGAGGUGGG-GNNNNNNNNNNNNNNNNNNNNNNNNNNNNNNNNNNNNNNNNNNNNCCCCCGGACACCCUUUUCCUGCC------------------------------------------------------
#=GR VZTV01106296.1/69348-68995          PP .........................................................444..............................888.8.88.........................7777.....................6..77..7.777777777777888888................88888887788******..****......***********................****....******.................................................................................................................................................................................................................................**.******.***.****.......................*..***.******...........****.**.*......................***..*....***...****..**......****.....9999....98...766..555543...3388.8899999....99....9..9...9.99999999.99.9988888887777777777777777777789****************........................................................................................................................................................................*****************87999*******......*..***.*.***........****.....***9999889.......................................................................................................................................................................................................................................................................................................................................................................................................................................................................9**.****.*****.*******97.88999999999999999999999999999999999999999999999999999999998855554666......................................................
KK461880.1/19697-19498                      ------------------------------------------------------------------------------------------------------------------------------------------------------------------------------------------------------------------------------------------------------------------------------------------------------------------------------------------------------------------------------------------------------------------------------------------------------------------------------------------------------------------------------------------------------------------------------------------------------------------------------------------------------------G--GGGGU------CG-GCCGCGU----GU----A--G---U-GUAACUAC-AA-GGGCCGGGCGUGGGCAGGAGAAGCCGG--ACGGGUUUACAUAAAAGAAAUAAACC-------------------------------------------------------------------------------------------------------------------------------------------------------CCGGCGGAUGCUCUAUGGCCCGCGCGGUGCUUUGAGAC------A--GAC-U-CAC--------GGCC-----GGCGAUGUUU-----------------------------------------------------------------------------------------------------------------------------------------------------------------------------------------------------------------------------------------------------------------------------------------------------------------------------------------------------------------------------------------------------------------------------------------------------------------------GAG-UCCA-AUGGG-UGAGGUGGG-GC----------------------------------------------------------ACC--GCC--C--UAC--AACCCAA-UUCA-GA-CUAC-----UCUCC--CC----------
#=GR KK461880.1/19697-19498              PP ............................................................................................................................................................................................................................................................................................................................................................................................................................................................................................................................................................................................................................................................4..44444......44.4444444....44....4..4...4.44444444.44.444444444444444444444444444..4589999999****************.......................................................................................................................................................***************************88888888888......8..***.*.***........****.....****999999.......................................................................................................................................................................................................................................................................................................................................................................................................................................................................9**.****.*****.*********.*8..........................................................888..8**..*..***..*******.****.**.****.....*****..99..........
CM020120.1/14374455-14374205                ----------------------------------------------------------------------------------------------------------------------------------------------------------------------------------------------------------------------------------------------------------------------------------------------------------------------------------------------------------------------------------------------------------------------------------------------------------------------------------------------------------------------------------------------------------------------------------------------------------------------------------------------------------------------------------GU----GG----G--G---A-AAUGUACC-CA-CUAUACUAGGUAACUCAGGU---------AAAUAUGGUAAUUGUUAAUCAUUAUUACUUUUUUGUUUAAAAGUUCUUUUAUUUGGGAUGCA--------------------------------------------------------------------------------GGAUGGCCCCAAGAUGAAUAUAUUUGCAGAUUCCAGUGUCAUGAAGCGGAUGUGGCGCUCACGGGCUUGGAAU---------CGC-U-CGC--------GGCU-----AGCAAAUG--------------------------------------------------------------------------------------------------------------------------------------------------------------------------------------------------------------------------------------------------------------------------------------------------------------------------------------------------------------------------------------------------------------------------------------------------------------------------AG-UGCG-AUGUA-UGAGGUGGG-GC----------------------------------------------------------ACA--GCU--C--CAG--AACCCAA-UUCA-GA-CUAC-----UCUCC--AC--CCAC----
#=GR CM020120.1/14374455-14374205        PP ..................................................................................................................................................................................................................................................................................................................................................................................................................................................................................................................................................................................................................................................................................33....33....3..3...3.33333333.33.33333333333333333333.........3555556669999999999*******************************************................................................................................**************************************************************99*********.........***.*.***........****.....*******9..........................................................................................................................................................................................................................................................................................................................................................................................................................................................................**.****.*****.*********.*7..........................................................766..7**..*..***..*******.****.**.****.....*****..77..6666....
KN839861.1/36149-35423                      ----ACAGUU----CGAAAGCUACGAG-----------------GCUCA---CCACGUACAA---------------------------GACG-C-GAC------------------------UCGC---------------------U--CG--C-GUCUUCCCUC--------------------------------AUGAGCGGGCUAAGG------UCUGAGCGU--UUC---------AAUCUCCC----UCGAUC---------------------------------------------------------------------------------------------------------------------------------------------------------------------------------------------------------------------------------GU-CUCUAG-CCG-GGAC-----------------------C--AGU-CCUAAU------------GGA-CU-G---------------------CGCG--A----CGU---ACCA--GA------AAA------UCAG----UU---GCC--AACUG------CG-UAAU-------GG----U--C-----------------------------------------------------------------------------------------------------------------------------------------------------------------------------------------------------------------------------------------------------------AACUUUGAAA---------GCG-U-UGC--------GGGG-----AUCGGGCGGGCGAUUUUUCCCCUUCCAUCAUACGCGGAUCGGUGCUCUCUCUAUCGCGGCGGGAUAGUGUCCUUUCGAGGACGCACACGGAGCCAGUGCGGAUCGAUGUACCGCCUCGGGCGACAGCCAGGAGGCAGAGGGGCAGUACGGUGUACGGAUUGCGUAUACAGGCUGCUAUUGAGCUAUAUUAGCUUGGGCGACAUUGAUUCGCCUAUGUAGAGACAGCCUCAAGUGACACGUCGUCACCCUCUAUGUGUGGCAGACAUGCCAUACUGGACAUACUUAACUGACCCAUGGUCAGGACUGGACGAAAAAGUCAGUAUCAUCGAUCCAGGCUACGCUGUACCUCCUAGAUCUGUCAUUUAGGCAGUGGCGCGACCGUUCCGCCAUAUCGGCGUGAUAGUGUCGUGCGCCGUACGAGGAGAGGAGCUGAUCUGUCGGUUUGGUAUAGGGCCGUCCGUCCUUCAG-UUCA-CUUCG-UGGCUCGCG-GGCA-----------------------------------------------------CUGGCUGCCUU--G--CGA--AACUCGA-UUCA-GA-CUAC-----UCUCG--GA--CUGU----
#=GR KN839861.1/36149-35423              PP ....******....*************.................*****...********96...........................6666.6.666........................7777.....................6..66..6.6666666666................................6**************......******444..347.........77777777....777777.................................................................................................................................................................................................................................**.******.***.****.......................*..***.******............***.**.*.....................8888..8....888...****..**......***......9999....99...888..87777......55.3333.......33....3..2...........................................................................................................................................................................................................................................................9999999999.........888.8.888........5555.....44444444444445555*******************************************************************************************************************************************************************************************************************************************************************************************************************************************************************************************************************************************************************.****.*****.*********.****.....................................................**955555999..*..***..*******.****.**.****.....*****..**..****....
VWZU01016823.1/557628-557864                --------------------------------------------------------------------------------------------------------------------------------------------------------------------------------------------------------------------------------------------------------------------NNNNNNNNNNNNNNNNNNNNNNNN-----------------------------------------------------------------------------------------------------------------------------------------------------------------------------------NNNNNNNNNNNNNNNNNNNNNNN--------------------------------------------------------------------------NNNNNNNNNN--NNNNNNNNNNNUG--A----GCC---ACCA--GC------AAGG-----GGGG----GC---GCC--GCGCG------GG-CCGGCCC----GG----G--C---A-GGAGAAGC-CG-CGGCGGUUCCCAGCGGACCCCGGCGGAUGCUCAUGG---------------------------------------------------------------------------------------------------------------------------------------------------------------------------------------------CCCCGCGGUGCUUUGAGAC------A--GAC-U-CAC--------GGCC-----GGCGCGCUG-------------------------------------------------------------------------------------------------------------------------------------------------------------------------------------------------------------------------------------------------------------------------------------------------------------------------------------------------------------------------------------------------------------------------------------------------------------------------AG-UCCA-AUGGG-UGAGGUGGG-GC----------------------------------------------------------ACC--GCC--C--CAU--AACCCAA-------------------------------------
#=GR VWZU01016823.1/557628-557864        PP ....................................................................................................................................................................................................................................................................123345666666666666666666...................................................................................................................................................................................66666666666666555555544..........................................................................4444444444..4445555566***..*....***...****..**......****.....****....**...***..*****......**.*******....**....*..*...*.********.**.*******9999999999999999999999*******.............................................................................................................................................................................................********9**********......*..***.*.***........****.....*********.........................................................................................................................................................................................................................................................................................................................................................................................................................................................................**.****.*****.*********.*8..........................................................888..8**..*..***..*******.....................................
LAII01000026.1/2248043-2247963              -------------------------------------------------------------------------------------------------------------------------------------------------------------------------------------------------------------------------------------------------------------------------------------------------------------------------------------------------------------------------------------------------------------------------------------------------------------------------------------------------------------------------------------------------------------------------------------------------------------------------------------------------------GGCCCC--GCGG-----------------------------------------------------------------------------------------------------------------------------------------------------------------------------------------------------------------------------------------------------------------------------------------UGCUUUGAGAC------A--GAC-U-CAC--------GGCC-----GGCGCGCUG-------------------------------------------------------------------------------------------------------------------------------------------------------------------------------------------------------------------------------------------------------------------------------------------------------------------------------------------------------------------------------------------------------------------------------------------------------------------------AG-UCCA-AUGGG-UGAGGUGGG-GC----------------------------------------------------------ACC--GCC--C--CAU--AACCCAA-------------------------------------
#=GR LAII01000026.1/2248043-2247963      PP .......................................................................................................................................................................................................................................................................................................................................................................................................................................................................................................................................................................................................................................................000333..3333.........................................................................................................................................................................................................................................................................................37777777777......7..***.*.***........****.....*********.........................................................................................................................................................................................................................................................................................................................................................................................................................................................................**.****.*****.*********.*8..........................................................888..8**..*..***..*******.....................................
VZTC01009614.1/401391-401273                -----------------------------------------------------------------------------------------------------------------------------------------------------------------------------------------------------------------------------------------------------------------------------------------------------------------------------------------------------------------------------------------------------------------------------------------------------------------------------------------------------------------------------------------------------------------------------------------------------------------------------------------------------------------------------------------------------------------------CCCGUCAGGCGGCAGCUC-------CGCGCGCCG------------------------------------------------------------------------------------------------------------------------------------------------------------------------------------------CCAUCAGCC-CGC----------------GCU-U-CAA--------GCNC-----GGCGCGUUG-------------------------------------------------------------------------------------------------------------------------------------------------------------------------------------------------------------------------------------------------------------------------------------------------------------------------------------------------------------------------------------------------------------------------------------------------------------------------AG-UCCA-AUGGG-UGAGGUGGG-GC----------------------------------------------------------AGC--GCC--C--CAU--AACCCAA-UUCA-GA-CUAC-----UCUCC--CC--CGGG----
#=GR VZTC01009614.1/401391-401273        PP .......................................................................................................................................................................................................................................................................................................................................................................................................................................................................................................................................................................................................................................................................................................................111111111111111111.......111122334..........................................................................................................................................................................................444444442.333................444.4.444........6666.....888888888.........................................................................................................................................................................................................................................................................................................................................................................................................................................................................**.****.*****.*********.*9..........................................................999..9**..*..***..*******.****.**.****.....*****..77..6666....
QGOO02000187.1/10287-10443                  ------------------------------------------------------------------------------------------------------------------------------------------------------------------------------------------------------------------AAGG------UCUGAGACUGG----------------AGCC----UCGUGC---------------------------------------------------------------------------------------------------------------------------------------------------------------------------------------------------------------------------------GG-CUCUAA-C-C-AGCG-----------------------C--UCC-CAUUGU------------UGG-GA-A----------------------GUG--A----AUU---CCCA--GA------CAGC-----AAGG----CU---CUA--UAUGU------GG-GCCGAUG----CU----U---------------------------------------GUC-------CUC-----------------------------------------------------------------------------------------------------------------------------------------------------------------------------------------------------AUUGGAGCUUGGGAC------A--AAU-U-CAC--------AGCC-----AGAGAUGAGAGAGAGAG---------------------------------------------------------------------------------------------------------------------------------------------------------------------------------------------------------------------------------------------------------------------------------------------------------------------------------------------------------------------------------------------------------------------------------------------------------AGAGAGAGA-------------------------------------------------------------------------------------------------------------------------------------------------
#=GR QGOO02000187.1/10287-10443          PP ..................................................................................................................................................................................................................****......***********................****....******.................................................................................................................................................................................................................................**.******.*.8.****.......................*..***.******............***.**.*......................***..*....***...****..**......****.....****....**...***..*****......98.6666555....44....2.......................................122.......223.....................................................................................................................................................................................................33456**********......*..***.*.***........****.....********966666655.........................................................................................................................................................................................................................................................................................................................................................................................................................................................554444333.................................................................................................................................................
LR584423.1/15076892-15076962                --------------------------------------------AGAGG---UCACAUGCA-----------------------------GAG-U-G-C------------------------UAGU------------------------CA--C-UUAAUGAAUC--------------------------------ACCUUGGGG--AAGG------UCUGAGACA-G----------------AGCC----AAUGAC---------------------------------------------------------------------------------------------------------------------------------------------------------------------------------------------------------------------------------U---------------------------------------------------------------------------------------------------------------------------------------------------------------------------------------------------------------------------------------------------------------------------------------------------------------------------------------------------------------------------------------------------------------------------------------------------------------------------------------------------------------------------------------------------------------------------------------------------------------------------------------------------------------------------------------------------------------------------------------------------------------------------------------------------------------------------------------------------------------------------------------------------------------------------------------------------------------------------------------------------------------------------------------------------------------------------------------------------------------------------------------
#=GR LR584423.1/15076892-15076962        PP ............................................*****...*********.............................***.*.*.*........................****........................**..*.**********................................*********..****......*********.*................****....***999.................................................................................................................................................................................................................................9.......................................................................................................................................................................................................................................................................................................................................................................................................................................................................................................................................................................................................................................................................................................................................................................................................................................................................................................................................................................................................................................................................................................................................
WHVB01000017.1/297303-298057                -----GCAUA---UCCAAGGCCGCAAG-----------------GCUCG---CCACGAACU-----------------------------GAA-G-G-U------------------------UUUC------------------------CC--U-UCUUUCCUCC---------------------------------CGAGCGGGCUAAGG------UCUGAGUCUUCAAG---------GCUCCUCC----A-----A------------------------------------------------------------------------------------------------------------------------------------------------------------------------------------------------------------------------------UCGA-CUCUAG-CGG-GGUC-----------------------C--GAU-CUGUAA------------UGG-UC-G---------------------AGCG--A----CAA---ACAA--GG------AAU-------UGA----UC---CUC--UCCCA------GC-GUUGUU-----------C--C---C-GGAGAUCC-UU-UCGUUCAGUGUCUAGACUUCGUGUCUGGUGCUACACGGGAGGG-------------------------------------------------------------------------------------------------------------------------------------------------------------------------------GAGGGUGCUGUUGGAGGCCUUGAGAU---------UUG-U-UGC--------GGAG-----CCCGGGCUGUUCACCAUACCCGCGCCUCGGUGACCCGACCAUCACCCUAUCGCAUUUUUCCAUCCUUUGCGGGUGGGCAGAGUUCUCGGCAGGCUCUGCAGCUCCCAACCCCUGACAAUCCAGGAGGCUAAGUUACGAUUCCUCUGAGGAGUUGCUGUAUGGGGGGCAUCUCCUAAUGGAUACUGGUCAUAGCCGAACCCCAUCUCCAAGUGCAAAUUGGUGA----------------------------AAUCGUCGUGGCUUCUGGGCCAGGCCACGACAUAACCGUCGCUGUGCAUUUGUAGUUGGCCCGGGUUUUGUCCCAUGACUGGGCAAUGCUGUCAAACCUCCUUCAAGAGAUCCUUGAAGGGUUCCGGAGUCGCCGUCCGGUGUCGGGUUGUCAGGCGGGAGUCUAGUGUAUGAGGGGUGAGGGGCACCAGUGCGGGCAUUGUUGUUUCGCCCUUGAG-UCCA-AUUUG-CGGCUCACG-C-----------------------------------------------------------ACUU--GC--G--UGA--AACUCAA-UUCA-GA-CUAC-----UCUGG-GUC--UGC-----
#=GR WHVB01000017.1/297303-298057        PP .....88888...8*************.................*****...*********.............................***.*.*.9........................9999........................**..*.**********.................................**************......******88877996.........54444444....4.....4..............................................................................................................................................................................................................................46**.******.***.****.......................*..***.******............***.**.*.....................****..*....***...****..**......***.......444....44...444..44444......44.333333...........3..4...4.56788888.88.8888888888888888888888888888899999*********...............................................................................................................................................................................*************9756667777777.........***.*.***........7666.....4444444444478******************************************************************************************************************************************************************************************************************............................*************************************************************************************************************************************************************************************************************************.****.*****.****88888.7...........................................................6666..78..8..888..*******.****.**.****.....*****.888..888.....
KV454002.1/728051-727698                    -----------------------GCGU-----------------ACUCG--CCCACACAAG-----------------------------GGC-C-GCC------------------------CCCCCCG--------------GGGGG--CG--G-CAAAUUUUCAG------------------------------CGCGAGUGGG--AAAU------UCGGUG---------------------GUCU----ACCCCGUCCCGCCCCCACGGUCCGCUGUGGGGGUAGUAGC-------------------------------------------------------------------------------------------------------------------------------------------------------------CGCCGGCGGCGACAGCCUGCUGCCGCCCGCCGGCUC-CUCCUG-A-G-AGGUUU------------------CCUG--GGC-GUGAAA------------GCG-CC-G---------------------GGCA--G----UUC--CACAA--GA------AAU------UACU----GC---CGG--ACUCC------CC-CCCUCGC----GG----G--A---A-GGGUCCG-----------------------------------------------------------------------------------------------------------------------------------------------------------------------------------------------------------------------------------------------GCAAUGGGAG------C--GUU-C-UGC--------GGAC----GAUUGGCCC-GGCGGCCCUCGCGG---------------------------------------------------------------------------------------------------------------------------------------------------------------------------------------------------------------------------------------------------------------------------------------------------------------------------------------------------------------------------------------------------------------------------------------------CCGCCGGACUGUUGAG-UGCA-AUGCA-UGGAUCCCA-GC---------------------------------------------------------CGCCUGGCU--G--GGA--AACUCGA-UACC-GA-UCAU-----UAUGC--------------
#=GR KV454002.1/728051-727698            PP .......................9999.................*****..**********.............................999.9.999........................5555667..............78756..99..9.9999999999*..............................99********..****......******.....................7777....776666777777778*************************.............................................................................................................................................................**********************************99.******.*.*.**9999..................9866..999.999999............999.99.6.....................6888..8....888..*****..**......***......7778....77...777..77777......66.6666666....66....6..5...5.5544333...............................................................................................................................................................................................................................................7888888888......8..888.8.888........7777....444444444.47888888888888.............................................................................................................................................................................................................................................................................................................................................................................................................................................88888888888888**.****.*****.*********.**.........................................................966667***..*..***..*******.****.**.****.....99999..............
CCBP010000057.1/17710-17310                 ------AGCA----CCAAAGCCGCGAG-----------------GCUCA---CACCGUACA-----------------------------GGA-C-CCAUC--------------------CC----UCUCCCCC----CCAGAGGCUG-CGA--U-CCACUCUCG----------------------------------UGAGCGGGCUAAGG------UCUGAGCAU-------------------UCC----AAUCCCUCUC-------------------------------------------------------------------------------------------------------------------------------------------------------------------------------------------------------------------------CAUCGA-CUCUUG-CCG-GGUC-----------------------C--GGU-CUCAAC------------AGA-CC-G----------------------CGC--G----UCG--CACCA--GA------AAU-------CCA----GU---CCU--CCACG------CC-GUGCCCU----UU----C--C---A-GGGCCCCC-CG-GAGAUGCUCCGUCUCGCACGUUUGCAGAGGGGGCGGCGACG------------------------------------------------------------------------------------------------------------------------------------------------------------------------------------GCGGCGUGUCUGGACUUUGGGAU------A--CGG-C-GCA-------GGGAUC---GGGCGCG---CGCCCUCCCCCCUCGUCCCCCAG---------------------------------------------------------------------------------------------------------------------------------------------------------------------------------------------------------------------------------------------------------------------------------------------------------------------------------------------------------------------------------------------------------------------------CGACGGCGGGCGUGCCGUCCUUUAG-UGCA-CUUCG-CGGCUCGCG-UUCACGGG---------------------------------------------GGCCUCGCGCC-CCU--G--CGA--AACUCGA-UUCA-GA-CUAC-----UCUGG--UG--CU------
#=GR CCBP010000057.1/17710-17310         PP ......9999....*************.................*****...*********.............................***.*.*9955....................54....45556667....7777888888.899..9.999999998..................................**************......******553...................445....5555557777.........................................................................................................................................................................................................................7899**.******.***.****.......................*..***.******............***.**.*......................999..9....999..9****..**......***.......999....99...999..99999......88.8888888....77....7..7...7.77666666.55.555555555555555555555555555559***********....................................................................................................................................................................................***********99999*******......9..999.9.998.......555555...3333333...4579999****************...........................................................................................................................................................................................................................................................................................................................................................................................................................*************************.****.*****.****99998.88******.............................................****9864444.778..9..999..*******.****.**.****.....*****..99..99......
NW_004524678.1/1324092-1323900              ----GGCUGU---GGGAAGCCCACCAG-----------------UGGAG---CUUCAUGAA-----------------------------GAG-U-GCA------------------------UUGC---------------------A-UAA--U-UCUGCACCAU-------------------------------GUCCCUUGGA--AAAG------UCUGAGACUUG----------------GACC----AACAGU---------------------------------------------------------------------------------------------------------------------------------------------------------------------------------------------------------------------------------AG-CCCUAA-CAG-CUCU-----------------------C--CUU-GAGCCU-----------CAUG-AG-G----------------------GUG--A----GUA---CCCA--GA------GAG------GAGU---------CCA--GGAAA------CU-GAAUCUA----CU----C--C---A-AGAUUUGG-GC-UACAAUCAUCUGCC-------------------------------------------------------------------------------------------------------------------------------------------------------------------------------------------------------------------------------------------------------------------------------------------------------------------------------------------------------------------------------------------------------------------------------------------------------------------------------------------------------------------------------------------------------------------------------------------------------------------------------------------------------------------------------------------------------------------------------------------------------------------------------------------------------------------------------------------------------------------------------------------------------------
#=GR NW_004524678.1/1324092-1323900      PP ....999888...**************.................*****...*********.............................***.*.*88........................8888.....................7.566..*.*********9...............................**********..****......***********................****....******.................................................................................................................................................................................................................................**.******.**8.7777.......................7..777.777777...........9999.99.9......................***..*....***...****..**......***......5555.........444..45555......55.5555555....55....5..5...5.55555555.55.55555555555555.............................................................................................................................................................................................................................................................................................................................................................................................................................................................................................................................................................................................................................................................................................................................................................................................................................................................................................................
VDMD01000009.1/887450-886891                ----GCAGGU----CCAAGGCCGCGAU-----------------GCUCG---CCCCGUACA-----------------------------GGA-C-GCU------------------------CCCA---------------------G--CG--C-UCUCCUCUCG---------------------------------CGAGCGGGCCAAGG------UCUGAGUGACG----------------CACC----CUUGUC---------------------------------------------------------------------------------------------------------------------------------------------------------------------------------------------------------------------------------GGUUUCCAG-CCG-GACC-----------------------C--AGC-GGUAAU------------CAG-CC-G---------------------UGUG--G----CGU---ACCA--GA------UAU------GUGG----UC---AGC--AGCCA------CC-UUCGCCU----CU----U--U---G-UGAGGCGU-GG-GGCGCCUUCGCCUCUAUGUGAGGCGUGGACGGAGCUUCCCAAGAAGUUUUGCACGCCGUGC--------------------------------------------------------------------------------------------------------------------------------------------UUUGGCGUGAAGGACGAGGACACGGCGACGCUGGCCUUGCAAU---------CCG-C-CUC--------GGUGC--CC---GGGCGCGCGCGCCCACCACCGUCGUGCUCCCCCGCGGUCCCAUUGAGCCAUGGUUCGCCAUGCGGGAUAGCGCGGGCGCGUAGGGGUCGCUUC-------------------------------------------------------------------------------------------------------------------------------------------------------------------------------------------------------------------------------------------------------------------------------------------GCGAUCAUCUGUGCGCAAAGGCAGGAGAAGGUCAUCUAUAUGGCGCUGCCUGGGGUAAACGCGAUGGUGGGACGCCGCGCGCCCUUUAG-UGCA-AUUCG-CGGCUCGCU-UCCUGCAGACGC--------------------------------------GCUCACGUGCUGCUGCAU--G--CGA--AACUCGA-UUCA-GA-CUAC-----UCUGC--AU--CUGC----
#=GR VDMD01000009.1/887450-886891        PP ....******....*************.................*****...*********.............................***.*.***........................****.....................*..**..9.9999999999.................................**************......********988................8888....888888.................................................................................................................................................................................................................................8879*****.***.****.......................9..999.999999............999.99.9.....................7888..8....878...****..**......***......9999....99...999..99999......99.9999999....99....9..9...9.99999999.99.999999988888888888888888888889999****************************............................................................................................................................................*******************************656666666666.........777.7.778........88884..54...44444445679**********************************************************************************...........................................................................................................................................................................................................................................................................................*****************************************************************************************.****.*****.*********.99**********......................................**********88888999..*..***..*******.****.**.****.....*****..**..****....
KL887176.1/145834-145764                    -----------------------------------------------------------------------------------------------------------------------------------------------------------------------------------------------------------------------------------------------------------------------------------------------------------------------------------------------------------------------------------------------------------------------------------------------------------------------------------------------------------------------------------------------------------------------------------------------------------------------------------------------------------------------------------------------------------------------------------------------------------------------------------------------------------------------------------------------------------------------------------------------------------------------------------------------------------------UGAGAC------A--GAC-U-CAC--------GGCC-----GGCACUGCU------------------------------------------------------------------------------------------------------------------------------------------------------------------------------------------------------------------------------------------------------------------------------------------------------------------------------------------------------------------------------------------------------------------------------------------------------------------------GAG-UCCA-AUGGG-UGAGGUGGG-GC----------------------------------------------------------ACU--GCC--C--CAC--AACCCAA-UUCA--------------------------------
#=GR KL887176.1/145834-145764            PP .................................................................................................................................................................................................................................................................................................................................................................................................................................................................................................................................................................................................................................................................................................................................................................................................................................................................................................................................................................******......*..***.*.***........****.....****99988........................................................................................................................................................................................................................................................................................................................................................................................................................................................................8**.****.*****.*********.*7..........................................................777..7**..*..***..*******.****................................
BHFT01064245.1/16257-16095                  ------------------------UUU-----------------GGACU--UUCUUGUGCU-----------------------------GGG-U-G-U------------------------CCAU------------------------CA--C-CCUUUGUCCC--------------------------------ACCUCUGGG--AAGG------UCUGAGAGAAG----------------GGCC----AAGUUUG-------------------------------------------------------------------------------------------------------------------------------------------------------------------------------------------------------------------------------CCA-CCCUAG-UAG-GGUG-----------------------C--CCC-AUUCUG------------AAG-GU-G---------------------AGUG--A----GUU---CCCA--GC------AAUC-----CCAG----CA---AUG--CAGUU----------AAGUCU----CU----C--C---A-AAAUUCAG-CA-AA-------------------------------------------------------------------------------------------------------------------------------------------------------------------------------------------------------------------------------------------------------------------------------------------------------------------------------------------------------------------------------------------------------------------------------------------------------------------------------------------------------------------------------------------------------------------------------------------------------------------------------------------------------------------------------------------------------------------------------------------------------------------------------------------------------------------------------------------------------------------------------------------------------------------------
#=GR BHFT01064245.1/16257-16095          PP ........................333.................44444..577888899*.............................***.*.*.*........................****........................**..*.**********................................888899***..****......***********................****....*998889...............................................................................................................................................................................................................................9**.******.***.****.......................7..777.777777............666.66.6.....................6***..*....***...****..**......***8.....7777....65...555..44444..........445555....55....5..5...5.55555555.55.44.........................................................................................................................................................................................................................................................................................................................................................................................................................................................................................................................................................................................................................................................................................................................................................................................................................................................................................................................
KB099700.1/398085-397923                    ----GGAG------GGCAGCUCAUGGG-----------------UGGGG---CUGUGAGCU-----------------------------GAG-U-GCA------------------------CCUU---------------------G-UGA--C-UCUAUCCCAUG------------------------------UCCCCUUGGG--AAGG------UCUGAGAUUAG----------------GACC----AAAAAUAUAUAUAUAUUUAUUUUUAAAAAAGCAAAACA-----------------------------------------------------------------------------------------------------------------------------------------------------------------CACACACACACAAAAAACCCCUGAAGUCGUCUGG-CCCC---------------------------------------------------------------------------------------------------------------------------------------------------------------------------------------------------------------------------------------------------------------------------------------------------------------------------------------------------------------------------------------------------------------------------------------------------------------------------------------------------------------------------------------------------------------------------------------------------------------------------------------------------------------------------------------------------------------------------------------------------------------------------------------------------------------------------------------------------------------------------------------------------------------------------------------------------------------------------------------------------------------------------------------------------------------------------------------------------------------------------------
#=GR KB099700.1/398085-397923            PP ....4444......*************.................*****...*********.............................***.*.***........................****.....................9.999..*.***********..............................99********..****......***********................****....**************************************.................................................................................................................................................................*******************************966.6666.................................................................................................................................................................................................................................................................................................................................................................................................................................................................................................................................................................................................................................................................................................................................................................................................................................................................................................................................................................................................................................................................................................................................
ML689104.1/3786628-3786351                  ------------------------------------------------------------------------------------------------------------------------------------------------------------------------------------------------------------------------------------------------------------------------------------------------------------------------------------------------------------------------------------------------------------------------------------------------------------------------------------------------------------------------------------------------------------------------------------------------------------------------------------------------G----UU---GUA--UUGGG------GU-AUUUAGU----AC----A--U---U-UGAUGAGG-UA-GACCACAUGUUGUGAUAAGCACGUGUA--GAUCCUGGCAAGCCCUGGCACAAAUUAAGCACUGAAGAUUUCUAACCUGGGUGUGGGG----------------------------------------------------------------------------------------CAAAUUGGGCAGGAGAAGCUAGAGGAAACCCCCUAGUGGAUGCCCAGCCCCCUCCCAAGGAUUUGGGAC------A--GAC-U-CAU--------GGCU-----GGCAACACC------------------------------------------------------------------------------------------------------------------------------------------------------------------------------------------------------------------------------------------------------------------------------------------------------------------------------------------------------------------------------------------------------------------------------------------------------------------------GAG-UUCA-AUGGGACAAGGUGAG-ACC-------------------------------------------------------CUCAGAGGCC--U--CAU--AACCCAA-UUCA-GA-CUAU-----UCUCC-CUC--UAAC----
#=GR ML689104.1/3786628-3786351          PP ................................................................................................................................................................................................................................................................................................................................................................................................................................................................................................................................................................................................................................................6....66...666..66666......55.5555555....55....5..5...5.55555555.55.544444444444444444444444444..559999****************************************************........................................................................................**********************************************************97777777777......7..***.*.***........****.....*****9999........................................................................................................................................................................................................................................................................................................................................................................................................................................................................9**.****.****99*********.***.......................................................*966666***..*..***..*******.****.**.****.....*****.999..****....
QGOO02008022.1/3629-3845                    ------CCCU----GAAAGCUCAUCAU-----------------CGGGG---CCAUGUGCU-----------------------------GAG-U-G-C------------------------UGGC------------------------CA--C-UCU----------------------------------------UCCCUGGA--AAGG------UCUGAGACUUC----------------GGUC-------------------------------------------------------------------------------------------------------------------------------------------------------------------------------------------------------------------------------------------UC-CCUGAG-C-A-GGGAG---------------------C---------GGGG------------------------------------------GUA--A----GUU---CUCA--GA------GAGC-----AGGG-----------------------------CAGACU----GG----G--C---A-GGAGACAC-CC-UGAGUGGGUGGAUGCCUCUCUCCCUCGCCA---------------------------------------------------------------------------------------------------------------------------------------------------------------------------------------------------------GA--GCUCAAGAC------A--GAC-U-CAU--------GGCC-----UGCUGCAGG-------------------------------------------------------------------------------------------------------------------------------------------------------------------------------------------------------------------------------------------------------------------------------------------------------------------------------------------------------------------------------------------------------------------------------------------------------------------------AG-UG-----GGG-AAAGGAAUA---------------------------------------------------------------GGG---------------------------------------------------------
#=GR QGOO02008022.1/3629-3845            PP ......6666....*************.................*****...*********.............................***.*.*.*........................****........................**..*.**9........................................999999**..****......***********................***8...........................................................................................................................................................................................................................................88.999999.9.7.77774.....................4.........3343..........................................***..*....***...****..**......***8.....8886.............................466777....88....8..8...9.99999999.99.998888888888888888888888888889.........................................................................................................................................................................................................76..467677889......9..***.*.***........****.....*********.........................................................................................................................................................................................................................................................................................................................................................................................................................................................................99.98.....333.333322222...............................................................222.........................................................
VWZF01001882.1/637841-638144                ---------------------------------------------------------------------------------------------------------------------------------------------------------------------------------------------------------------------------------------------------------------ACAGG-AGGAAUAAUUUCCUUGCUGUGCAGUGGCCGAG-----------------------------------------------------------------------------------------------------------------------------------------------------------------CACUGGAGCAGAGACCAGAGAGGGUGUGGAGUCU-CCCUCG-CUG-GGGAU---------------------AU--UCC-AGAACUG----------CCUG-GA-CACCAUCAAU---CCUGUGNAGCGAG--G----GGC---GGCG--GC------GCG------GCGC----CG---GCG--CUGAC------AC-ACAGCGC----GG----G--C---A-GGAGACGC-CG-CGGGCC-----------------------GCGGCCCCGGCCGAU------------------------------------------------------------------------------------------------------------------------------------------------------------------------------GCUCGGGCCCCGCGCCGCUCUGAGAC------A--GAC-U-CAC--------GGCC-----GGCCACUG--------------------------------------------------------------------------------------------------------------------------------------------------------------------------------------------------------------------------------------------------------------------------------------------------------------------------------------------------------------------------------------------------------------------------------------------------------------------------AG-UCCA-AUGGG-UGGGGGGGG-GC----------------------------------------------------------AGC--GCC--C--CAU--AACCCAA-UUCA-GA-CUAC-----UCUCC--CC--CGGA----
#=GR VWZF01001882.1/637841-638144        PP ...............................................................................................................................................................................................................................................................33333.69999999999999999999999999999999.................................................................................................................................................................999****************************766.******.***.**996.....................54..555.5544446..........6455.54.4456555555...5553333323222..2....222...2222..22......111......1111....11...122..22222......22.3333333....33....3..3...3.44444444.44.444444.......................455555555556666..............................................................................................................................................................................66666666******966889******......*..***.*.***........9999.....******99..........................................................................................................................................................................................................................................................................................................................................................................................................................................................................**.****.*****.*********.*9..........................................................998..9**..*..***..9999999.****.**.****.....*****..99..9999....
RBHW02000674.1/1504-1657                    ----------------------------------------------------------------------------------------------------------------------------------------------------------------------------------------------------------------------------------------------------------------------------------------------------------------------------------------------------------------------------------------------------------------------------------------------------------------------------------------------------------------------------------------------------------------------------------------------------------------------------------------------------------------------------------------------------------------------------------------------------------------------------------------------------------------------------------------------------------------------------------------------------------------------------------------------------------------------------------------------------------UGCAAUG--CAAACUUAUUACCAUAUACCACACCCUCCACUGCAAAUGUCAA-----------------------------------------------------------------------------------------------------------------------------------------------------------------------------------------------------------------------------------------------------------------------------------------------------------------------------------------------------------------------------------AGAUUUUCAUUUGGUUCUCGGCAAUAACACACUGUGGCAGCAGAG-UUCA-AUGUG-UGAGCUGGA-GU----------------------------------------------------------UCA--ACU--C--CAG--AACCCAA-UUCA-GA-CUAC-----UCUCC-UUC--CACA----
#=GR RBHW02000674.1/1504-1657            PP ..........................................................................................................................................................................................................................................................................................................................................................................................................................................................................................................................................................................................................................................................................................................................................................................................................................................................................................................................................................................................................2222222..2344444666677777777777777777777777777777777...................................................................................................................................................................................................................................................................................................................................................................................7777777777777777777777777888888888999999999**.****.*****.*********.*7..........................................................766..7**..*..***..*******.****.**.****.....*****.999..****....
GG692396.1/1579382-1579644                  -----------------------AUUU-----------------ACCCG--UCAACACAAG-----------------------------GAG-U-UA--------------------------------------------------C--AA--C-UCAUUAAAAAUU----------------------------AAACGGGUGGG--AAAU------UCGGUGGUAC-UC-----------UCCAUCC----UUUACCAA----------------------------------------------------------------------------------------------------------------------------------------------------------------------------------------------------------------------------AGUUG-CUCCUG-A-G-AGCU-----------------------U--UUC-UUAAUCCUA------AGCAUG-AA-AAUGC-------------AUGGGCGG--U----GUU---ACAA--GA------AAUA-----UUAC----AC---GAU--UCAGA------CU-GUAAAAG----GU-----------------------U-UGUUU------------------------------------------------------------------------------------------------------------------------------------------------------------------------------------------------------------------------------------CGUUAUGGGAA------U--GAC-G-CCG-------UGGAU-----GGUUGGCUAUGAUGAAAGUUAUC--------------------------------------------------------------------------------------------------------------------------------------------------------------------------------------------------------------------------------------------------------------------------------------------------------------------------------------------------------------------------------------------------------------------------------------------AUCAUUAAGCUGUUUAG-UGCA-AUAUG-CGAACUUGA-AU------------------------------------------------------------------------------------------------------------------------
#=GR GG692396.1/1579382-1579644          PP .......................7777.................*****..**********.............................***.*.94..................................................4..9*..*.***********9............................999********..****......******8884.59...........9988888....888888**............................................................................................................................................................................................................................*****.******.*.*.****.......................6..666.666666665......555445.55.46667.............779*****..*....***...****..**......***5.....5555....55...555..55555......44.3333333....22.......................2.22222....................................................................................................................................................................................................................................399********......*..***.*.***.......*9999.....8877777778999**********............................................................................................................................................................................................................................................................................................................................................................................................................................................*****************.****.*****.********9.87........................................................................................................................
BDGI01000090.1/129319-129700                ----AGCCCGC--ACUAAUCCAUGCGU-----------------ACUCG--CCCACACAAG-----------------------------GGC-C-GCC------------------------CUCCCG----------------GGGG--CG--G-CAAGUAUUCAG------------------------------CGCGAGUGGG--AAAU------UCGGUGGUUUACC------------CCGUCC----CGCCCCCCACAGUUCGCCGUGGGGGGUCGUAACCGCC-------------------------------------------------------------------------------------------------------------------------------------------------------------------GGCGUGCGACAGCCCGCUGUUGCCCGCCGGCUC-CUCCUG-A-G-AGGUCU------------------UCUG--GGC-GUGAAA------------GCG-CC--G--------------------GGCA--G----UUC--CACAA--GA------AAU------UACU----GC---UGG--GCCUC------C---CCUACU----CG----U--G---G-GGAGGGGC-CC-G-----------------------------------------------------------------------------------------------------------------------------------------------------------------------------------------------------------------------------------------GCAAUGGGAG------C--GUU-C-UGC--------GGAC----GAUUGGCCCGGCGACCCCCCCGCGG-------------------------------------------------------------------------------------------------------------------------------------------------------------------------------------------------------------------------------------------------------------------------------------------------------------------------------------------------------------------------------------------------------------------------------------------GCCGCCGGACUGUUGAG-UGCA-AUGCA-UGGAUCCCA-GC---------------------------------------------------------CGCCCGGCU--G--GGA--AACUCGA-UACC-GA-UCAU-----UAUGC---C--GGCU----
#=GR BDGI01000090.1/129319-129700        PP ....5555556..66678888888888.................*****..**********.............................777.7.777........................444445................5644..77..7.7777777777*..............................99********..****......******8886688............866666....666666*******************************...................................................................................................................................................................*********************************.******.*.*.****66..................6544..566.666666............666.65..4....................8999..9....999..9****..**......***......8888....76...666..66655......4...444444....44....4..4...4.44444444.44.2.........................................................................................................................................................................................................................................7799999999......9..999.9.999........7777....4555555555999999999999999...........................................................................................................................................................................................................................................................................................................................................................................................................................................999999999999999**.****.*****.*********.**.........................................................966666***..*..***..*******.****.**.****.....99865...5..5555....
CM031328.1/4532259-4532006                  ----------------------------------------------------------------------------------------------------------------------------------------------------------------------------------------------------------------------------------------------------------------U----GAGGGACAUGUUUAAUGGGAUGACAGCAAAC-------------------------------------------------------------------------------------------------------------------------------------------------------------------AUCUGAGGACACGAAUACUUAAAACAGGUUU------GAA-AUU-AAAA-----------------------C--AAC-CAGAGAU---------GCUGG-UU-GUU-----------------UGGGCG--A----GU-------------------------------------------------------------AAUCA----CC----G--C---A-GGAGAAGC-CG-AUCUGCACAGUUACACGUGCCUAUCGGUGGAUGCG-----------------------------------------------------------------------------------------------------------------------------------------------------------------------------------------------UUCUCGUCGGCUUGGAAA---------CGC-U-CGC--------GGCU-----GGCGUAUG--------------------------------------------------------------------------------------------------------------------------------------------------------------------------------------------------------------------------------------------------------------------------------------------------------------------------------------------------------------------------------------------------------------------------------------------------------------------------AG-UGCG-AUGUG-CAAGCUGGU-U-----------------------------------------------------------AACGC-UU--C--CAG--AACCCAG-UUCA-GA-CUAC-----UCUCC-AUU--CA------
#=GR CM031328.1/4532259-4532006          PP ................................................................................................................................................................................................................................................................1....2345677777788999999999999999999...................................................................................................................................................................9999999999999996666665555543321......222.222.2234.......................5..555.5555555.........65555.55.566.................666666..6....66.............................................................44444....44....4..4...4.44444444.44.44444444444444444444444444444445555...............................................................................................................................................................................................5555555589********.........688.8.888........8888.....******99..........................................................................................................................................................................................................................................................................................................................................................................................................................................................................**.****.*****.********9.9...........................................................88888.99..*..***..8888888.8888.**.****.....*****.655..66......
HE612857.1/930922-931504                    ----AUAAUU----GUAGCUCCUACGAUUA----------AGAGACCUG--UUUACAAAAU----------------------------GGAA-A-AUU------------------------UUGCAA----------------AAAA--UU--U-UCAAACCUUU-------------------------------AUCAGGUGGG--AAAU------UCGGUGAAUUA----------------CAAC----AAACUUUUCAUUUUGUUUU------------------------------------------------------------------------------------------------------------------------------------------------------------------------------------------------------GAGUAUAAGUUACCUA-CCCGUG-A-G-GGAA-----------------------A--UUG-GUGUAA------------ACU-AA-UUUUACA---------AUAACUGCUC--U----GUC---AUAA--GA------AAUC----GUAAC----UA---GAA--GCUGA----------CAGAAA----UG----U--C---A-GCUUC-------------------------------------------------------------------------------------------------------------------------------------------------------------------------------------------------------------------------------------------------UAGAUGGGAA------A--GGC-A-GAG--------GUUU----U-AAUCAGUGUAACGACUAUUAAAAAAUACUUGAAGCAGGAUCGGUGUUUGAUAGAGAUGGAAAGGGAAGGAUGCAUAUGCAUCUUGAUGUAUGGUGUUCUACCUUUGUUGUCUCUU--------------------------------------------------------------------------------------------------------------------------------------------------------------------------------------------------------------------------------------------------CUUACGCUGUUAAAGAAAAACUUGUGUGACUUAUUUUGUCCUCUUUGUUAGUGGGAAACCUCUCUUGAGGUUCUAGUUUGCAGAGAUAGGAGAAGGUAAGGUCUGUUGAG-UGCA-AUCGU-AGGAUACCU-CUGUUAUGAACAGACUUCUGUCUUGACG------UUAGUUCGAUUUGAUGAAAGUUUGUGAUUGCUCA--G--GUG--AACCCGA-UACC-GA-UUAU-------UAC--AG--UUAU----
#=GR HE612857.1/930922-931504            PP ....666666....6666666666666***..........*********..**********............................8555.5.555........................444444................5534..66..6.6666666666...............................9*********..****......*********98................6666....6666667777*********......................................................................................................................................................................................................****************.******.*.*.****.......................*..***.******............***.**.*******.........**********..*....***...****..**......***7....55555....55...555..55555..........444444....44....4..4...3.33333.................................................................................................................................................................................................................................................88********......*..***.*.***........9999....5.4444444456999******************************************************************************************************..................................................................................................................................................................................................................................................**************************************************************************************************************.****.*****.****99999.8899************************......**************************77777999..9..999..*******.****.**.****.......666..66..6666....
LN679133.1/44209-43516                      ----AUAGCU----CGAAAGCCGCAUU----------------UGCUCG---UUACGUACA-----------------------------UGC-C-GAU------------------------UCUC---------------------U--CG--G-CCUCUCG------------------------------------CGAGCGGGCUAAGG------UCUGAGCAUUCU--------------AGUCC----UCUUGUAA----------------------------------------------------------------------------------------------------------------------------------------------------------------------------------------------------------------------------CCCGU-GUCUAG-CCG-GCAC-----------------------C--GGC-UCUAAC-----------AAGG-CC-G---------------------AGCA--G----AGC---AUCA--GA------CAU-------GCG----CU---CUC--UGCUG------CU-CGUAUCG----CC----C--G---G-AGA-ACCG-UA-AGGGGAGGGCUUAGCGGC-----------AUG------------------------------------------------------------------------------------------------------------------------------------------------------------------------------------------------------CUGGAGCUUGGAAU------A--ACU-C-UGCG------AGGAC-----AGGGCCGUUUGGUUUGCCUCGUCCUGGGCUUUUGGUCCUCUUUCACACCCACGCGCUAGCGUCGAGAACUAGCGCCCAGUCUUUCCGGAGACUGAGAAUCACGCAUUGUGCCCCCCGGGUAGACUCGGGAUGGGUGCGGUGUACGGCCUGGAUUAGUUCCAGGUGCCGAUUGAACCUGAGGAGAUCGGGGCGGUUCCAC-----------------------------------------------------------------------------UGGACGUAGUGAGCCCGAGCCCAGAUUGUCGAGGUGGCACCUUGGCAGGACUCGGGAAUCGUGCGUACAAAAAUUGGCUGCAUACCAUCUUUCCUUCCACCCGAGUGUCGGGAAGGAGGCCUAAGCUCACCGGUUCAGUUGGUUGUGGUGAUCGAGGAGGAUAUCUCCAGGACGAGUCGAGCGGCUCUUGAG-UUCA-CUUUG-CGGCUCGCA-CAUGUUC-----------------------------------------------GCCUUUUGGUGACU--G--CGA--AACUCGA-UUCA-GA-CUAC-----UCUUG--GG--CUGU----
#=GR LN679133.1/44209-43516              PP ....999999....6665555555555................388888...*********.............................***.*.***........................****.....................*..**..*.*******....................................888888888*****......******88766*..............*****....********............................................................................................................................................................................................................................*****.******.***.****.......................*..***.*****9...........9***.**.*.....................7777..7....777...****..**......***.......999....99...888..88777......55.4333333....33....3..2...2.222.2222.22.222222222222222222...........344......................................................................................................................................................................................................4445**********......8..777.7.7777......*****.....66666666666********************************************************************************************************************************************************************************************.............................................................................************************************************************************************************************************************************************************************************.****.*****.*********.8889***...............................................****9977777999..*..***..*******.****.**.****.....*****..99..9999....
QGOO02000008.1/34354382-34354618            --------------------------------------------------------GCACA-----------------------------G-G-U-G-C------------------------AGCA------------------------CA--C-ACAGUUAUCCA-----------------------------GGGCCCCUAGA--AAGG------UCUAAGGCUGG----------------AGCC----AAUUGC---------------------------------------------------------------------------------------------------------------------------------------------------------------------------------------------------------------------------------AG-CCCUAA-CCA-AGAU-----------------------C--UCC-CUGAGU------------GGG-GA-G----------------------CUG--U----GUA---CCCA--GA------CAGC-----AGGA----CU---CCA--UUUGU------GG-ACAGAUU----GA----G--C---A-GGAGACAC-CC-CAAGUGGGCAGAUGUAUCUCUCACCAG---------------------------------------------------------------------------------------------------------------------------------------------------------------------------------------------------------------AGCUUGGAAC------A--GAC-U-CCU-------CGUCAC--UCAGUAAAUGGUUACCCUUCU-----------------------------------------------------------------------------------------------------------------------------------------------------------------------------------------------------------------------------------------------------------------------------------------------------------------------------------------------------------------------------------------------------------------------------------------------------UGCCAGGAGAAG-UGC--------------------------------------------------------------------------------------------------------------------------------------------
#=GR QGOO02000008.1/34354382-34354618    PP ........................................................66665.............................5.6.6.6.3........................3333........................54..4.44444444445.............................566999999**..****......*********99................999*....******.................................................................................................................................................................................................................................**.******.***.****.......................*..***.******............***.**.*......................***..*....***...****..**......****.....****....**...***..*****......**.*******....**....*..*...*.*****999.98.777666666666555555555555555...............................................................................................................................................................................................................**********......*..***.*.*98.......976666..6788888888899********.....................................................................................................................................................................................................................................................................................................................................................................................................................................................************.***............................................................................................................................................
CM026990.1/58996730-58996932                ---------------------------------------------------------------------------------------------------------------------------------------------------------------------------------------------------------------G--AAGG------UCUAAGGCUGG----------------GACC----UCCUGC---------------------------------------------------------------------------------------------------------------------------------------------------------------------------------------------------------------------------------AA-CCCUAA-CCA-GGCU-----------------------U--UCC-CUGAGU------------UGG-GA-G----------------------GUG--A----AUU---CCCA--GA------GAGC-----AGGG----CU---CCA--CGCCU------GG-ACAGGUU----GG----A--C---A-GGAGAGGC-CC-AAGUGGGCAGAUGGA--------------UCCCU--------------------------------------------------------------------------------------------------------------------------------------------------------------------------------------------------CACCAGAGCUUGCAAC------A--GAC-C-UCU--------GCUC-----ACUAAUUUUGUUUGGUAAAUAGCUA----------------------------------------------------------------------------------------------------------------------------------------------------------------------------------------------------------------------------------------------------------------------------------------------------------------------------------------------------------------------------------------------------------------------------------------UCCUUCUUGCCAACAGAA-------------------------------------------------------------------------------------------------------------------------------------------------
#=GR CM026990.1/58996730-58996932        PP ...............................................................................................................................................................................................................*..****......***********................****....******.................................................................................................................................................................................................................................**.******.***.****.......................*..***.******............***.**.*......................***..*....***...****..**......****.....****....**...***..*****......**.*******....**....*..*...*.***99988.87.655444333332222..............22223..................................................................................................................................................................................................334667**********......9..998.7.777........*9**.....9999999989999999999999999........................................................................................................................................................................................................................................................................................................................................................................................................................................999999999999997777.................................................................................................................................................
CM026974.1/68654775-68654949                ---------------------------------------------------------------------------------------------------------------------------------------------------------------------------------------------------------------G--AAGA------UCUGAGGCUGG----------------AGCC----UCCUAC---------------------------------------------------------------------------------------------------------------------------------------------------------------------------------------------------------------------------------AG-CCCUAA-CGA-GGCU-----------------------U--UCC-UUUAGU------------UGG-GA-A----------------------AUG--A----GUC---CCCA--GA------GAGC-----AGGG----CU---CCA--GGCCU------GG-ACAGACU----GG----C--A---G-GGGAUACC-CC-AAGUGGGCAGAUGUAUCACUCAAGAGA--AACUGCAACUGACUCC---------------------------------------------------------------------------------------------------------------------------------------------------------------------------UGAUCACUCCAUUUGUUCAG-------------------------------------------------------------------------------------------------------------------------------------------------------------------------------------------------------------------------------------------------------------------------------------------------------------------------------------------------------------------------------------------------------------------------------------------------------------------------------------------------------------------------------------------------------------------------------------------------------------------------------------------------------------------------------
#=GR CM026974.1/68654775-68654949        PP ...............................................................................................................................................................................................................*..****......***********................9999....999999.................................................................................................................................................................................................................................**.******.***.****.......................*..***.******............***.**.*......................999..9....999...9999..99......9999.....9999....88...***..*****......**.*******....*9....9..8...8.88777777.76.665555555554444444444444444..4489999999999999...........................................................................................................................................................................99999999999999999677...............................................................................................................................................................................................................................................................................................................................................................................................................................................................................................................................................................................................................................................................................
JACAZE010000026.1/35929-35296               ----GCAGAC---CGAAAGCCGCGACU-----------------GCUCG---UCCCGCACA-----------------------------GGA-U-CC-------------------------AGAU---------------------G--AA--U-CCACACCCA----------------------------------CGAGCGGGCCAAGG------UCUGAGUAUUCAA-----------GUCGUUC----AAGCUC---------------------------------------------------------------------------------------------------------------------------------------------------------------------------------------------------------------------------------GA-UCCCAG-CGG-GAUC-----------------------G--CUC-UGUAAU-------------CG-AG-C----------------------AAC--G----GGC---ACAA--GA------AAC--------UC----GC---UAU--UUGUA------CA-CCCUCUU----GC----A--G---G-GAUGCUGG-CU-UGGAAUUCUCGUGGCGACGGCGCUGUCUAUCCUUUCCGCCCAACGCAGUCUCACGCUCUGCUUUC-----------------------------------------------------------------------------------------------------------------------------------AGGUUGCCUGAGGGGCCCCAGCGCGGAGCAAACACUGCGCGCUGGGAC------A--GAC-U-AUU-------AGAAC-----AGUUUGAGCAACGUUAACGAGACGAAUCGCAGAUCGAUGCCACGAGCAGCCGCUGCGAUGGCCGCCUGCCCUCGCGUAUCGCGGCGUGCAACGCUGGCCGACGGGAGGGAUCUCGCGUCCCUGCGUAUCCAACGCA----------------------------------------------------------------------------------------------------------------------------------------------------------------------------------------------------------GUAGCGGGACCUCACCAAUGGUUUCCCUGCUGUGUUUGCGCGACCUCGUCGGAGGCUUCAAGUUGGCCUCCCUGGGCACAUAGGCGGACGCGUUUUUGUGGAGCGGAACAUAGGAUGGGUGGUGCUUGAG-UGCA-CUUCG-UGGCUCGUG-UUU-------------------------------------------------------CUUUGGAGAC--G--CGA--AACUCGA-UUCA-GA-CUAU-----UCUUC--GU--CUGC----
#=GR JACAZE010000026.1/35929-35296       PP ....999999...**************.................*****...*********.............................***.*.*9.........................****.....................9..99..*.**9999999..................................**************......******99977**...........9999999....999999.................................................................................................................................................................................................................................**.******.***.****.......................*..***.*99999.............79.**.*......................999..9....***...****..**......**9........56....66...666..66666......66.6666666....66....6..6...6.66666666.66.66655555555555555555555555554888888888889999999999999999999999999...................................................................................................................................999999999999999999999999999999999999967789999999......9..999.9.999.......99999.....666666666788888*************************************************************************************************************************..........................................................................................................................................................................................................**********************************************************************************************************************************.****.*****.*********.***.......................................................*988888***..*..***..*******.****.**.****.....*****..99..9999....
CM026994.1/1340963-1340819                  -------------------------------------------------------------------------------------------------------------------------------------------------------------------------------------------------------------------------------------------------------GGCC----UCCUGC---------------------------------------------------------------------------------------------------------------------------------------------------------------------------------------------------------------------------------AG-CUCUAA-CCA-GGCU-----------------------U--UCC-CUGAGU------------UGG-GA-G----------------------GUG--A----GUU---CCCA--GA------GAGC-----AGGG----AU---UCA--UGCCU------GG-ACAAACU----GG----A--C---A-GAAGAGGC-CC-CAAGUGGGCAAAUGUAUGCCUCACGU---------------------------------------------------------------------------------------------------------------------------------------------------------------------------------------------------------------GAGCUUGCAAC------A--GAC-U-UCU--------GAUC-----------------------------------------------------------------------------------------------------------------------------------------------------------------------------------------------------------------------------------------------------------------------------------------------------------------------------------------------------------------------------------------------------------------------------------------------------------------------------------------------------------------------------------------------------------------------------------------------------------------------------------------
#=GR CM026994.1/1340963-1340819          PP .......................................................................................................................................................................................................................................................****....******.................................................................................................................................................................................................................................**.******.***.****.......................*..***.******............***.**.*......................***..*....***...****..**......****.....****....**...***..*****......**.*******....**....*..*...*.****9999.97.76666665555555555555555555...............................................................................................................................................................................................................4**********......*..***.*.***........****.........................................................................................................................................................................................................................................................................................................................................................................................................................................................................................................................................................................................................................................
VCAZ01000079.1/504183-504418                ----------------------------------------------------------------------------------------------------------------------------------------------------------------------------------------------------------------------------------------------------------------------------------------------------------------------------------------------------------------------------------------------------------------------------------------------------------------------------------------------------------------------------------------------------------------------------------------------------------------------------------------------------------------------------------------------G--U---A-GGAAAUUC-AU-UCAUUCAUUCA------------------AAGCUAUCUAUAUCUUCUAAACCCCGCUUAUUCCCUAAUUUGG---------------------------------------------------------------------------------------------------------------------GCUCACAGGGAUCUGCCAGAGUCUAUCCCAACUGUCUCCGAAAGGGCGAAGGGAC------A--GGU-U-GCC-------AGUCC-----AUCACAGGGCCACAUGCACAUUUAC-----------------------------------------------------------------------------------------------------------------------------------------------------------------------------------------------------------------------------------------------------------------------------------------------------------------------------------------------------------------------------------------------------------------------------------------ACAUUGAACACAACCGAG-UUCA-AUGUG-UGAGCUGGA-G-----------------------------------------------------------CUGAU-CU--C--CAG--AACCCAA-UUCA-GA-CUAC-----UCUCC--UC--CUAC----
#=GR VCAZ01000079.1/504183-504418        PP ..............................................................................................................................................................................................................................................................................................................................................................................................................................................................................................................................................................................................................................................................................................3..3...3.33333333.33.33333333333..................3333333444445555568888899999999999988888888.....................................................................................................................8888888888888888888888888888888888888888888766666677777......6..777.6.666.......66666.....7777766669999999*********.........................................................................................................................................................................................................................................................................................................................................................................................................................................******************.****.*****.*********.*...........................................................66666.**..*..***..*******.****.**.****.....*****..99..9999....
KN847040.1/5099148-5099529                  --------------------------------------------CUCUG---CCACAUAUA-----------------------------ACG-A-CUUGCUCCU------------GUUUCU----CCAACA--------GUCGAGCA--GU--C-GUUUUCUUUCU------------------------------UGCAGAUGAG--AAAU------UCGGAGUAA-U----------------CUUC----AAACUUUGCACCUCUGCCUUCGAAUCACU----------------------------------------------------------------------------------------------------------------------------------------------------------------------------------CUGUGAUGUCGAGGUACAUGGUACUG-CCCGCG-A-G-GGCC-----------------------C--GGC-ACGAUUCCC------CCUGUG-CU-C----------------------GCA--AU-CUGGC---AUCA--GA------AAUA-----UACA----GG---GCC--UCAAG------GCCGGCAUCC----GC----G--U---G-GUGUUUGU-GU-CUCGA------------------------GGG------------------------------------------------------------------------------------------------------------------------------------------------------------------------------------------------------AUUCCCUUUGGAAG------A--GCCGU-UGC--------GAAG-----AUGGUCUGGAGGGCACGCAAGUG---------------------------------------------------------------------------------------------------------------------------------------------------------------------------------------------------------------------------------------------------------------------------------------------------------------------------------------------------------------------------------------------------------------------------------------------UCCUUCCUUACUUUAG-UGCA-AUCGC-AGCGGAAAC-CUAUCGAUUUCC--------------------------------------UCUUGAGGGAUGAUAGGG--U--UUC--AAUUCGA-UUCC-GA-UUAC-----UC-----------------
#=GR KN847040.1/5099148-5099529          PP ............................................*****...********9.............................999.9.999887776............665555....555567........77777998..99..9.99999999999..............................**********..****......******887.8................9***....**9999***********************..................................................................................................................................................................................**************************.******.*.*.****.......................*..***.*********......******.**.*......................999..98.889**...****..**......***9.....6666....65...555..55555......4403333333....33....3..2...2.22222222.22.22222........................233......................................................................................................................................................................................................344599********......*..**989.999........**99.....88888888899************.............................................................................................................................................................................................................................................................................................................................................................................................................................................****************.****.*****.*********.99**********......................................**********77777999..*..***..*******.****.**.****.....**.................
JAEVFL010000005.1/2060671-2060423           ---------------GAAGGCCACGAU-----------------UGCUC--ACCAUGUACA-----------------------------GGA-C-GG--------------------------AAC---------------------C--CA--U-CCAUCCAACAU-----------------------------CGUGAGCGGGA-CAAGG------UCUGAGCAUUCUA-----------AUCCCCC----UCAAUC---------------------------------------------------------------------------------------------------------------------------------------------------------------------------------------------------------------------------------GG-CUCUAU-CGG-GGCA-----------------------C--AGU-CGUAAU------------CGA-CU-G---------------------AGCG--G----CAU---ACCA--GA------AAA-------ACG----GC---CGC--UCCUG------AA-CUUGUUA----GC----C--C---A-AGAUCCUG-UC-AUGACGGGGGAGGUGCUUCAAGGGUCU--------------------------------------------------------------------------------------------------------------------------------------------------------------------------------------------------------------GGCCUUGAGAC---------GUG-U-CGU--------GGAG-----AUCGGGCA--------------------------------------------------------------------------------------------------------------------------------------------------------------------------------------------------------------------------------------------------------------------------------------------------------------------------------------------------------------------------------------------------------------------------------------------------------------------------AGUUUCA-AUUCU-UC----------------------------------------------------------------------------------------------------------------------------------
#=GR JAEVFL010000005.1/2060671-2060423   PP ...............************.................88888..8*********.............................***.*.*7..........................333.....................4..77..7.77777777777.............................76688888887.9****......******6665577...........7776677....777777.................................................................................................................................................................................................................................**.******.***.****.......................*..***.******............***.**.*.....................****..*....***...****..**......***.......888....88...888..88888......77.7777777....66....6..6...6.66655555.55.555555555555555555544444444..............................................................................................................................................................................................................59999999999.........***.*.***........9988.....55555555..........................................................................................................................................................................................................................................................................................................................................................................................................................................................................4413799.99999.88..................................................................................................................................
JAUKTV010000001.1/2609560-2609911           ----------------------------------------------AUG---CUACAAACG-----------------------------GAA-A-GCU------------------------CUAUUCUUCCG------GGGAUAUUG--CU--U-UCAACCAAAUAC----------------------------AUGCAUAUGAG--AAAU------UCGGAGAAA-C----------------AGCU----UCAUUUUUGGCUCGUCUGUCUUCUGCUUGCUGCC-------------------------------------------------------------------------------------------------------------------------------------------------------------------------AAGUUGGUAGAAGGUGGGUAGCGAGUUCUG-CCGGCG-A-C-GGCC-----------------------U--GCC-UUGAGUU---------UCGAG-GU-U----------------------GUA--AU--UGGC---AUCA--GA------AAA-------GCA----GG---CAC--AAGUU------GA-GAUACAC----CU----G--U---U-G----------------------------------------------------------------------------------------------------------------------------------------------------------------------------------------------------------------------------------------------------UCCUCUGGAAA------G--GCCGU-UACG-----AAAGCU-----UGUGUUGUUGUGAC---------------------------------------------------------------------------------------------------------------------------------------------------------------------------------------------------------------------------------------------------------------------------------------------------------------------------------------------------------------------------------------------------------------------------------------------------------------ACUUUAG-UGCA-AUACG-CGGCGUGCG-GGGGACUGAUCUCUUUC---------------------------GAAAGGAAGGGAGAGG--UUUUUC--G--UAU--CCUUCGA-UUCC-GA-UUAC-----UC-----------------
#=GR JAUKTV010000001.1/2609560-2609911   PP ..............................................***...*********.............................***.*.***........................66666667777......77777888*..**..*.************............................***********..****......********9.9................9999....9999999***************************.........................................................................................................................................................................******************************.******.*.*.****.......................*..***.*******.........*****.**.*......................999..97..7888...****..**......***.......777....77...666..66666......44.3333322....22....2..2...2.2....................................................................................................................................................................................................................................................2789*******......9..88869.999*.....*99999.....9999999999****...............................................................................................................................................................................................................................................................................................................................................................................................................................................................*******.****.*****.888888888.88888************...........................*************964..444777..7..777..7667889.****.**.****.....**.................
QVQW01000074.1/66747-67026                  ---------------------------------------------------------------------------------------------------------------------------------------------------------------------------------------------------------------G--AAAU------UCGGAGAAC-U----------------CUCC----ACUGCACUUCCUUGCGGAGUGUGCCGCAGUCGC---------------------------------------------------------------------------------------------------------------------------------------------------------------------------UCAUCCUCCGGGACGAGUGGACGGGUCUG-CCCGUG-A-G-GGCCUGGCG------------UCACACU--UUG-AUGUCC------------AGC-AA-G----------------------AUU--U----GGC---AUCA--GA------AAUA-----CCAG----GG---CCC--CAACG------GA-UCCUGUC----GC----C--C---A-GACGGGGU-UG-UGUUUGGGUGUUUC----------------------------------------------------------------------------------------------------------------------------------------------------------------------------------------------------------------------------CCUAUGGGAA---------GCC-A-UUG-------CGGAG-----AUUGUGUUUAGCA-----------------------------------------------------------------------------------------------------------------------------------------------------------------------------------------------------------------------------------------------------------------------------------------------------------------------------------------------------------------------------------------------------------------------------------------------------------------CUUGAG-UGCG-AUGCG-CGACGUGGC-UCUUU----------------------------------------------------GCUGAGGAGAG--C--CAU--GAUUCGA-UUCC-G------------------------------
#=GR QVQW01000074.1/66747-67026          PP ...............................................................................................................................................................................................................*..****......*******98.8................****....*99999***************************...........................................................................................................................................................................*****************************.******.*.*.***999888............8888888..888.888888............888.88.8......................999..*....***...****..**......****.....****....**...***..*****......**.9999999....99....9..9...9.99999999.99.99999999999998............................................................................................................................................................................................................................**********.........***.8.766.......9****.....99999999999**.................................................................................................................................................................................................................................................................................................................................................................................................................................................................******.****.*****.*********.*****....................................................**966666***..*..***..*******.****.*..............................
QEPC01000109.1/162006-161832                ----------------------------------------------------------------------------------------------------------------------------------------------------------------------------------------------------------------------------------------------------------------------------------------------------------------------------------------------------------------------------------------------------------------------------------------------------------------------------------------------------------------------------------------------------------------------------------------------------------------------------------------------------------------UUGG------GG-AAACUUU----AG----G--C---A-CAAGCUGC-AG-GAAGAGAGGCUGUUUCUCCAAGAAGAUGUUCCUCCC----------------------------------------------------------------------------------------------------------------------------------------------------------------------------------------------CUGUGCAGGGCUUGGGAC------A--CGG-U-CAU--------GGCU----AGUCCCACUG-------------------------------------------------------------------------------------------------------------------------------------------------------------------------------------------------------------------------------------------------------------------------------------------------------------------------------------------------------------------------------------------------------------------------------------------------------------------------AG-UGCA-AUGGAAUGAGGUGAG-GCUACC-------------------------------------------------ACUCCUACAGACC--U--CAC--AA-CCAA-UUCA-AA-CUAC-----UCUCC--CU--CUGA----
#=GR QEPC01000109.1/162006-161832        PP ................................................................................................................................................................................................................................................................................................................................................................................................................................................................................................................................................................................................................................................................6666......66.6666666....66....6..6...6.66666666.66.666666666666555555555555555559******..............................................................................................................................................................................................*******9**********......*..***.*.***........****....8888889999.........................................................................................................................................................................................................................................................................................................................................................................................................................................................................**.****.*****99********.*9****.................................................*****99999***..*..***..**.9***.****.**.****.....*****..55..5555....
CM001013.3/58126482-58126251                ----GGCAGA----GGAAGCUUACCAG-----------------CAGGA---CCACUUGCU-----------------------------GAG-U-U-C------------------------CCUU------------------------CA--C-UCUUAGG------------------------------------CCCCUGGA--AAAG------UUUGAGACUGA----------------GGCC----UCUUGC----------------------------------------------------------------------------------------------------------------------------------------------------------------------------------------------------------------------------------A-CCCUAA-CUG----------------------------C--UCU-UCUGAG-----------CUGG-GA-G----------------------GUG--A----GCU---UGCA--GA------GAGC-----AGGG----CU---CCA--UGCUU------GG-GCAGACU----GA----G--C---A-UGAGAAGC-CC-AGAGUGGGCAGAUUCGUCCCUCGCCAGAGCUUAGACUUUCUAUUUC--------------------------------------------------------------------------------------------------------------------------------------------------------------------------AUCCAACUUUUCUCUGCG---------------------------------------------------------------------------------------------------------------------------------------------------------------------------------------------------------------------------------------------------------------------------------------------------------------------------------------------------------------------------------------------------------------------------------------------------------------------------------------------------------------------------------------------------------------------------------------------------------------------------------------------------------------------------------
#=GR CM001013.3/58126482-58126251        PP ....******....*************.................77777...*********.............................***.*.*.9........................9999........................**..*.*******....................................566668**..****......*********99................****....***998..................................................................................................................................................................................................................................4.558899.987............................5..555.444444...........4688.88.9......................***..*....***...****..**......****.....***8....76...***..*****......**.*******....**....*..*...*.********.**.***99999999999999999999999999*****************..........................................................................................................................................................................*************98766.................................................................................................................................................................................................................................................................................................................................................................................................................................................................................................................................................................................................................................................................................
NW_013657695.1/1874168-1873950              ------------------------------------------------------------------------------------------------------------------------------------------------------------------------------------------------------------------------------------AGA----------------GGCC----UCUUACU------------------------------------------------------------------------------------------------------------------------------------------------------------------------------------------------------------------------------GGGU-ACCUAG-CAG-GAUUU---------------------GU--CAC-CUUCUG-----------AAGG-UG-G----------------------UUG--U----GUU---CCCA--GC------AAUG-----CAGU----UC---UAC--GUUGA------AA-UCCCAGA----UU----A--A---G-GCAGGAGA-AG-UGGCAAGGGGUCACAUGGGUAUCUCUGGGGCUU---------------------------------------------------------------------------------------------------------------------------------------------------------------------------------------------------AUGCAAGAUUUGAGAA------U--GAC-U-CAU--------GACC-----AACCACUUUU-----------------------------------------------------------------------------------------------------------------------------------------------------------------------------------------------------------------------------------------------------------------------------------------------------------------------------------------------------------------------------------------------------------------------------------------------------------------------GAG-UACA-AUUAGAAGAGGUGAA-A-----------------------------------------------------------UACCC-AA--U--UAU--AACCCAA-UU----------------------------------
#=GR NW_013657695.1/1874168-1873950      PP ....................................................................................................................................................................................................................................334................7777....777777*..............................................................................................................................................................................................................................*999.9*****.***.*9999.....................99..999.999999...........99**.**.*......................***..*....***...****..**......***9.....9999....99...999..99999......99.9999999....99....9..9...9.99999999.99.999999999999999999999999999999***...................................................................................................................................................................................................*****9**********......*..***.*.***........7777.....9999999999.......................................................................................................................................................................................................................................................................................................................................................................................................................................................................9**.****.*98777********9.9...........................................................55555.67..8..9**..7777777.**..................................
JH721868.1/26676861-26676588                ----------------------------------------------------------------------------------------------------------------------------------------------------G-CAA--C-GUAGAACAG-U------------------------------GCCCCUUGGG--AAAG------UCUGAGACUAG----------------GGCC----AGCAG----------------------------------------------------------------------------------------------------------------------------------------------------------------------------------------------------------------------------------CA-GCCUAA-CUG-GGUC-----------------------C--UCC-CUGAGCC---------UAGAG-GA-G----------------------GUA--A----C-G---UCCA--GA------AAAU----AGGGG----UU---CUG--CAAGA------GG-GCAGACC----AG----G--C---A-GGAGAUGC-UG-UGGAGCCCACCCUCAAACAAAGGCCAGGCAGAUGCCU--------------------------------------------------------------------------------------------------------------------------------------------------------------------------------------------CUUAACCCGGGCUUGGUAC------A---------AA--------AGCA-----ACUGACGCUCCCAGAUAAUAUUUCACUUUCACCCC--------------------------------------------------------------------------------------------------------------------------------------------------------------------------------------------------------------------------------------------------------------------------------------------------------------------------------------------------------------------------------------------------------------------CAGGGAAGAGUUAGCCCUUUAGAACUCAG-CUCU-AUUGC-------------------------------------------------------------------------------------------------------------------------------------
#=GR JH721868.1/26676861-26676588        PP ....................................................................................................................................................2.122..3.333333333.3..............................669*******..****......***********................7777....77777..................................................................................................................................................................................................................................78.899***.***.****.......................*..***.*******.........*8888.88.8......................554..4....4.3...4888..88......8887....66779....99...999..*****......**.*******....**....*..*...*.********.**.********99999999999999999999999999999............................................................................................................................................................................................9999999955555555555......4.........22........4444.....44444444455666666666666666666666666....................................................................................................................................................................................................................................................................................................................................................................................................................66666666666666666666666666677.7777.77777.....................................................................................................................................
LXPE01000186.1/3047-2666                    -------------------------------------------------------CAAAUUGU-------------------------UUGUG-A-G-C------------------------GCAU------------------------CU--C-UUCCAAUA--UU----------------------------UUACAGGUGGG--AAAU------UCGGUGGAAAA----------------UAAC----AUCAUGCUUUUCAAUUGAAGAGGCU-------------------------------------------------------------------------------------------------------------------------------------------------------------------------------------------GCAUUGUAAAAAUAUGCAUUA-ACCUAG-C-G-GUUG-----------------------G--GUG-AUAGUUCU--------CUGUC-C---CCGU--------------UUGACGU--U----GUU---AUAA--GA------AAUC-----AACU----UA---AUC--UAAUA------UU-UCUCUUC----AG----G--A-----GAAAAAAC-GU-UAUGGU------------------------------------------------------------------------------------------------------------------------------------------------------------------------------------------------------------------------------------UAAAUGGGAA-----UG--AAC-A-ACG--------GUUA-----AUGAUGUUUGAAGACUUUUGAAACAUUCAU------------------------------------------------------------------------------------------------------------------------------------------------------------------------------------------------------------------------------------------------------------------------------------------------------------------------------------------------------------------------------------------------------------------------------AUGUUUCAAAAGGACUUUGUUUAG-UGCA-AUUGU-AGAAGUUCU-GGUAAUAGGAGGUAUAUUCAGUU---------------UCAUUUGAGAUUUGAAUAGUUG-CUAUCCA--G--AAU--AACGCGA-UACC-GA-UUACU--GAUUUG---------------
#=GR LXPE01000186.1/3047-2666            PP .......................................................77777755.........................55333.3.3.4........................5555........................33..3.33333333..33............................67899999***..****......***********................****....*************************...........................................................................................................................................................................................*********************.******.*.*.****.......................6..555.44444445........54444.4...55**..............*******..*....***...****..**......***8.....8888....87...777..77766......65.5555544....44....4..4.....33333333.33.333333....................................................................................................................................................................................................................................7888888888.....68..99*.*.***........****.....7777777777********************..............................................................................................................................................................................................................................................................................................................................................................................................................................************************.****.*****.*********.***********************...............********************96.4444***..*..***..*******.****.*9.99994..443333...............
VOAJ01000485.1/887053-887231                -----------------------------------------------------------------------------------------------------------------------------------------------------------------------------------------------------------------------------------------------------------------------------------------------------------------------------------------------------------------------------------------------------------------------------------------------------------------------------------------------------------------------------------------------A--GCC-ACUAGCA----------C--------CUG---------------GCCUGAG--A----GCC---CUAA--GA------AAG-------GGG----C-----------------------------A----GG----A--C---A-GGAGAUGC-CA-CGGACCCCAUCCUUGGGGAGGGGCCUCGCGGAUGCCUC------------------------------------------------------------------------------------------------------------------------------------------------------------------------------------------CUUAGCCGG-AGCUUGGAAC------A--GAC-U-----------GGGCC-----GGCGCAGUG-------------------------------------------------------------------------------------------------------------------------------------------------------------------------------------------------------------------------------------------------------------------------------------------------------------------------------------------------------------------------------------------------------------------------------------------------------------------------AG-UUCA-AUGGC-CGCAGUGAG-AUACCC--------------------------------------------------ACCAUGGGGGCC--U--CAU--AACCCA--------------------------------------
#=GR VOAJ01000485.1/887053-887231        PP ...............................................................................................................................................................................................................................................................................................................................................................................................................................................................................................................................................2..222.2222223..........3........333...............3446788..9....999...9999..99......999.......999....6.............................4....55....6..7...7.88899999.99.99*************999999999999999********..........................................................................................................................................................................................********6.47********......*..**9.8...........5****.....*********.........................................................................................................................................................................................................................................................................................................................................................................................................................................................................**.****.*****.*********.******..................................................****99999***..*..***..******......................................
ML685776.1/5368324-5368610                  ----GGGGAU----AGAAGCUAGAAGUGC-------------AUAUCUG---UAACAUAAC-----------------------------CAG-U-GAU------------------------UAUAUG----------------AAAG--UA--U-AGUGU------------------------------------AACAGUAGGG--AAGG------UCUGAGACAAG----------------AGCC----ACUGGC---------------------------------------------------------------------------------------------------------------------------------------------------------------------------------------------------------------------------------UG-CCCUAG-CAU-GGCA-----------------------U--CAC-CUGCUG-----------CAGA-UG-G----------------------AUG--A----GUU---GCCA--GC------AAU-------GGU----GC---GCC--CUGGGUCAGGGUC-CCAAACU----GG----G--C---A-GGAGAAGC-UA-GAAGAAGCCCCUCUAGUGGAUGCCCAGCUCCCUCCCAAGGGUCAUGGCAGUUU-----------------------------------------------------------------------------------------------------------------------------------------------------------UCAGUUAUUGGCCAGUAGACAGUUCGGUAUUGGUAUU---UCA--AAU-U-CC------------------------------------------------------------------------------------------------------------------------------------------------------------------------------------------------------------------------------------------------------------------------------------------------------------------------------------------------------------------------------------------------------------------------------------------------------------------------------------------------------------------------------------------------------------------------------------------------------------------------------------------------------
#=GR ML685776.1/5368324-5368610          PP ....777777....***************.............*967***...*********.............................887.7.765........................444422................2222..33..3.33333....................................55********..****......***********................9999....888888.................................................................................................................................................................................................................................**.******.***.****.......................*..***.******...........****.**.*......................899..9....***...****..**......***.......666....66...666..6555533444467.7788888....88....8..8...8.88888888.88.887777777777777777777777777779*******9999999999999999...........................................................................................................................................................9999999999999999999999998777777777777...777..777.7.77......................................................................................................................................................................................................................................................................................................................................................................................................................................................................................................................................................................................................................................................
CM000996.3/142203131-142203327              ------------------------------------------------------------------------------------------------------------------------------------------------------------------------------------------------------------------AAGG------UCUGAGACUGG----------------GGCU----CUAACC----------------------------------------------------------------------------------------------------------------------------------------------------------------------------------------------------------------------------------------AG-CG-----------------------------C--UCC-CAUUGU------------CGG-GA-A----------------------GUG--A----AUU---CCCA--GA------CAGC-----AAGG----CU---CUA--UAUGU------GG-GCCGAUG----CU----U---------------------------------------GUC-------CUC-----------------------------------------------------------------------------------------------------------------------------------------------------------------------------------------------------AUUGGAGCUUGGGAC------A--AAU-U-CAC--------AGCC-----AGAGCUGCGAGAGAGAGAGAGAGAGAGAGAGAGAGAGAGAGA-------------------------------------------------------------------------------------------------------------------------------------------------------------------------------------------------------------------------------------------------------------------------------------------------------------------------------------------------------------------------------------------------------GAGAGAGAGAGAGAGAGAGAGAGAGAGAACUCCA-------------------------------------------------------------------------------------------------------------------------------------------------
#=GR CM000996.3/142203131-142203327      PP ..................................................................................................................................................................................................................****......******99999................****....999988........................................................................................................................................................................................................................................77.75.............................*..***.******............***.**.*......................***..*....***...****..**......****.....****....**...***..*****......98.6666555....44....2.......................................122.......223.....................................................................................................................................................................................................33456**********......*..***.*.***........****.....555555555556666666666666666666655555555555.......................................................................................................................................................................................................................................................................................................................................................................................................5555555554444444444444444444333333.................................................................................................................................................
JH000005.1/3947383-3947238                  -----GCCGA----GGAAGCUCAUCAG-----------------CAGGG---CCGUGUGCU-----------------------------GAG-U-G-C------------------------CGGU------------------------CA--U-UCCCCGGU-----------------------------------CCCUG-GG--AAGG------UCUGAGACU-G----------------GGCC----UACCAGGUACACCUGUAGCCAACCCCAGGAGG-----------------------------------------------------------------------------------------------------------------------------------------------------------------------------CGUGGUCAGAGUGACGCCUACACACCUC-CCCUCG-CC----------------------------------------------------------------------------------------------------------------------------------------------------------------------------------------------------------------------------------------------------------------------------------------------------------------------------------------------------------------------------------------------------------------------------------------------------------------------------------------------------------------------------------------------------------------------------------------------------------------------------------------------------------------------------------------------------------------------------------------------------------------------------------------------------------------------------------------------------------------------------------------------------------------------------------------------------------------------------------------------------------------------------------------------------------------------------------------------------------------------------
#=GR JH000005.1/3947383-3947238          PP .....88888....*************.................99***...*********.............................***.*.*.*........................****........................**..*.*******8...................................88887.**..****......*********.7................6776....6666667*************************.............................................................................................................................................................................**************************88.999444.44............................................................................................................................................................................................................................................................................................................................................................................................................................................................................................................................................................................................................................................................................................................................................................................................................................................................................................................................................................................................................................................................................................................................
NW_022098042.1/584735-584599                -----GCGGA---GGGAAGCCCAUCAG-----------------UGGGG----CACAAGCU-----------------------------GAG-U-GCA------------------------UUUA---------------------G-UCA--C-UCCAUCCCAU-------------------------------GUCCCUUGGA--AUGG------UCUGAGACUAG----------------GAGG----AAAAAAAAACAAGUAUGAAAGA-------------------------------------------------------------------------------------------------------------------------------------------------------------------------------------------------AUAGGUUUGAAAAAAU-------------------------------------------------------------------------------------------------UA--A----GCU---ACCA--GC----------------------------------------------------------------------------------------------------------------------------------------------------------------------------------------------------------------------------------------------------------------------------------------------------------------------------------------------------------------------------------------------------------------------------------------------------------------------------------------------------------------------------------------------------------------------------------------------------------------------------------------------------------------------------------------------------------------------------------------------------------------------------------------------------------------------------------------------------------------------------------------------------------------------------------------------------------------------------------------------------------------
#=GR NW_022098042.1/584735-584599        PP .....55555...5*************.................*9999....9*******.............................***.*.***........................****.....................*.***..*.**********...............................**********..****......*********99................5555....5554445578877776666666.................................................................................................................................................................................................6555444444444444.................................................................................................44..4....444...4444..44................................................................................................................................................................................................................................................................................................................................................................................................................................................................................................................................................................................................................................................................................................................................................................................................................................................................................................................................................................................................................
JH725480.1/6102509-6102198                  ---------------------------------------------------------------------------------------------------------------------------------------------------------------------------------------------------------------------------------------------------------------------------------------------------------------------------------------------------------------------------------------------------------------------------------------------------------------------------------------------------------------------------------------------------------------------------------------------------------------------------------------------------------------------------------UGU----GU----G--A---A-UAAGCCAU-AC-GGAAACCUAUUAUUUAGU-----------AACUCAAAAGUGUUUGAACACAGCUCCCCUAAGCCAUAGGCUGGUAAUCCUAAAUUCCAGUGCCAGGGAUAAGUUGUUGGCCAGGGA-----------------------------GGAUAAAGAAGCCCCUAAAACAAUACAGUGCUAUUAUCAUUGCUCUUAGUUGCCCACAAAAACUACAUGGUAAAUGCCUCCCUAGCUGAAGCUUGGAAC------A--GAC-U-CAC-----------------GGCCAAGUG-------------------------------------------------------------------------------------------------------------------------------------------------------------------------------------------------------------------------------------------------------------------------------------------------------------------------------------------------------------------------------------------------------------------------------------------------------------------------AG-UUCA-AUGGC-UGAGGUGAG-GCACCUCA----------------------------------------------CUUGAGGGCCUCAC--U--CAU--AACCCAA-UUCA-GA-CUAC-----UAUCC-CCA--CA------
#=GR JH725480.1/6102509-6102198          PP .................................................................................................................................................................................................................................................................................................................................................................................................................................................................................................................................................................................................................................................................................222....22....2..2...2.22222222.22.222222222222222222...........2222223333466666667777778899999999999999999999999999999999999999999999999999999999999**.............................****************************************************************************************97999999999......9..999.9.999.................666678999.........................................................................................................................................................................................................................................................................................................................................................................................................................................................................**.****.*****.*********.99******..............................................**777644444667..8..999..*******.****.**.****.....88888.555..66......
KV428048.1/71203-71474                      ----ACAGUC----CAAAGGCCGCGUU-----------------GCUCG---UCACAUACA-----------------------------GAG-A-U-C-----------------------ACCGC------------------------AU--C-UCUUCCCUUG---------------------------------CGAGCGGGCUAAGG------UCUGAGCCU-GAUAC-------AUCCUCCUC----GAUA-----------------------------------------------------------------------------------------------------------------------------------------------------------------------------------------------------------------------------------GA-UCCUAG-CUG-GAUC-----------------------G--GAC-GAUAAC------------AAG-UC-C---------------------AACG--A----CGU---AUCA--GA------AAC------ACAU----CU---GGU--UCUCU------UU-GCUCGUU----GA----G--C---G-CCUUGUGA-UC-UCUUAGGGGUGAAGGCAUGA---------GAGG----------------------------------------------------------------------------------------------------------------------------------------------------------------------------------------------------ACUUGGAGUUGGAAA---------ACG-U-CGU--------GAGG-----GUCGGGUGGGGUCGAACUU----------------------------------------------------------------------------------------------------------------------------------------------------------------------------------------------------------------------------------------------------------------------------------------------------------------------------------------------------------------------------------------------------------------------------------------------------UUGACGAGUCUAG-UUCG-UU----------------------------------------------------------------------------------------------------------------------------------------
#=GR KV428048.1/71203-71474              PP ....777777....9999999999999.................*****...*********.............................***.*.*.5.......................56666........................**..*.*********9.................................**************......******888.45999.......996555555....5555...................................................................................................................................................................................................................................**.******.***.****.......................*..***.999999............99*.**.*.....................9***..*....***...****..**......***......3333....33...444..44444......44.4444444....44....4..3...3.33333333.33.33333333333333333333.........3344....................................................................................................................................................................................................444457889999999.........***.*.***........9999.....9999999999999******....................................................................................................................................................................................................................................................................................................................................................................................................................................................*************.***9.99........................................................................................................................................
LPNM01000008.1/875047-874626                ----GCUAU--------AUUUCUACAU----------------UACCUG--UUUACAAAAAAA------------------------AAWAAA-U-AA-------------------------UUAUA-------------------C---UA--U-UUUCUUCUUG---------------------------------CAGGUGGG--AAAU------UCGGUGAAUCA---------------U----------UGCAUAACGUGAACCUUUUCUCGAGCUUAAUUGAGUGAAAG-------------------------------------------------------------------------------------------------------------------------------------------------------GUUUCCGAAACUUGAAUGUCAAAGUUCAAAGUUUUGAUU-AUCUUG-AAG-AUAG-----------------------U--ACA-UAUAAUAU--------GA-------UCUGC--------------AGUUCGU--U----GUU---ACAA--GC------AAUA------UUU----AA---UUA--AUCAU------UC-UGACCAU----AC----U--U---C-GGUAGAGU-UU-GGAGUGAC----------------------------------------------------------------------------------------------------------------------------------------------------------------------------------------------------------------------------------UAAAUGGGACUCUUUUA--AAC-A-ACG--------GUUUA---AAGUUUAUUCGUUUGAAGGCAGCAACUUGCUGGUUUA-------------------------------------------------------------------------------------------------------------------------------------------------------------------------------------------------------------------------------------------------------------------------------------------------------------------------------------------------------------------------------------------------------------------CCCCAGAAAAACGGGUUGCCUUUGUUGAG-UGCA-AUUGU-AGAAGAGUA-CACGAU-------------------------------------------------GUAACAAUCGUGU--G--CUU--CACCCGA-UACC-GA-UUAU-----UA---------UAGC----
#=GR LPNM01000008.1/875047-874626        PP ....66664........7788888888................9*****..*********954........................444444.4.44.........................33333...................3...55..5.5555555554.................................********..****......******88844...............4..........22223333568888999999*********************.......................................................................................................................................................***************************************.******.***.****.......................8..676.66666645........43.......24445..............69999**..*....***...****..**......***4......443....33...333..33333......33.3333333....33....3..2...2.22222222.22.22222222..................................................................................................................................................................................................................................44444444443333334..777.7.777........44443...3444444444677777777777777777777777778...................................................................................................................................................................................................................................................................................................................................................................................................................888**************************.****.*****.*********.******.................................................*****66666***..*..***..*******.****.**.****.....95.........6666....
NW_006501087.1/195597-195499                ------------------------------------------------------------------------------------------------------------------------------------------------------------------------------------------------------------------------------------------------------------------------------------------------------------------------------------------------------------------------------------------------------------------------------------------------------------------------------------------------------------------------------------------------------------------------------------------------------GUG--A----GUU---CCCA--GA------GAGC-----AGGG----CU---CCA--CAUGU------GU-GCAGCCU----GG----G--C---A-GAGAGAUC-CU-AAGUGG-------GUAGGUGCAUC-----CCUU----------------------------------------------------------------------------------------------------------------------------------------------------------------------------------------------------GCCAGAGCUUGGAAC------A--GAC-U-UAU-----------------------------------------------------------------------------------------------------------------------------------------------------------------------------------------------------------------------------------------------------------------------------------------------------------------------------------------------------------------------------------------------------------------------------------------------------------------------------------------------------------------------------------------------------------------------------------------------------------------------------------------------------
#=GR NW_006501087.1/195597-195499        PP ......................................................................................................................................................................................................................................................................................................................................................................................................................................................................................................................................................................................................***..*....***...****..**......****.....****....**...***..*****......**.*******....**....*..9...9.98766655.54.333222.......22222222222.....2233....................................................................................................................................................................................................35678**********......*..***.*.***.....................................................................................................................................................................................................................................................................................................................................................................................................................................................................................................................................................................................................................................................
LZPO01087613.1/49941-49798                  --------------------------------------------------------------------------------------------------------------------------------------------------------------------------------------------------------------------------------------------------------GAA----GCUCAU---------------------------------------------------------------------------------------------------------------------------------------------------------------------------------------------------------------------------------CA-GCAGAG-GCU-GCUN----------------------UG--UCC-CUAACC------------GGG-GA-G----------------------NUG--A----GUU---UCCA--GA------GAGC-----AAGG----CU---CUA--CAUGU------GG-GCAGCCU----GG----G--C---A-GGAGAGGU-CC-CAAGUGGGUAGGUGCAUCCCUUGCU---------------------------------------------------------------------------------------------------------------------------------------------------------------------------------------------------------------AGAGCUUGGAAC------A--GAC-U-UAC--------UUC------------------------------------------------------------------------------------------------------------------------------------------------------------------------------------------------------------------------------------------------------------------------------------------------------------------------------------------------------------------------------------------------------------------------------------------------------------------------------------------------------------------------------------------------------------------------------------------------------------------------------------------
#=GR LZPO01087613.1/49941-49798          PP ........................................................................................................................................................................................................................................................***....******.................................................................................................................................................................................................................................**.******.***.**99......................55..888.888888............***.**.*......................***..*....***...****..**......****.....****....**...***..*****......**.*******....**....*..*...*.***99888.87.6666655555555544444444444...............................................................................................................................................................................................................55**********......*..***.*.***........***..........................................................................................................................................................................................................................................................................................................................................................................................................................................................................................................................................................................................................................................
CM026974.1/61335159-61334924                -------------------------------------------------------------------------------------------------GC------------------------ACAC---------------------G-AGG--G-UCUACAG------------------------------------CCCCUAGG--AUGG------UCUAAGAUUGG----------------AACC----UCUUAU---------------------------------------------------------------------------------------------------------------------------------------------------------------------------------------------------------------------------------GG-CCCUAA-CGG-AGAU-----------------------C--UCU-GUGAGU------------GGG-GA-G----------------------CUG--A----GUU---CCCA--GA------UAGC-----AGGG----CU---UCA--AGCGC------GG-ACAGACU----GG----A--C---A-GGAGAAGC-UC-GGAGUGAGCAGAUGUUUCCUUUACAGGAGCA-------------------------------------------------------------------------------------------------------------------------------------------------------------------------------------------------------UAAUAGAAUG-------------GAC-U-CCU--------GGUC-----ACUCAUUUUGUUCAGUAAAUGGCUA----------------------------------------------------------------------------------------------------------------------------------------------------------------------------------------------------------------------------------------------------------------------------------------------------------------------------------------------------------------------------------------------------------------------------------------CCCUUCCUACUGGGAGAAG-UGC--------------------------------------------------------------------------------------------------------------------------------------------
#=GR CM026974.1/61335159-61334924        PP .................................................................................................11........................2222.....................1.133..4.4444444....................................899999**..****......***********................****....******.................................................................................................................................................................................................................................**.******.***.****.......................*..***.******............***.**.*......................***..*....***...****..**......****.....****....**...***..*****......**.*******....**....*..*...*.********.*9.9888888888887777777777777777766.......................................................................................................................................................................................................6666666666.............***.*.***........****.....6666666666***************........................................................................................................................................................................................................................................................................................................................................................................................................................................*******************.***............................................................................................................................................
CM000800.1/75113538-75113717                ----GGCAGA----GGAAGCUCAUC-------------------AGUGG---CCAUGGGAU-----------------------------GAG-U-GCA------------------------UCGC---------------------G-UCA--C-UCUACUCCAU-------------------------------GGCCCCUGGG--GAGA------CCUGAAACCAG----------------GACC----AGUAGU---------------------------------------------------------------------------------------------------------------------------------------------------------------------------------------------------------------------------------GG-CCUAAG-A-G-GGCU-----------------------C--UUG-CUGAGUU---------UCAGG-GA-G----------------------GUC--A----GCU--UCGCA--GG------GAA-------AUA----CU---ACA--AACAA------AC-AGAACUU----CA----A--U---A-GAUUCUAU-UU-U--------------------------------------------------------------------------------------------------------------------------------------------------------------------------------------------------------------------------------------------------------------------------------------------------------------------------------------------------------------------------------------------------------------------------------------------------------------------------------------------------------------------------------------------------------------------------------------------------------------------------------------------------------------------------------------------------------------------------------------------------------------------------------------------------------------------------------------------------------------------------------------------------------------------------
#=GR CM000800.1/75113538-75113717        PP ....******....***********...................77899...*********.............................***.*.***........................****.....................*.***..*.**********...............................**********..****......***********................****....*****7.................................................................................................................................................................................................................................77.666666.6.*.****.......................*..***.*******.........**999.99.9......................999..9....999..9****..99......999.......777....77...777..77777......77.7777777....77....6..6...6.66666666.66.6..........................................................................................................................................................................................................................................................................................................................................................................................................................................................................................................................................................................................................................................................................................................................................................................................................................................................................................................................
UFAJ01000072.1/7607-7371                    -------------------------------------------------------------------------------------------------------------------------------------------------------------------------------------------------------------------------------GAGAUU-A----------------AUAC----ACUAGGU-------------------------------------------------------------------------------------------------------------------------------------------------------------------------------------------------------------------------------AUU-CCCUUG-AAG-GGAGGAAUU-------------UUUUUU--UUU-CGGAAU-------------GA-AA-GUCUGG------------AUUUGCGC--U----GUU---AUAA--GA------AAUA-----UUUU---------AUC--UGGGG------AA-GUUAGUU----UU----U--C---A-AACUAAAC-CC---------------------------------------------------------------------------------------------------------------------------------------------------------------------------------------------------------------------------------------------AAUGGGAU------A--GAC-A-GCG--------GUUU-----AAAGUUUCGUUUGAGGUAAAGGAUUUGUA---------------------------------------------------------------------------------------------------------------------------------------------------------------------------------------------------------------------------------------------------------------------------------------------------------------------------------------------------------------------------------------------------------------------------------UAUUCUUUAUACUUCUAUUGAG-UGCA-AUUGU-AGAAGGAGU-GUU--------------------------------------------------------UAAAUACUA--C--UCU--AACCCGA-UAC---------------------------------
#=GR UFAJ01000072.1/7607-7371            PP ...............................................................................................................................................................................................................................******.8................8889....9988888...............................................................................................................................................................................................................................8**.******.***.*********.............999855..555.555554.............66.66.689***............********..*....***...****..**......***7.....6666.........666..66666......66.6666666....66....6..6...6.66666666.54.............................................................................................................................................................................................................................................99******......*..***.*.***........**99.....666666666779*****************.................................................................................................................................................................................................................................................................................................................................................................................................................................**********************.****.*****.*********.999........................................................855555889..*..***..*******.***.................................
NW_019154098.1/35537284-35537511            ----------------------------------------------------------------------------------------------------------------------------------------------------------------------------------------------------------------------------------------------------------------UU---UGUGAAAGGGGUAUUUUCU------------------------------------------------------------------------------------------------------------------------------------------------------------------------------------------UCUCUCCAUCCCUGCUGCAG--------------AGCACUGU--------------ACUUGG--CAU-UUAAAAUC-------AUAAAA-U---C--------------------UAUG--G----GGC--UCCCA--UG---------------------------------CAUAA------GG-GCAGCCA----GA----G--C---A-GGAGAUGC-CA-UGGACCCAGCUGAUGCCUCCUUUGCGGGA------------------------------------------------------------------------------------------------------------------------------------------------------------------------------------------------------------G--CUUGGAAC------A--GAC-U-CAC--------GGCC-----AGCAACGUG-------------------------------------------------------------------------------------------------------------------------------------------------------------------------------------------------------------------------------------------------------------------------------------------------------------------------------------------------------------------------------------------------------------------------------------------------------------------------AG-UUCA-AUGGC-UAAAGUGAC-AUAUCCU------------------------------------------------GCCCAAAGGGGGC--U--CAU--AACCCAA-------------------------------------
#=GR NW_019154098.1/35537284-35537511    PP ................................................................................................................................................................................................................................................................33...4569***************..........................................................................................................................................................................................***********955554444..............44444444..............444543..333.33333334.......533333.3...4....................5777..7....755..46665..44.................................45555......66.7888889....99....9..*...*.********.**.****************************6............................................................................................................................................................................................................6..********......*..***.*.***........****.....*********.........................................................................................................................................................................................................................................................................................................................................................................................................................................................................**.****.*****.*********.99*****................................................****866666777..*..***..*******.....................................
FNWR01000011.1/5956183-5955955              -------------------------------------------------------------------------------------------------------------------------------------------------------------------------------------------------------------------------------------------------------------------GUGAAAGGGGUAUUUUCUUC---------------------------------------------------------------------------------------------------------------------------------------------------------------------------------------------UCUCCAUCCCUGCUGCAG--------------AGCACUGUA------------CUUGGCA--UUU-AAAAUC-----------AUAA-AA--UC-----------------UACGGG--G----CUC---CCCA--U-------------------G--------------CAUGA------GG-GCAGCCA----GA----G--C---A-GGAGAUGC-CA-UGGACCCAGCUGAUGCCUCCUUUGCUGGA------------------------------------------------------------------------------------------------------------------------------------------------------------------------------------------------------------G--CUUGGAAC------A--GAC-U-CAC--------GGCC-----AGCAACGUG-------------------------------------------------------------------------------------------------------------------------------------------------------------------------------------------------------------------------------------------------------------------------------------------------------------------------------------------------------------------------------------------------------------------------------------------------------------------------AG-UUCA-AUGGC-UAAAGUGAC-AUAUCCU------------------------------------------------GCCCAAGGGGGGC--U--CAU--AACCCAA-UUC---------------------------------
#=GR FNWR01000011.1/5956183-5955955      PP ...................................................................................................................................................................................................................................................................555679**************.............................................................................................................................................................................................********9955544444..............444433333............3333222..222.222222...........3222.22..34.................554444..4....444...5554..3...................3..............45556......77.8999999....99....*..*...*.********.**.****************************6............................................................................................................................................................................................................6..********......*..***.*.999........****.....*********.........................................................................................................................................................................................................................................................................................................................................................................................................................................................................**.****.*****.*********.99*****................................................****877776777..*..***..*******.***.................................
KE721783.1/4060854-4061159                  -----------------------------------------------------------------------------------------------------------------------------------------------------------------------------------------------------------------------------------------------------------GGGACGCAG-CCCCACAUUGGUCU----------------------------------------------------------------------------------------------------------------------------------------------------------------------------------------------------CCGUGCUGAGCAUGG------------------------------------------------------------------------------------------------------------------------------------------------------------------------------------------------------------------------------------------AGCCUGCUUGAGAUUCUGUCUCCCUCUGCUUUUUGCCCUCCCUUGCACAUGUGUGCACUCUCUCUCUCAAAAAUAAAUAAAUAUU---------------------------------AAAAAAAAAGAUGAACAGACAUGCCAUGAACCCUGCCCUUUGGGGGGUGGGGGGGCGGGUGUGCUAGAGGGUGCCUCCUUAAGCCAGAGCUUGGAAC------A--GAC-U-UUC--------UCCU-----GGCAAAGUG-------------------------------------------------------------------------------------------------------------------------------------------------------------------------------------------------------------------------------------------------------------------------------------------------------------------------------------------------------------------------------------------------------------------------------------------------------------------------AG-UUC--AUGGC-UGAGAUAAG-GUACCC--------------------------------------------------CAGCUGAGAGCC--U--CAU--AACCCAA-UUCA-GA-CUAG-----UCUUC--UC----------
#=GR KE721783.1/4060854-4061159          PP ...........................................................................................................................................................................................................................................................000011111.13333333333333....................................................................................................................................................................................................333333333333333..........................................................................................................................................................................................................................................3333333444444455555555555555555666666666666666666666666666666666666666666666666666666.................................6666666666666666666666666666666666666666666666666666666666666666666666666666666666777794455555555......4..444.4.443........6667.....*********.........................................................................................................................................................................................................................................................................................................................................................................................................................................................................**.**8..7****.*********.******..................................................****99999***..*..***..7777777.8888.8*.****.....*****..99..........
LZNR01005110.1/282267-282014                -------------------------------------------------------------------------------------------------------------------------------------------------------------------------------------------------------------------------------------------------------------------------------------------------------------------------------------------------------------------------------------------------------------------------------------------------------------------------------------------------------------------------------------------------------------------------------------------------------------------------------------------------GGAGUU---GUU--UUCUC------UC-UCUAUCC----CU----A--C---A-GGCACAGU-CC-C----------------------------UGGCACUUAAAAUCAUAAAAGUCUGCGGGGCUCCACCACGCAAGGGCAGACGGGGCAGA-------------------------------------------------------------------------------------GACAUGCCAUGAGAGCCCAGCCACCGGGUGGGAGGGCCCGGCUCCGAUGCCUCCUUAGCCGAGCUUGGAAC------A--GAC-U-CAC--------AGCC-----AGCAAAGUG-------------------------------------------------------------------------------------------------------------------------------------------------------------------------------------------------------------------------------------------------------------------------------------------------------------------------------------------------------------------------------------------------------------------------------------------------------------------------AG-UUCA-GUGGC-UGAGGUCAC-AUACCC-------------------------------------------------UGCCCAGGGGGCC--U--CAU--AACCCAA-UUCA-GAACUAC-----UCU----------------
#=GR LZNR01005110.1/282267-282014        PP .................................................................................................................................................................................................................................................................................................................................................................................................................................................................................................................................................................................................................................................000044...444..44444......33.3333333....33....3..3...3.33333333.33.3............................45556666666666666777777777779******************************.....................................................................................*************************************************************4466666666......6..***.*.***........****.....*********.........................................................................................................................................................................................................................................................................................................................................................................................................................................................................**.****.*****.999999999.88****.................................................***9988888999..*..***..*******.****.*55****.....***................
KV958926.1/30468-30255                      -----------------------------------------------------------AUCUUGG-------------------AACCAGAG-U-GC-------------------------UUGA---------------------G-UCA--C-UUCUCACAAU-------------------------------GUACUCAGGG--AAAU------UCUGAGAUUAA----------------AACU----AAUGGC---------------------------------------------------------------------------------------------------------------------------------------------------------------------------------------------------------------------------------UG-CUUUCA-CAA-AGCA-----------------------U--UGC-UUGACC-----------CAAG-CA-U----------------------GUG--A----GUU---CACA--UC------AACA-----UUGG----UU---AGC--AUGAU------CC-UUCAAAG----CA----G--A---A-GAUGUAGC-UC-UCUCUCAGAAAAAAAUCUUGGAACGUGCAUCUUGGUGAAC--------------------------------------------------------------------------------------------------------------------------------------------------------------------------------------ACAAUAUACAGGGAU------------------------------------------------------------------------------------------------------------------------------------------------------------------------------------------------------------------------------------------------------------------------------------------------------------------------------------------------------------------------------------------------------------------------------------------------------------------------------------------------------------------------------------------------------------------------------------------------------------------------------------------------------------------------------
#=GR KV958926.1/30468-30255              PP ...........................................................2223455...................55568***.*.**.........................9999.....................9.9**..*.9999999999...............................9*67******..****......***********................****....******.................................................................................................................................................................................................................................**.******.***.****.......................*..***.******...........****.**.*......................***..*....***...9999..99......9999.....9998....99...999..98888......88.8888888....88....8..8...8.88888888.88.888888888887777777777777777779**********......................................................................................................................................................................................*****9999975555..............................................................................................................................................................................................................................................................................................................................................................................................................................................................................................................................................................................................................................................................................
JH930478.1/913027-913332                    ----GCAGAC----UCGAAGCCGCGAU-----------------GCUCG---UUCCGCACA-----------------------------GGA-C-GGC------------------------CCCC--------------------GC--CG--U-CCUCAUUCG----------------------------------CGAGCGGGCUAAGG------UCUGAGUAUUCAA-----------ACUCCCU----AUAA--U-------------------------------------------------------------------------------------------------------------------------------------------------------------------------------------------------------------------------------UGC-CCCUAA-ACG-GGGC-----------------------U--CGU-CUUCAA-------------GA-CG-G----------------------AGC--G----GCA--CACCA--GA------GAU------GCAG----GG---UCG--CCCUG------CU-UACACCC----GG----A--G---A-UCUACGUC-UU-UCGACGAAGGGGAGGGAAGUAUAGCAGG-GUG------------------------------------------------------------------------------------------------------------------------------------------------------------------------------------------------------AACGCCUUUGGAAA------A--UGU-C-GUG-------G-GAGU--GGGGCAGGA--UCGUCGGAAAGCUACGUAACACCCU----------------------------------------------------------------------------------------------------------------------------------------------------------------------------------------------------------------------------------------------------------------------------------------------------------------------------------------------------------------------------------------------------------------------CUUUUCCUUACAUUCAAUAGUGCGCAAG-UGC--------------------------------------------------------------------------------------------------------------------------------------------
#=GR JH930478.1/913027-913332            PP ....555555....5555555666666.................*****...********9.............................999.9.988........................7777....................56..99..9.999999988..................................**************......******7776688...........7532333....3333..5...............................................................................................................................................................................................................................6**.******.***.****.......................*..***.**9986.............**.**.*......................555..5....555..5****..**......***......4444....44...444..44444......44.4444444....44....4..4...4.44444444.44.4444444444444444444444444444.48*......................................................................................................................................................................................................**988999999999......5..555.5.554.......4.3332..444444444..55999********************......................................................................................................................................................................................................................................................................................................................................................................................................................****************************.***............................................................................................................................................
NW_020174037.1/1571894-1572033              ----GCAGAG----GGAAGCCCAUCAG-----------------UGGGG----CACAAGCU-----------------------------GAG-U-GCA------------------------UUUA---------------------G-UCA--C-UCCAUCCCAU-------------------------------GUCCCUUGGA--AUGG------UCUGAGACUAG----------------GAGG----AAAAAAAAACAAGUAUGAAAGAAUAGGU-------------------------------------------------------------------------------------------------------------------------------------------------------------------------------------UUGAAAAAAUUAAGCUACCAAC-------------------------------------------------UGA------------------------------------------------------------------------------------------------------------------------------------------------------------------------------------------------------------------------------------------------------------------------------------------------------------------------------------------------------------------------------------------------------------------------------------------------------------------------------------------------------------------------------------------------------------------------------------------------------------------------------------------------------------------------------------------------------------------------------------------------------------------------------------------------------------------------------------------------------------------------------------------------------------------------------------------------------------------------------------------------------------------------------------------------------------------------------------
#=GR NW_020174037.1/1571894-1572033      PP ....888888....*************.................*9999....9*******.............................***.*.***........................****.....................*.***..*.**********...............................**********..****......*********99................5555....5555556699999999999999999666.....................................................................................................................................................................................6666666666555555554444.................................................222....................................................................................................................................................................................................................................................................................................................................................................................................................................................................................................................................................................................................................................................................................................................................................................................................................................................................................................................................................................................................................................................................................
CM026990.1/57582326-57582141                -------------------------------------------------------------------------------------------------------------------------------------------------------------------------------------------------------------------------------------------------------GGCC----UCCUAU---------------------------------------------------------------------------------------------------------------------------------------------------------------------------------------------------------------------------------GG-CCCUAA-CCA-GGUU-----------------------C--UCA-CCGAGU------------AGG-GA-G----------------------GUG--A----GUU---UCCA--GA------GAGC-----AGGG----CU---CCA--CACCU------AG-GCAGACU----GG----G--C---A-AGAGAGGC-UC-CAAGUAGAGAGAUUAAAUCCCUCACCAG--------------------------------------------------------------------------------------------------------------------------------------------------------------------------------------------------------------AGCUUAGAAC------A--AAA-U-GAU--------GACU----CAUUUUGCUC-------------------------------------------------------------------------------------------------------------------------------------------------------------------------------------------------------------------------------------------------------------------------------------------------------------------------------------------------------------------------------------------------------------------------------------------------------------------------AG-UG-A-AUGGC-UACCCUUCU-------------------------------------------------------------UGCC---A--G--GAG--AA------------------------------------------
#=GR CM026990.1/57582326-57582141        PP .......................................................................................................................................................................................................................................................****....******.................................................................................................................................................................................................................................**.******.***.****.......................*..***.******............999.**.*......................***..*....***...****..**......****.....****....**...***..*****......**.*******....**....*..*...*.********.*9.9999999999888888888888888887..............................................................................................................................................................................................................**********......*..***.*.***........***9....8888888888.........................................................................................................................................................................................................................................................................................................................................................................................................................................................................99.99.9.99999.99999****.............................................................9999...9..9..999..99..........................................
RWIC01000314.1/1359914-1360053              -----GCGGA---GGGAAGCCCAUCAG-----------------UGGGG----CACAAGCU-----------------------------GAG-U-GCA------------------------UUUA---------------------G-UCA--C-UCCUUCCCAU-------------------------------GUCCCUUGGA--AUGG------UCUGAGACUAG----------------GAGG----AAAAAAAAACAAGUAUGAAAGAAUAGGU-------------------------------------------------------------------------------------------------------------------------------------------------------------------------------------UUGAAAAAAUUAAGCUACCAAC-------------------------------------------------UGA------------------------------------------------------------------------------------------------------------------------------------------------------------------------------------------------------------------------------------------------------------------------------------------------------------------------------------------------------------------------------------------------------------------------------------------------------------------------------------------------------------------------------------------------------------------------------------------------------------------------------------------------------------------------------------------------------------------------------------------------------------------------------------------------------------------------------------------------------------------------------------------------------------------------------------------------------------------------------------------------------------------------------------------------------------------------------------
#=GR RWIC01000314.1/1359914-1360053      PP .....55555...5*************.................*9999....9*******.............................***.*.***........................****.....................*.***..*.**********...............................**********..****......*********99................5555....5555556699999999999999999666.....................................................................................................................................................................................6666666666555555554444.................................................222....................................................................................................................................................................................................................................................................................................................................................................................................................................................................................................................................................................................................................................................................................................................................................................................................................................................................................................................................................................................................................................................................................
LFRF01000001.1/432777-433091                -----------------------------------------------------------------------------------------------------------------------------------------------------------G-GCAAUUUAUU-------------------------------GGCAUGUGAG--AAAU------UCGGAGUAACU----------------CUUC----ACCGCGCCCGCCUGCUCUUUUCCCUGCUCGCACUUCGGGGCGCAGACGGGAGGGAG-----------------------------------------------------------------------------------------------------------------------------CUCGUGGGAAGGCCACCGCUGUCGCUCGCUUGCAUGCGAGAGGACGGGUCUG-CCCGUG-A-G-GGCU-----------------------C--GGC-GUCACUC----------GACG-CC-A----------------------GCA--AU-AUGGC---AUCA--GA------AAUA-----CCAG----GG---UCC--CCCGG------AA-GAGGGAU----AC-------------------------------------------------------------------------------------------------------------------------------------------------------------------------------------------------------------------------------------------------------------------CCUAUGGGAA---------GCCGU-UGC--------GGAG-----AUUGUGUUUUGAC----------------------------------------------------------------------------------------------------------------------------------------------------------------------------------------------------------------------------------------------------------------------------------------------------------------------------------------------------------------------------------------------------------------------------------------------------------------ACUUGAG-UGCG-AUGCG-UGGCGUGGC-------------------------------------------------------------GGAA---G--C--CAU--GAUUCGA-UUCC-GA-UUAU-----UCUGU--U-----------
#=GR LFRF01000001.1/432777-433091        PP ...........................................................................................................................................................4.4444444444...............................55********..****......******99866................6666....666666**************************************************.............................................................................................................................****************************************************.******.*.*.****.......................9..999.9999989..........9999.99.9......................877..64.43555...****..**......***8.....8888....88...888..88888......77.7666666....66...................................................................................................................................................................................................................................................................**********.........55538.888........9999.....77777777777**................................................................................................................................................................................................................................................................................................................................................................................................................................................................*******.****.*****.*********.............................................................8888...*..*..***..*******.****.**.****.....***99..7...........
SEOQ01000803.1/4696-5345                    -------------------GCCGCAAA-----------------GCUCG---CCACCCCCA-----------------------------GCA-G-ACU------------------------ACAC---------------------A--UC--U-GUCUCUUCG----------------------------------CGAGCGGGCUAAGG------UCUGAGUAUGC---------------CAGCU----UCCUCGA------------------------------------------------------------------------------------------------------------------------------------------------------------------------------------------------------------------------------CAGG-CUCUCG-ACG-GGUC-----------------------C--GAU-UCUUAC------------GAG-UC-G---------------------UGCG--A----CAU---ACAA--GA------AAU-------UUG----CC---UGC--AGUGG------CU-GGUUUCC----GA----A--G---A-CGUGUUCU-GA-AUGAGCACCGAGGAUUGCUAUGGGA-----------------------------------------------------------------------------------------------------------------------------------------------------------------------------------------------------------------GGCUUGAGAC---------AUG-U-CGCG------AAGCUU---GGGCGACAUACUACCUCCUAGGUCCUCCACGACGUUGCCUUGCCGCUUCGUCGCCAACCUUCCCCACCAUCCGACCAACCCUAGUCGGGCAGAGCACGAAUGGCGGCUCUGCAUACUUCGAAACCCUCGCUUCAACAUCGUCUCCUCGAUGGGUUGGCGGGCGACCUGCUCAUCAUGAUGGUCGUC--------------------------------------------------------------------------------------------------------UACCGCGUUACAAGCUUGCCCUGCCAGCACUCGUUUGCAUGAUGCUACUUUGUGGCAUUGAGUGAGCAGGCCCGGGGGUCCGGGCUGGGUAUCGCCUUACCAGUCCUCUGCUUGGGUUUUUGAACGCGGUGGGUACGGGUUCUCGGGAGGCACCUUUUUGGAAACAUAUCGCUCUUGAG-UGCA-AUUUG-CGGCCCGUG-UCUUC----------------------------------------------------GUCAAGGAGAC--G--CGA--AACUCGA-UUCA-GA-CUAC-----UCUGG--GU--CUGC----
#=GR SEOQ01000803.1/4696-5345            PP ...................77777777.................99999...999999888.............................666.6.669........................9999.....................6..66..6.666666665..................................99999*********......******99955...............97777....7766668..............................................................................................................................................................................................................................99**.******.***.****.......................*..***.******............***.**.*.....................9999..9....999...****..**......***.......888....88...777..77777......77.6666666....66....5..5...5.55555444.44.4444444444444444444444444.................................................................................................................................................................................................................9999999999.........999.9.9998......877778...88888888889*******************************************************************************************************************************************************************************........................................................................................................***********************************************************************************************************************************************************************************.****.*****.*********.*****....................................................***88888***..*..***..*******.****.**.****.....**999..77..7777....
KZ857396.1/287114-286603                    ---------------------------------------------------------------------------------------------------------------------------GCAU------------------------CU--C-UCUUCGU------------------------------------GAGCGGGC-UAAGG------UCUGAGUAU------------------UCCC----UCCAGUCUCAC----------------------------------------------------------------------------------------------------------------------------------------------------------------------------------------------------------------------UUGCUCGA-CUCUAG-AUG-GGUC-----------------------U--GGC-CAGUGA------------UGG-CC-U---------------------CACC--G----ACG--CACCA--GA------AAU-------CUG----CC---ACU--AGGCC------UG-UCCGGGA----GC----U--C---A-AAUUCUAG-GU-CGACAUGGGGGGUGUAAUAACCUCACCUAGUUCCCCCUGACUCGAUUGAGCGCGUUCUAUCCGC--------------------------------------------------------------------------------------------------------------------------------------UGCCGCGAGCAAGACGGGGGAAUGGGCUAUGCGGGUGGCUUGGGAU------A--CGU-C-GCU--------GGGAC--UGGGUGGCCUGUCCGUGCUCCUCUCGCGAAUGCUCGUUUUCUAUCGUGUCCCCGCAAGUGGAGGCCUUCGUGGCGCUCCCUUGCGCUGUGCUAACU-----------------------------------------------------------------------------------------------------------------------------------------------------------------------------------------------------------------------------------------------------------------------------------------------UACAGGCAGCGGAUCGCGCCGGAUUGUACCCAGGCCCUGGGGACAGACGAGGAUAUCGGGCAGAGAGGCCGGCAGGUCGUCCUUGAG-UGCA-CUUCG-CGGCUCGCU-GCACAG--------------------------------------------------GCUUCGCGCCCG--G--CGA--AACUCGA-UUCA-GA-CUAC-----UCUUG--C-----------
#=GR KZ857396.1/287114-286603            PP ...........................................................................................................................2222........................34..4.4444444....................................55555554.8****......******888..................8888....88888888899......................................................................................................................................................................................................................99******.******.***.****.......................*..***.******............***.**.*.....................9666..6....777..7****..**......***.......***....**...***..****9......99.9999999....99....9..8...8.88887777.77.77777777777777777777777777777***********************************......................................................................................................................................***********************************9**********......7..777.7.666........88776..676777777779************************************************************************************...............................................................................................................................................................................................................................................................................................***************************************************************************************.****.*****.*********.******..................................................**99888889**..*..***..*******.****.**.****.....**988..6...........
ML211213.1/21896-22407                      ---------------------------------------------------------------------------------------------------------------------------GCAU------------------------CU--C-UCUUCGU------------------------------------GAGCGGGC-UAAGG------UCUGAGUAU------------------UCCC----UCCAGUCUCAC----------------------------------------------------------------------------------------------------------------------------------------------------------------------------------------------------------------------UUGCUCGA-CUCUAG-AUG-GGUC-----------------------U--GGC-CAGUGA------------UGG-CC-U---------------------CACC--G----ACG--CACCA--GA------AAU-------CUG----CC---ACU--AGGCC------UG-UCCGGGA----GC----U--C---A-AAUUCUAG-GU-CGACAUGGGGGGUGUAAUAACCUCACCUAGUUCCCCCUGACUCGAUUGAGCGCGUUCUAUCCGC--------------------------------------------------------------------------------------------------------------------------------------UGCCGCGAGCAAGACGGGGGAAUGGGCUAUGCGGGUGGCUUGGGAU------A--CGU-C-GCU--------GGGAC--UGGGUGGCCUGUCCGUGCUCCUCUCGCGAAUGCUCGUUUUCUAUCGUGUCUCCGCAAGUGGAGGCCUUCGUGGCGCUCCCUUGCGCUGUGCUAACU-----------------------------------------------------------------------------------------------------------------------------------------------------------------------------------------------------------------------------------------------------------------------------------------------UACAGGCAGCGGAUCGCGCCGGAUUGUACCCAGGCCCUGGGGACAGACGAGGAUAUCGGGCAGAGAGGCCGGCAGGUCGUCCUUGAG-UGCA-CUUCG-CGGCUCGCU-GCACAG--------------------------------------------------GCUUCGCGCCCG--G--CGA--AACUCGA-UUCA-GA-CUAC-----UCUUG--C-----------
#=GR ML211213.1/21896-22407              PP ...........................................................................................................................2222........................34..4.4444444....................................55555554.8****......******888..................8888....88888888899......................................................................................................................................................................................................................99******.******.***.****.......................*..***.******............***.**.*.....................9666..6....777..7****..**......***.......***....**...***..****9......99.9999999....99....9..8...8.88887777.77.77777777777777777777777777777***********************************......................................................................................................................................***********************************9**********......7..777.7.666........88776..676777777779************************************************************************************...............................................................................................................................................................................................................................................................................................***************************************************************************************.****.*****.*********.******..................................................**99888889**..*..***..*******.****.**.****.....**988..6...........
CM026975.1/23809228-23809430                ---------------------------------------------------------------------------------------------------------------------------------------------------------------------------------------------------------------G--AAGG------UCUAAGGCUGG----------------GACC----UCCUGC---------------------------------------------------------------------------------------------------------------------------------------------------------------------------------------------------------------------------------AG-UCCUAA-CUA-GGCU-----------------------A--UCC-CUGAGU------------UCA-GA-G----------------------GUG--A----GUU-----CA--GA------AAGC-----AGGG----CU---CCA--CACCU------GG-AUAGGAG----AG----G-----------------------CCCCAAGGGGACAGAUGCAUCCCUCAC---------------------------------------------------------------------------------------------------------------------------------------------------------------------------------------------------------UAGAGCUUGCAAC------A--GAC-U-CCU--------GGUC-----ACUCAUUUUGU---------------------------------------------------------------------------------------------------------------------------------------------------------------------------------------------------------------------------------------------------------------------------------------------------------------------------------------------------------------------------------------------------------------------------------------------------------------------UCAG-UA-A-GUGGC-UAUCCUUCU-U-----------------------------------------------------------GCCAG-GA--G--AAG--UACUCAU-UU----------------------------------
#=GR CM026975.1/23809228-23809430        PP ...............................................................................................................................................................................................................*..****......***89999988................****....******.................................................................................................................................................................................................................................**.******.***.****.......................9..999.999999............566.66.6......................889..9....999.....8*..**......****.....****....**...***..*****......88.6665555....55....4.......................333333333333333333333333336.........................................................................................................................................................................................................788**********......*..999.9.999........****.....54444444447.....................................................................................................................................................................................................................................................................................................................................................................................................................................................................7755.55.5.56688.888888888.7...........................................................66666.78..8..888..8899976.66..................................
JAUEPU010000016.1/370308-370011             -----------------------GCAA-----------------UGCUC--GCUACGCACC-----------------------------GAA-C-A--------------------------UAAC------------------------CG--U-UCUCUCUCGC---------------------------------GAGCGGGU--AAGG------UCUGAGUAUGCU-------------GUCUCC----CU---CGA-----------------------------------------------------------------------------------------------------------------------------------------------------------------------------------------------------------------------------UUGG-CUCUAG-CCG-GGUC-----------------------U--GGC-UGUAAU-------------AG-CC-A---------------------AGCA--A----CGU---ACCA--GA------CAU-------UUC----CC---UCC--GUCGC------UC-UUGUUC--------------C---C-AAAGAUAC-UC-CUUUUAGGGGCGAGGGAUGAGUGUCGGAU-------------------------------------------------------------------------------------------------------------------------------------------------------------------------------------------------------------GGGUUGAAAG---------UCG-U-UGCG-----GAGACU-----GGGCUC---GUGUGCUUGACGCAU-------------------------------------------------------------------------------------------------------------------------------------------------------------------------------------------------------------------------------------------------------------------------------------------------------------------------------------------------------------------------------------------------------------------------------------------ACAUCCGUUGUCUGGAG-UACU-AUCGG-CGCUCAUGU-GUACCUUCGG-----------------------------------------GAACGCAGG-AAAGACA--C--UCG--C-------------------------------------------
#=GR JAUEPU010000016.1/370308-370011     PP .......................4555.................88888..8*********.............................***.*.9..........................9999........................**..*.********98.................................88888888..****......******888666.............544433....33...335.............................................................................................................................................................................................................................58**.******.***.****.......................9..888.888887.............88.88.8.....................4666..6....666...****..**......***.......555....54...444..44444......33.222222..............2...2.33445555.55.55555555555555555555555555555.............................................................................................................................................................................................................9********9.........666.6.6662.....433333.....222222...233677777777777...........................................................................................................................................................................................................................................................................................................................................................................................................................................77777777777777777.7777.77777.777778888.9999999999.........................................999999995.4444777..7..777..6...........................................
LZNR01014973.1/88204-87958                  ------------------------------------------------------------------------------------------------------------------------------------------------------------------------------------------------------------------------------UGUGAAA-G----------------GGUU----GUUUUCUUCUCUCUAUCCC------------------------------------------------------------------------------------------------------------------------------------------------------------------------------------------------------UGAUGCAGAGCACA------------------GUCC--------------CUGGCA--CUU-AAAAUC-----------AUAA-AG-U----------------------CUG------------------------------C-----GGGG----CU---CCCCACGCAA------GG-GCAGACG----GG----G--C---A-GGAGAUGC-CA-UGGACCCAGCCCCGGGUGAGGGGCCCGGCUGAUGCCU-------------------------------------------------------------------------------------------------------------------------------------------------------------------------------------------CCUUAGCCGGAGCUUGGAAC------A--GAC-U-CAC--------AGCC-----AGCAAAGUG-------------------------------------------------------------------------------------------------------------------------------------------------------------------------------------------------------------------------------------------------------------------------------------------------------------------------------------------------------------------------------------------------------------------------------------------------------------------------AG-UUCA-GUGGC-UGAGGUCAC-AUACCC-------------------------------------------------UGCCCAGGGGGCC--U--CAU--AACCCAA-UUCA--------------------------------
#=GR LZNR01014973.1/88204-87958          PP ..............................................................................................................................................................................................................................*******.*................****....******9999999999888......................................................................................................................................................................................................88766665555554..................3444..............444223..333.333333...........6444.44.4......................444..............................3.....4666....66...6550055666......9*.*******....**....*..*...*.********.**.*************************************...........................................................................................................................................................................................*********9**********......9..999.9.999........****.....*********.........................................................................................................................................................................................................................................................................................................................................................................................................................................................................**.****.*****.999999999.88****.................................................***9988888999..*..***..*******.****................................
CM026974.1/173971756-173971570              -------------------------------------------------------------------------------------------------------------------------------------------------------------------------------------------------------------------------------------------------------GGUC----UCCUGA---------------------------------------------------------------------------------------------------------------------------------------------------------------------------------------------------------------------------------GG-CUCUAA-CCA-GUCU-----------------------U--UCC-CUGAGU------------UGG-GA-G----------------------GUG--A----GUU---UCCA--GA------GAGC-----AGGG----CC---CCA--CACCU-------A-GAUGACU----GG----A--C---A-GGAGAGGC-CC-CAAGUGGACAGAUGCAUCCCUCAC-----C----------------------------------------------------------------------------------------------------------------------------------------------------------------------------------------------------------AGAGCUUAGAAA------A--GAC-U-CCU--------AGUC-----ACUCAUUUUGC---------------------------------------------------------------------------------------------------------------------------------------------------------------------------------------------------------------------------------------------------------------------------------------------------------------------------------------------------------------------------------------------------------------------------------------------------------------------UCAG-UA-A-AUGGC-UAUCCUUCU-------------------------------------------------------------UGCC---A--G--GAG--AA------------------------------------------
#=GR CM026974.1/173971756-173971570      PP .......................................................................................................................................................................................................................................................9999....999999.................................................................................................................................................................................................................................**.******.***.****.......................*..***.******............***.**.*......................***..*....***...****..**......****.....****....97...777..76666.......6.7888899....99....9..9...9.99888887.76.555555544444444444444444.....4..........................................................................................................................................................................................................5479********......*..***.*.***........8888.....55555555559.....................................................................................................................................................................................................................................................................................................................................................................................................................................................................9999.99.9.99999.99999****.............................................................9999...9..9..999..99..........................................
NW_018338398.1/2068697-2068531              ----GGAG------GGCAGCUCAUAGG-----------------UGGGG---CUACGAGCU-----------------------------GAA-C-AGG------------------------UUUA--------------------GU--CA--U-UCUACCCCAC-------------------------------AGUCUUUGGG--AAGG------UGUGAGACAAG----------------GGCC------------------------------------------------------------------------------------------------------------------------------------------------------------------------------------------------------------------------------------------------------------------------------------C--UCC-UUGAGGUU--------CAGGG-GA-G----------------------GGG--A----GUU---CCCA--GA------GAG-------GGA----GA---AAA--GAUAG------GG-CUUUCCU----AA----A--C---A-GGAUUCCU-CU-CAAGCUCU-------------------------------------------------------------------------------------------------------------------------------------------------------------------------------------------------------------------------------------------------------------------------------------------------------------------------------------------------------------------------------------------------------------------------------------------------------------------------------------------------------------------------------------------------------------------------------------------------------------------------------------------------------------------------------------------------------------------------------------------------------------------------------------------------------------------------------------------------------------------------------------------------------------------
#=GR NW_018338398.1/2068697-2068531      PP ....4444......*************.................*****...*********.............................***.9.877........................6666....................24..88..9.*****99999...............................**********..****......***********................8876....................................................................................................................................................................................................................................................................................9..999.99999999........99999.99.9......................***..*....***...****..**......***.......776....66...777..77777......77.7777777....77....7..7...7.77777777.77.77777777...................................................................................................................................................................................................................................................................................................................................................................................................................................................................................................................................................................................................................................................................................................................................................................................................................................................................................................................
MU250529.1/577613-577374                    ----GUAGGC----GGAAAGCCACAAU-----------------GCUCG---CUUCGCACA-----------------------------GGA-C-G--------------------------CCGU------------------------CG--U-CUCUACUUG----------------------------------CGAGCGGG-UAAGG------UCUGAGCAUAUCG-----------UCUCUCU----AG----C------------------------------------------------------------------------------------------------------------------------------------------------------------------------------------------------------------------------------UGGG-UUCUAG-CUG-GGUU-----------------------C--CGA-CUGUAAU----------CGGU-UG-A----------------------GCG--A----CGU---ACCA--GA------CAU--------CC----AC---CCG--GGCGC------CU-CGAU--A----CC----U--G---A-AGAUAUGA-GG-GUGAGGUGACCC------------------------------------------------------------------------------------------------------------------------------------------------------------------------------------------------------------------------------GUGUUUGAAA------G--CCG-U-CGC-------A-GAGAC-UGGGCAGUGUUGCG------------------------------------------------------------------------------------------------------------------------------------------------------------------------------------------------------------------------------------------------------------------------------------------------------------------------------------------------------------------------------------------------------------------------------------------------------------------CAGCAU-UCCA-UUGAC-------------------------------------------------------------------------------------------------------------------------------------
#=GR MU250529.1/577613-577374            PP ....999999....************9.................99999...********9.............................988.8.8..........................****........................88..8.887777777..................................99999999.9****......******8887786...........5433333....33....3..............................................................................................................................................................................................................................5599.******.***.***9.......................7..666.6666666..........6666.66.6......................***..*....***...****..**......999........56....55...666..66655......44.4333..3....33....3..3...4.44444444.43.333333333333..............................................................................................................................................................................................................................6799999999......9..***.*.***.......6.44435.55555555555999..................................................................................................................................................................................................................................................................................................................................................................................................................................................................988876.6666.66666.....................................................................................................................................
NW_006501373.1/948084-948458                -------------------------------------------------------------------------------------------------------------------------------------------------------------------------------------------------------------------------------------------------------------------G-ACAAGGGAACCCAGUAAGAGGAAAGGAGUCUGUCUCAAGAGCAGGCAAAGGAGUCAGAGAAACACCUGCU------------------------------------------------------------------------------------GCCCGCAAUGUUGGGAGUAUCACAAAACACCAAGCUAACAGCCAUAACAUAUACACAGAGGACCUGGUGCAGA-CCCUUG-CAG-GCCC-----------------------C--AAG-CUUGCU-------------AC-UU-GAGUCUCU-------GUGAGCCCGUG--U----GUU---UCCU--GCUUACUUGAU------AUGG----CU---AUG--CCAGC---------UUAGAAU----GU----U--G---A-ACAUGAGG-AG-AUGCCCAGGUGGGUGGAUGCCUCCUUUGCC----------------------------------------------------------------------------------------------------------------------------------------------------------------------------------------------------------AGAGCUUGGAAC------A--GAC-U-CAC--------AGCC----AGGUAGAGUG-------------------------------------------------------------------------------------------------------------------------------------------------------------------------------------------------------------------------------------------------------------------------------------------------------------------------------------------------------------------------------------------------------------------------------------------------------------------------AG-UUCA-AUGAC-UGAGGUGAG-AUAC------------------------------------------------------CUCAAGGGUC--U--CAU--AACGCAA-CUCA-GA-AGAC-----UCUCC--CC--UGAC----
#=GR NW_006501373.1/948084-948458        PP ...................................................................................................................................................................................................................................................................1.1234455566666789999999999999999999999999999999999999999999999999999999....................................................................................9999999999999999999999999999999999999999999999999999999999999999999999877.888888.866.6666.......................5..555.555555.............45.55.55666677.......55555666777..7....777...6666..64332332344......6666....66...555..55544.........4555555....55....5..5...5.55555555.55.55555555555555555555555555555*..........................................................................................................................................................................................................*9**********......*..***.*.***........5666....9*********.........................................................................................................................................................................................................................................................................................................................................................................................................................................................................**.****.*****.*********.****......................................................**88888***..*..***..6666666.6***.**.****.....*****..**..9999....
NJEV01002195.1/1508-1204                    -------------------------------------------------------------------------------------------------------------------------------------------------------------UGUAAAUC--C-----------------------------UUGCAUGCGAG--AAAU------UCGGAGUAAUC---------------UCUUC----ACCCGCGAUCCCCUCCCCUUCGGGGGGGCGGGCCUCGCGACCGCA---------------------------------------------------------------------------------------------------------------------------------------------------GUCGUCCACUCUUCUUCGGGAGAGCGGGCAGGACGGGUCUG-CCCGUG-A-G-GGCC-----------------------U--GGC-GUCACUC----------GACG-UC-U----------------------GCA--AC-UUGG---CAUCA--GA------AAU------GGCA----GG---GCC--UCGAU------GA-GAGAAUC----GU----G--U---G-AC----------------------------------------------------------------------------------------------------------------------------------------------------------------------------------------------------------------------------------------------------CCUCUGGGAA------G--CCG-U-UGC--------GAAGA---UUGUGUGUUGACA------------------------------------------------------------------------------------------------------------------------------------------------------------------------------------------------------------------------------------------------------------------------------------------------------------------------------------------------------------------------------------------------------------------------------------------------------------------CUUGAG-UGCG-AUGCG-UGGCGUGGC-UCG--------------------------------------------------------G-CGACGAG--C--CAU--GAUUCGA-UUCC-GA-UUAU-----UCUGU-UCA----------
#=GR NJEV01002195.1/1508-1204            PP .............................................................................................................................................................33333333..4.............................478********..****......******77544...............56666....666666***************************************...................................................................................................................................................*****************************************.******.*.9.9999.......................7..777.7777777..........7777.77.7......................888..84.4345...5****..**......***......5555....55...555..55555......43.3333333....33....2..2...2.22....................................................................................................................................................................................................................................................99********......5..556.8.888........66662...3666666666***..................................................................................................................................................................................................................................................................................................................................................................................................................................................................******.****.*****.*********.**9........................................................5.4445***..*..***..*******.****.**.****.....*****.666..........
LZPO01086768.1/1105166-1105276              ----GCUGAG----GGGAGACUAUCAG-----------------GAGGG---CCACAGGAA-----------------------------GAA-U-G-C------------------------UUGU------------------------CA--C-UCCAAGG------------------------------------CCUUUGGG--AAGG------UCUGAGACUGG----------------GGCC----UCCCCUGUGGUGAAGUG-----------------------------------------------------------------------------------------------------------------------------------------------------------------------------------------------------------AGUUCCCAGAC-------------------------------------------------------------------------------------------------------------------------------AGU------------------------------------------------------------------------------------------------------------------------------------------------------------------------------------------------------------------------------------------------------------------------------------------------------------------------------------------------------------------------------------------------------------------------------------------------------------------------------------------------------------------------------------------------------------------------------------------------------------------------------------------------------------------------------------------------------------------------------------------------------------------------------------------------------------------------------------------------------------------------------------------------------------------------------------------------------------------------------------------------------
#=GR LZPO01086768.1/1105166-1105276      PP ....888888....************9.................99999...*********.............................***.*.*.*........................****........................**..*.*******....................................********..****......*********99................9999....88877766666666666...........................................................................................................................................................................................................64444444444...............................................................................................................................332......................................................................................................................................................................................................................................................................................................................................................................................................................................................................................................................................................................................................................................................................................................................................................................................................................................................................................................................................................................................................
GL732582.1/662257-661999                    ---------G----GCAAUCCCGCACC-----------------GGGGG---UCACUCACG-----------------------------CGG-U-AC-------------------------AUUG---------------------G--UG--C-UCAAUCUAA----------------------------------CCCUCGGG--AAGG------UCUGAGACG-A----------------GGCC----AUUUCAUUGUCG---------------------------------------------------------------------------------------------------------------------------------------------------------------------------------------------------------------------GAGAGAUG-CACUAG-CCG-GGCA-----------------------G--CCU-UUUCGU------------ACA-GG-C----------------------ACA--G----GCG---AAUA--GA------AAG-------GGU----AU---CGG--UUGGA------GU-GUCGCAU----UU----A--A---UCGGAACUGC-CC-AGCCGUUUAAAUAAGGUAUAUACUCUUG-UUAGUUUGGGUUAUUCUACGA-----------------------------------------------------------------------------------------------------------------------------------------------------------------CUCUUAACGCUUCAUUCAUUUA-UUUUUGGC-------------------------------------------------------------------------------------------------------------------------------------------------------------------------------------------------------------------------------------------------------------------------------------------------------------------------------------------------------------------------------------------------------------------------------------------------------------------------------------------------------------------------------------------------------------------------------------------------------------------------------------------------------------------------
#=GR GL732582.1/662257-661999            PP .........5....999**********.................*****...********9.............................9**.*.*9.........................8888.....................8..**..*.999999999..................................********..****......********8.6................7888....888877899999.....................................................................................................................................................................................................................999999**.******.***.****.......................*..***.******............***.**.*......................***..*....**9...9999..99......999.......556....66...666..66666......55.5544444....44....3..3...3033333333.33.3333333333333333333333333333.58*******************.................................................................................................................................................................********************84.44444444.........................................................................................................................................................................................................................................................................................................................................................................................................................................................................................................................................................................................................................................................................
CM014231.1/77171956-77172165                -----------------------------------------------------------------------------------------------------------------------------------------------------------------------------------------------------------------------------CUGAGGCA------------------AGCU----CAAAC----------------------------------------------------------------------------------------------------------------------------------------------------------------------------------------------------------------------------------UU-GUCUAA-AAG-AUGAG--------------------UU---------UAUU------------------------------------------CGG--G----AAU---AGCA--GA------GAAU-----UGCG----AU---UUG--AGAAA------UG-UGAACUA----UA----G--C---A-AGCUACAG-AU-GAGGCCGUACUUAUGGGCAGGGAAUGUAAAGAAGAGAGGGU------------------------------------------------------------------------------------------------------------------------------------------------------------------------------------UCAGUCAGAGACGAGCUUUGAAA------A--GUC-C-CCG--------AGCA-----GACAAAACU-------------------------------------------------------------------------------------------------------------------------------------------------------------------------------------------------------------------------------------------------------------------------------------------------------------------------------------------------------------------------------------------------------------------------------------------------------------------------AG-UCCA-AUCAU-ACCA------------------------------------------------------------------ACAA--------------AACUCAA-UUCA-G------------------------------
#=GR CM014231.1/77171956-77172165        PP .............................................................................................................................................................................................................................*******8..................***9....88887..................................................................................................................................................................................................................................99.9*****.***.*9996....................53.........2344..........................................***..*....***...****..**......***8.....7777....77...777..77777......77.7766666....66....6..6...6.66666666.66.666666666666666666666666666668***********....................................................................................................................................................................................************999********......*..***.*.***........****.....*********.........................................................................................................................................................................................................................................................................................................................................................................................................................................................................**.****.***99.8888..................................................................6666..............*******.****.*..............................
MU805940.1/32756-32135                      ----ACAGGC----UGAAAGCCGCAAC-----------------ACUCG---CCCCAUAC------------------------------GGA-C-GC--------------------------UUU---------------------G-CCG--U-CCUUUUCUUG---------------------------------CGAGUGGGCUAAGG------UCUGAGGAU-GU-------------GCUUUC----UUGAUC---------------------------------------------------------------------------------------------------------------------------------------------------------------------------------------------------------------------------------GG-CUCUAG-CUG-AGUC-----------------------U--GGC-UGUAACCCUUU-UCAUCAUGG-CC-A---------------------AACG--A----UGU--AUUCA----------A---------AAU----CC---UCC--AGGUU------UU-CUCCCCA----AA----C--C---C-GUAGACCU-UC-CGUCUCAACGUGAAGAGAGGGCGAGGAUUC----------------------------------------------------------------------------------------------------------------------------------------------------------------------------------------------------------CUGGAUUGGAAC---------UCA-U-CGU--------GAAG-----AUCGGGUGACAUCGUCACCGAGCAUGACAUCCUAUCCAACAUACUUUCUUUUGCACACCAAUGUGUUUUUCCUUCGGGAGAGCGCCUUGUAAGGGGAUCUAGACAACGGUCCUCUUAUUCGUUGCUUGCGAUCUUGCAAUAUGGCAUACACUU------------------------------------------------------------------------------------------------------------------------------------------------------------------------CGACACGAGCGACAUGCUUGAGUGGGAUAAAAACUCAAUGCAAAUUGUAAUUUGUCCCUGCUCAAUGUGAGUUGCCUCAGAUCGUAGUCGGGUGUGUAGAGGAAGGGAUGGGCUCUGUUCAUGUUCUGGACGUUGUCGACCCUUCAG-UGCG-CUUUG-CGGCUCGUA-GUUAGGGGACUCGU----------------------------------UUCGCGAGCGGGUUCG-ACU--G--CGA--AACUCGA-UUCA-GA-CUAC-----UCUUG--GU--CUGU----
#=GR MU805940.1/32756-32135              PP ....******....*************.................*****...********..............................999.9.96..........................555.....................6.599..9.9999999999.................................**************......******999.56.............999999....999999.................................................................................................................................................................................................................................**.******.***.****.......................9..999.99999999999.999999888.88.8.....................8999..9....999..55554..........3.........336....66...666..66666......66.6666666....66....6..6...6.66666666.66.666666666666666666666666666668..........................................................................................................................................................................................................88**********.........999.9.999........9999.....8888888888888********************************************************************************************************************************************........................................................................................................................................................................***************************************************************************************************************************************************.****.*****.*********.**************..................................***********65555.***..*..***..*******.****.**.****.....*****..**..****....
CM002656.2/73551454-73551125                ----G---------UUAUACUCAUAACUCUC---------UCACAGAGU---UUAUAGGCU-----------------------------GAG-U-GC-------------------------CUCU---------------------G-UCA--C-UUUUCCCUUCA------------------------------CACCUGGAGG--AAAG------UCUGAGUUAAG----------------AGCC----AUCUGC---------------------------------------------------------------------------------------------------------------------------------------------------------------------------------------------------------------------------------UG-CCUUUG-CAU-GGCA-----------------------U--CAA-CAGACA-----------CAGG-UG-A----------------------GCA--A----GUU---CUCA--GC------CAAA-----UGGG----UC---UUA--UCUGG------GA-GCCUUGC----CA----G--G---U-GGAAGAAA-CA-GGCAGAAUCAAGCAUCAGGGUCAGAA---AAACGUGUAUUUUUGUGCCAGCU-------------------------------------------------------------------------------------------------------------------------------------------------------------AAUACUGAGGAGGCAUCUCCCACAGGGCUUGAAAU-----GA--GAC-U-CAU--------GGCU-----GGCAUUGCUAC--------------------------------------------------------------------------------------------------------------------------------------------------------------------------------------------------------------------------------------------------------------------------------------------------------------------------------------------------------------------------------------------------------------------------------------------------------------------AUAAGCUUCU-AUGGC-AAGAGAUAA-GA----------------------------------------------------------AU---AUA--C--CCU--AAC-----------------------------------------
#=GR CM002656.2/73551454-73551125        PP ....3.........33333444444446677.........784455555...*********.............................***.*.*9.........................7777.....................7.7**..*.**********9..............................889999999*..****......***********................****....******.................................................................................................................................................................................................................................**.******.***.****.......................*..***.******...........****.**.*......................***..*....***...****..*9......9999.....9999....98...888..88888......76.6655555....55....5..5...5.55544444.44.44444433333333333333333333...45589******************.............................................................................................................................................................************************9**********.....**..***.*.***........****.....88888888888....................................................................................................................................................................................................................................................................................................................................................................................................................................................................8886656677.77777.555543333.33..........................................................22...333..4..445..666.........................................
JACXVL010000717.1/9757-9185                 ---------------------CGCGAA-----------------GCUCA---CCACAUACA-----------------------------GGA-CCGCA------------------------CCUA---------------------G--CG--U-CCUCUUUCG----------------------------------UGAGCGGGAUAAGG------UCUGAGCAUUC---------------UAGUC----CCCUUCGA-----------------------------------------------------------------------------------------------------------------------------------------------------------------------------------------------------------------------------UAGA-CUCUCG-CAG-GGUC-----------------------C--AGC-GUCAAU-----------CGCG-CU-G----------------------AGC--A----GCA--CACCA--GA------AAU-------ACA----GC---CCA--CAGUU------UC-AUUGAUC----CC----U----------AGAUCC-UC-CCCAUCGAGGGAAGGACGAG---------ACU-----------------------------------------------------------------------------------------------------------------------------------------------------------------------------------------------------GUGUGGCGUUGGGAU------A--UGC-U-GUGG------GGACU----GGGCGCAUGCCUUGCUGGGGCUGUUUAACAGCCUAUCACUGGAACCUGUGCCGUCAAGGCGCCUGGUCUCGUCCUUGGCUGGCCUCGUGGUGCGAUGGGAUGACAAUGGUUGACCGUUUUAUGGAGGUGGUCAGGUGGCGGCGUCUACGC--------------------------------------------------------------------------------------------------------------------------------------------------------------------------------GCGCGACGUCAUAUGGCAUUCAUCCCUAUGGGCGCUCAACUUCAUCGCUGCGCAUCAAAUGCGAGGCCACAGUCGGGCCCUUCGUCUGGGACCAGCACGAGGGCUUAAAACAAACAUCCCGGUAUAAGGCAUCUGUCUUUUAG-UUCU-CUUCG-UGGCUCGCA-GUU-------------------------------------------------------UUUUUGGCAA--G--CGA--AACUCGA-CUCA-GA-CUAC-----UCUGA--UG--CU------
#=GR JACXVL010000717.1/9757-9185         PP .....................666666.................77777...********6.............................666.42555........................7777.....................8..66..6.666666666..................................7777777779****......******77755...............85555....55555569.............................................................................................................................................................................................................................****.******.***.****.......................*..***.******...........****.**.*......................***..*....***..*****..**......***.......778....88...888..88888......66.5544444....44....3..........333333.33.33333333333333222222.........345.....................................................................................................................................................................................................5555799********......*..***.*.*999......55555....6666666666********************************************************************************************************************************************................................................................................................................................................................................***********************************************************************************************************************************************.**99.99999.999988888.779.......................................................9866666777..9..***..*******.****.**.****.....****9..66..55......
KE198113.1/234-1                            -------GAG----GGCAGCUCAUGGG-----------------UGGGG---CUCUGAGCG-----------------------------GAG-G-GCAC----------------------CUCGU---------------------G-ACU--C-UACCCCAUGU--------------------------------CCCCUUGGG--AAGG------UCUGAGAUUAG----------------GACC----AAGAUA----------------------------------------------------------------------------------------------------------------------------------------------------------------------------------------------------------------------------------A-AUAUAU-A-U-A--------------------------U--UUA-UUUAUUU---------UAAAA-AA-A----------------------GCA--A----AAC---ACCA--AA------AAA------AACC----CU---UAA--GUCGC------CU-GGCUCGA----UC----C--C---C-GUUGUUCC-UG-ACCAAGCUCAUCCCGGACCGGGCCC---AGAAAUCCGAGUGUC-------------------------------------------------------------------------------------------------------------------------------------------------------------------------------UGACUCGCACACACGGGGG------------------------------------------------------------------------------------------------------------------------------------------------------------------------------------------------------------------------------------------------------------------------------------------------------------------------------------------------------------------------------------------------------------------------------------------------------------------------------------------------------------------------------------------------------------------------------------------------------------------------------------------------------------------------------
#=GR KE198113.1/234-1                    PP .......444....*************.................*****...*********.............................***.*.*996......................66666.....................7.777..7.7777777777................................*********..****......*********99................9999....999886..................................................................................................................................................................................................................................3.333333.3.3.3..........................4..444.4444444.........43677.77.7......................888..8....888...8888..88......888......4442....33...333..33333......33.3333333....33....3..3...3.33333333.33.3333333333333333333333333...244578888888888...............................................................................................................................................................................8888888888888884555..............................................................................................................................................................................................................................................................................................................................................................................................................................................................................................................................................................................................................................................................................
JAUEPS010000016.1/283072-282779             ----GUUGGC----UCAAUGCCGCGAU-----------------GCUCG---UUUCGUACA-----------------------------GAA-C-C--------------------------UCAC------------------------CG--U-UCUCUCUUG----------------------------------CGAGCGGG-UAAGG------UCUGAGCAUGCU-------------GUCUC-------CCUCGA-----------------------------------------------------------------------------------------------------------------------------------------------------------------------------------------------------------------------------UUGG-CUCUAG-CUG-GGUC-----------------------U--GGC-CGUAAU-------------AG-CC-A---------------------AGCA--A----CGU---ACCA--GA------CAU-------UUC----CC---UCC--GUCGC------UC-UUUUUCC----CC-------A---A-GACACUCC-UU-UUGGGGCGAGGGAUGAGCGUCGGA-----------------------------------------------------------------------------------------------------------------------------------------------------------------------------------------------------------------CGGGUUGAAAG---------UCG-U-UGCG-----GAGACU-----GGGCUC---GUGUGUUUGAUGCAU-------------------------------------------------------------------------------------------------------------------------------------------------------------------------------------------------------------------------------------------------------------------------------------------------------------------------------------------------------------------------------------------------------------------------------------------CCAUCCGUUGUCUGGAG-UACU-AUCGG-CGUCCGGGU-GUA-------------------------------------------------------CCUUCGGGAA--C---------------------------------------------------
#=GR JAUEPS010000016.1/283072-282779     PP ....666655....5555555555555.................55555...*********.............................***.*.9..........................****........................**..*.*******99..................................55555555.5****......******888666.............55333.......333345.............................................................................................................................................................................................................................58**.******.***.****.......................*..999.999998.............99.99.9.....................4666..6....666...****..**......***.......555....55...555..55555......44.3333333....33.......3...3.33333333.33.333333333333333333333333.................................................................................................................................................................................................................49*********.........666.6.6662.....543333.....333333...334788889999999...........................................................................................................................................................................................................................................................................................................................................................................................................................................99999999999999999.9999.99999.988888855.777.......................................................7755554555..5...................................................
NW_012267221.1/6601723-6601621              ----GGCCAA---CAGAAGCUCCUCAG-----------------UGGGG---CCACAAGCU-----------------------------UAG-U-GCA------------------------UGGA---------------------G-ACC--C-UCCAUCCCAU-------------------------------UGCCCUCGGG--AAGG------UCUGAGACCAA-------------------------GAGCA---------------------------------------------------------------------------------------------------------------------------------------------------------------------------------------------------------------------------------GA-UCCUUG-A-G-GUU-----------------------------------------------------------------------------------------------------------------------------------------------------------------------------------------------------------------------------------------------------------------------------------------------------------------------------------------------------------------------------------------------------------------------------------------------------------------------------------------------------------------------------------------------------------------------------------------------------------------------------------------------------------------------------------------------------------------------------------------------------------------------------------------------------------------------------------------------------------------------------------------------------------------------------------------------------------------------------------------------------------------------------------------------------------------------------------------------------------------------
#=GR NW_012267221.1/6601723-6601621      PP ....888888...**************.................*****...*********.............................***.*.***........................****.....................*.***..*.**********...............................**********..****......******77644.........................34444.................................................................................................................................................................................................................................77.888888.8.8.888.......................................................................................................................................................................................................................................................................................................................................................................................................................................................................................................................................................................................................................................................................................................................................................................................................................................................................................................................................................................................................................................................................................................................
CAJRST010036666.1/10492464-10492679         --------------------------------------------------------------------------------------------------------------------------------------------------------------------------------------------------------------------------------AGACAAG----------------AGCC----AAUAGC---------------------------------------------------------------------------------------------------------------------------------------------------------------------------------------------------------------------------------AA-CCCAUG-CUA-GGCA-----------------------U--CAC-CUGAUU-----------UGGG-UG-A----------------------GCA--A----GUG---AACA--GA------AAAU-----UUGG---------GCA--AUUGU------GU-GCAAUAU----UC----A--C---A-GGGGAAAC-CA-GAUGGAGCAGUUUCUCAGCUCUACUGGUGGAUAUAAU--------------------------------------------------------------------------------------------------------------------------------------------------------------------------------------------GUACACUUA--UUUGGAAU---------CGU-U-CUU--------CAUU-----UGCAAAUG--------------------------------------------------------------------------------------------------------------------------------------------------------------------------------------------------------------------------------------------------------------------------------------------------------------------------------------------------------------------------------------------------------------------------------------------------------------------------UG-UUUG-AUGUA-UGAGGUAGA-G-----------------------------------------------------------UUUGG-CU--C--CAC--AACCCGU-UU----------------------------------
#=GR CAJRST010036666.1/10492464-10492679 PP ................................................................................................................................................................................................................................*******................****....******.................................................................................................................................................................................................................................**.******.***.****.......................*..***.******...........****.**.*......................***..*....***...****..**......***7.....7776.........999..99999......99.9999999....99....9..9...9.99999999.98.8888888888888888888888888888889******............................................................................................................................................................................................*****8655..88888888.........***.*.999........7777.....77777777..........................................................................................................................................................................................................................................................................................................................................................................................................................................................................58.899*.*****.*********.*...........................................................77777.**..*..***..*******.**..................................
NW_006395759.1/843-1112                     -----------------------------------------------------------------------------------------------------------------------------------------------------------------------------------------------------------------------------------------------------------------------------------------------------------------------------------------------------------------------------------------------------------------------------------------------------------------------------------------------------------------------------------------------------------------------------------------------------------------------------------------------------------------UGA------GU-UUGGAUU----AG----G-----------------------------------AAAUGGUCCCU---UAGAUAUUUAGAUAUAAUACCCAAAACAGAGGGAACACAAGAAAAAAAUAAAUUUAACUUCAUAAAAAUUAAAAAGUUU---------------------------------------------GGUGUUUAUCAAGAAGAUGAACAGGCAUGCCAUGGACCCUGUCCUUGGUGUGAGGUGCUGGAGGAUGCCUCCUUAAGUCAGAGCUUGGAAU------A--GAC-U-UCC--------UGAU-----AGCAAAGUG-------------------------------------------------------------------------------------------------------------------------------------------------------------------------------------------------------------------------------------------------------------------------------------------------------------------------------------------------------------------------------------------------------------------------------------------------------------------------AG-UUCA-AUGGC-UGAGAUGAU-GUACCC--------------------------------------------------UGCCUGGGGACC--U--CAU--AACCCAA-CUCA--------------------------------
#=GR NW_006395759.1/843-1112             PP .................................................................................................................................................................................................................................................................................................................................................................................................................................................................................................................................................................................................................................................................222......22.2222222....22....2...................................22222222222...2224444444444455555577777788889999999999999999999999999999999999999999999999999.............................................999999999999999999999999999999999999999999999999999999999999999*****************99999999999......9..999.9.999........9999.....*********.........................................................................................................................................................................................................................................................................................................................................................................................................................................................................**.****.*****.*********.******..................................................****99999***..*..***..9999999.9999................................
NC_058405.1/142998914-142998645             -----------------------------------------------------------------------------------------------------------------------------------------------------------------------------------------------------------------------------------------------------------------------------------------------------------------------------------------------------------------------------------------------------------------------------------------------------------------------------------------------------------------------------------------------------------------------------------------------------------------------------------------------------------------UGA------GU-UUGGAUU----AG----G-----------------------------------AAAUGGUCCCU---UAGAUAUUUAGAUAUAAUACCCAAAACAGAGGGAACACAAGAAAAAAAUAAAUUUAACUUCAUAAAAAUUAAAAAGUUU---------------------------------------------GGUGUUUAUCAAGAAGAUGAACAGGCAUGCCAUGGACCCUGUCCUUGGUGUGCGGUGCUGGAGGAUGCCUCCUUAAGUCAGAGCUUGGAAU------A--GAC-U-UCC--------UGAU-----AGCAAAGUG-------------------------------------------------------------------------------------------------------------------------------------------------------------------------------------------------------------------------------------------------------------------------------------------------------------------------------------------------------------------------------------------------------------------------------------------------------------------------AG-UUCA-AUGGC-UGAGAUGAU-GUACCC--------------------------------------------------UGCCUGGGGACC--U--CAU--AACCCAA-CUCA--------------------------------
#=GR NC_058405.1/142998914-142998645     PP .................................................................................................................................................................................................................................................................................................................................................................................................................................................................................................................................................................................................................................................................222......22.2222222....22....2...................................22222222222...2223444444444455555577777788889999999999999999999999999999999999999999999999999.............................................9999999999999999999999999999999999999999999999999999999999999*******************99999999999......9..999.9.999........9999.....*********.........................................................................................................................................................................................................................................................................................................................................................................................................................................................................**.****.*****.*********.******..................................................****99999***..*..***..9999999.9999................................
JH722029.1/75496-75385                      ------UGAG----AGAAGCUCAUCAG----------------UGGGGG---CCAUGAGCU-----------------------------GAG-U-GCA------------------------UCAC---------------------G-GCA--C-UCUAUCAUGU---------------------------------UCUUCGGG--AA-G------UCUCAGACUAA----------------GGCU----AAUUGU---------------------------------------------------------------------------------------------------------------------------------------------------------------------------------------------------------------------------------GG-UCCUAA-C-A-CACC-----------------------U--GAG-CUUA------------------------------------------------------------------------------------------------------------------------------------------------------------------------------------------------------------------------------------------------------------------------------------------------------------------------------------------------------------------------------------------------------------------------------------------------------------------------------------------------------------------------------------------------------------------------------------------------------------------------------------------------------------------------------------------------------------------------------------------------------------------------------------------------------------------------------------------------------------------------------------------------------------------------------------------------------------------------------------------------------------------------------------------------------------------------------------
#=GR JH722029.1/75496-75385              PP ......5555....*************................888888...*********.............................***.*.***........................****.....................8.8**..*.*********9.................................88888888..77.6......9**********................****....******.................................................................................................................................................................................................................................**.******.*.9.9999.......................9..999.9999....................................................................................................................................................................................................................................................................................................................................................................................................................................................................................................................................................................................................................................................................................................................................................................................................................................................................................................................................................................................................................................................................................
SOZI01000164.1/31593-31400                  -----------------------------------------------------------------------------------------------------------------------------------------------------------------------------------------------------------------------------------------------------------------------------------------------------------------------------------------------------------------------------------------------------------------------------------------------------------------------------------------------------------------------------------------------------------------------------------------------------------------------------------------------------------------------------------------------------------------------------------------GGCGGU------------------------------------------------------------------------------------------------------------------------------------------------------------------------------------------------------------CGACGUUGGGAC------G--UGC-G-CGU--------GGAG-----GGCGCGGUGCCUGCUCCUUCCCUCUCUCUCACUCUCUCUGUGGGCGCCUCGGUGCU---------------------------------------------------------------------------------------------------------------------------------------------------------------------------------------------------------------------------------------------------------------------------------------------------------------------------------------------------------------------------UUCAGAUGACGACGGACGAGAAGAGGCGCAAGACGCAGGCCCGCUUGAG-UGCA-AUUCG-CGGUGCGCG-GGC-------------------------------------------------------CGUCCGGCUC--G--CGU--AACUCGA-UUCG-GA-CUAC-----UCUUG--CC----------
#=GR SOZI01000164.1/31593-31400          PP .........................................................................................................................................................................................................................................................................................................................................................................................................................................................................................................................................................................................................................................................................................................................................333333............................................................................................................................................................................................................369999999999......9..999.9.999........9999.....999999999999999999999999999999999999999999999999999*****...........................................................................................................................................................................................................................................................................................................................................................................*************************************************.****.*****.*********.***.......................................................**99999***..*..***..*******.****.**.****.....****9..88..........
PRFB02000085.1/3605518-3605847              ----G---------UUAUACUCAUAACUCUC---------UCACAGAGU---UUAUAGGCU-----------------------------GAG-U-GC-------------------------CUCU---------------------G-UCA--C-UUUUCCCUUCA------------------------------CACCUGGAGG--AAAG------UCUGAGUCAAG----------------AGCC----AUCUGC---------------------------------------------------------------------------------------------------------------------------------------------------------------------------------------------------------------------------------UG-CCUUUG-CAU-GGCA-----------------------U--CAA-CAGACA-----------CAGG-UG-A----------------------GCA--A----GUU---CUCA--GC------CAAA-----UGGG----UC---UUA--UCUGG------GA-GCCUUGC----CA----G--A---U-GGAAGAAA-CA-GGCAGAAUCAAGCAUCAGGGUCAGAAAAACGUGUAUUUUUGUGCCAGCUAA----------------------------------------------------------------------------------------------------------------------------------------------------------------UACUGAGGAGGCAUCUCCCACAGGGCUUGAAAU-----GA--GAC-U-CAU--------GGCUGCCAUUGCUACAUA-------------------------------------------------------------------------------------------------------------------------------------------------------------------------------------------------------------------------------------------------------------------------------------------------------------------------------------------------------------------------------------------------------------------------------------------------------------------------AGCUUCU-AUGGC-AAGAGAGAA-GA-----------------------------------------------------------AUA--UA--C--CCU--AAC-----------------------------------------
#=GR PRFB02000085.1/3605518-3605847      PP ....3.........33333444444446677.........784455555...*********.............................***.*.*9.........................7777.....................7.7**..*.**********9..............................889999999*..****......***********................****....******.................................................................................................................................................................................................................................**.******.***.****.......................*..***.******...........****.**.*......................***..*....***...****..**......9999.....9999....99...999..99999......88.8888888....87....7..7...7.77777776.66.666665555555555555555555555559*********************................................................................................................................................................................**********************9**********.....**..***.*.***........****55544444444444.........................................................................................................................................................................................................................................................................................................................................................................................................................................................................8867888.99998.888877766.53...........................................................332..34..5..788..999.........................................
KQ474080.1/1112769-1112911                  ---------------------------------------------------------------------------------------------------------------------------------------------------------------------------------------------------------------------------------------------------------------------------------------------------------------------------------------------------------------------------------------------------------------------------------------------------------------------------------------------------------------------------------------------------------------------------------------------------------------------------------------------------------------GCCGG------UU-CUUCCUU----CG----C--C---G-GGCGCACU-CG-UGUG-------------------------CGCUCGCAGG----------------------------------------------------------------------------------------------------------------------------------------------------------------------------------------GAGACCGGGUCGGGUUGG------------CGC-A-CGAC-----GAGGCG----GGCCCGCUUG-------------------------------------------------------------------------------------------------------------------------------------------------------------------------------------------------------------------------------------------------------------------------------------------------------------------------------------------------------------------------------------------------------------------------------------------------------------------------AG-UGCA-AUUCG-CAGUGCGCG-AC----------------------------------------------------------UCAAGGUC--G--CGC--AACUCGA-UUCG-GA-CUAC-----UCUUG--GC----------
#=GR KQ474080.1/1112769-1112911          PP ...............................................................................................................................................................................................................................................................................................................................................................................................................................................................................................................................................................................................................................................................22222......22.2222222....22....2..2...2.22222222.22.2222.........................3334444444........................................................................................................................................................................................445555555547788877............555.5.5555.....657777....4445556666.........................................................................................................................................................................................................................................................................................................................................................................................................................................................................**.****.*****.*********.**..........................................................99999***..*..***..*******.****.**.****.....*****..99..........
KL205151.1/346886-347159                    ---------G----UGGAGAUGUCCAA-----------------UGAGG---------AAU-----------------------------GGG-C-ACC------------------------CUAGC-------------------UG-UAG--C-CACACUCUCU-------------------------------AUCCCUUAGG--AAAG------UCUGAAACAAG----------------GGUC----AAAGUU---------------------------------------------------------------------------------------------------------------------------------------------------------------------------------------------------------------------------------GA-UCCUAA-CAG-GAUU-----------------------C--UCC-CAGAAC------------UUA-GA-GA--------------------AGUU--A----GGU---GCCA--GA------AAUC-----AGGG----UU---CCU--CGCAA-----GAG-GGCAGAC----UG----G--C---U-GGAACUGC-CC-AGGACACUGCUCUGCAGGAAGAGGCUCUCAGAUACCUUCCUCCCAGGAACAUGAGGAAGUUCCU--------------------------------------------------------------------------------------------------------------------------------------AUAUGCUAUACUAGAAGUGGAAGCAGUUUUUCCCAC---------------------------------------------------------------------------------------------------------------------------------------------------------------------------------------------------------------------------------------------------------------------------------------------------------------------------------------------------------------------------------------------------------------------------------------------------------------------------------------------------------------------------------------------------------------------------------------------------------------------------------------------------------------------------------
#=GR KL205151.1/346886-347159            PP .........3....6667777777777.................66666.........455.............................555.5.544........................33333...................43.223..3.3333333333...............................64555555**..****......***********................9888....777777.................................................................................................................................................................................................................................**.******.***.****.......................*..***.******............777.77.75....................5777..7....777...7777..77......7777.....6665....44...666..66666.....144.5555556....67....7..8...8.88888888.88.8888888888888888777777777777799999999999999999999999999999999999......................................................................................................................................999999999999777777777777777777776433.................................................................................................................................................................................................................................................................................................................................................................................................................................................................................................................................................................................................................................................................................
VDMD01000009.1/911522-911224                ----GCAGAU----CCAAAGCCGCGAU-----------------GCUCG---UCCCGUACA-----------------------------GGC-U-GCC------------------------UUAUU-------------------GG--CG--U--CUUCUUACG---------------------------------CGAGCGGGCCAAGG------UCUGAGUGAUG----------------CACC----CUCGAU---------------------------------------------------------------------------------------------------------------------------------------------------------------------------------------------------------------------------------GG-UCCCAG-C-G-GGAC-----------------------C--CGG-CCGUAA------------AGC-CG-U----------------------GCG--A----CGU---ACCA--GA------GAUCU---CAUAC----AU---CCA--CCCUU------GU-UCGUAGC----CG----G--C---A-GGACGCUC-CU-ACGGGGAGACUCCUGCCGGUCGCGAUGGGGCUCAUGAAUUCGUACUCAUCUC--------------------------------------------------------------------------------------------------------------------------------------------------------------ACGAUGGAGGCCCCGGUCGGUGAUGUGUUGAAAA------G--GCG-U-UGU--------GGUG----C-CCGGGCUUCUGC-----------------------------------------------------------------------------------------------------------------------------------------------------------------------------------------------------------------------------------------------------------------------------------------------------------------------------------------------------------------------------------------------------------------------------------------------------------------UUCCUG-U----------------------------------------------------------------------------------------------------------------------------------------------
#=GR VDMD01000009.1/911522-911224        PP ....777777....9999999999999.................*****...********9.............................998.7.877........................77777...................44..75..5..555555554.................................**************......***********................****....******.................................................................................................................................................................................................................................**.******.*.6.6666.......................6..899.999999............999.98.8......................***..*....***...****..**......****8...88888....88...888..99999......99.9999999....99....9..9...9.99999999.98.888888888888888888888888888889**********************..............................................................................................................................................................***********************9**********......*..***.*.***........****....5.555555544456.................................................................................................................................................................................................................................................................................................................................................................................................................................................................888867.7..............................................................................................................................................
NW_004801774.1/536372-536270                ------------------------------------------------------------------------------------------------------------------------------------------------------------------------------------------------------------------------------------------------------------------------------------------------------------------------------------------------------------------------------------------------------------------------------------------------------------------------------------------------------------------------------------------------------------------------------------------------------GUG--A----GGU---CCCA--GA------AAUC-----AGGG----CU---CCA--CACAU------GG-GCAGCCU----GG----C--U---G-GGCAGUAG-AG-UCCCCAGUGGGUGGAUGCAUCCCUUGUUG------------------------------------------------------------------------------------------------------------------------------------------------------------------------------------------------------------GAGUUUGGAAU------A--GAC-U-CAU-----------------------------------------------------------------------------------------------------------------------------------------------------------------------------------------------------------------------------------------------------------------------------------------------------------------------------------------------------------------------------------------------------------------------------------------------------------------------------------------------------------------------------------------------------------------------------------------------------------------------------------------------------
#=GR NW_004801774.1/536372-536270        PP ......................................................................................................................................................................................................................................................................................................................................................................................................................................................................................................................................................................................................***..*....***...****..**......****.....****....**...***..*****......**.*******....**....9..8...8.88888777.77.77777766666666666666666666666............................................................................................................................................................................................................***********......*..***.*.***.....................................................................................................................................................................................................................................................................................................................................................................................................................................................................................................................................................................................................................................................
BPQB01000090.1/64606-64877                  -----------------------GCGA----------------CGCUCG---CCACACACA-----------------------------GGG-C-GGCC---------------------CCCCAG---------------------C--CG--C-CCCCACUCG----------------------------------CGAGCGGGCUAAGG------UCUGAGCAUUCCA------------GCUCC-----------CUAC-------------------------------------------------------------------------------------------------------------------------------------------------------------------------------------------------------------------------AACCGC-CUCUAG-CUG-GGGC-----------------------U--CGU-CUUCAA-------------GA-CG-A---------------------AGCG--G----CAC---ACCA--GA------GACG-----CAGG----GU---CGC--CCCUG------CU-CGCGCCC----GG----A--G---A-ACCGCCGG-AU-AGGUGGGGAGGGACCAUUAGCGGG-----GC-------------------------------------------------------------------------------------------------------------------------------------------------------------------------------------------------------GAAUACCUUUGGAA------G--AUG-U-CGC--------GGGAGU-UGGGCAGGAU-AUCGUUCCGAGCUACGU---------------------------------------------------------------------------------------------------------------------------------------------------------------------------------------------------------------------------------------------------------------------------------------------------------------------------------------------------------------------------------------------------------------------------------------AACACCCUCUUUUCCUC-G-C----------------------------------------------------------------------------------------------------------------------------------------------
#=GR BPQB01000090.1/64606-64877          PP .......................4444................477777...*********.............................***.*.**96.....................655555.....................9..**..9.999999999..................................777777888*****......******6664466............64333...........3334.........................................................................................................................................................................................................................4457**.******.***.****.......................*..***.**9986.............**.**.*.....................7888..8....888...****..**......***7.....7777....77...777..77666......66.5555555....55....5..5...5.55555555.55.555444444444444444444444.....55.......................................................................................................................................................................................................55667777777776......6..788.8.888........544423.3344444333.34445544444444444.......................................................................................................................................................................................................................................................................................................................................................................................................................................44444444444444432.1.1..............................................................................................................................................
NW_006383714.1/201626-201867                ------------------------------------------------------------------------------------------------------------------------------------------------------------------------------------------------------------------------------UGUGAAA-G----------------GGAU----AUUUUCUUCUCUCCAU------------------------------------------------------------------------------------------------------------------------------------------------------------------------------------------------------------CCCUGCUGCAG--------------AGCACAGU--------------ACCUGG--CAU-UUAAAAUC-------AUAAAA-UC-----------------------UGUG--G----GG---------------------------CUCC----CC---ACG--UGUGA------GG-GCAGACG----GG----U--C---A-GGAGAUGC-CA-UGGACCCCGCCCCUGGGGAGGCUCAUGCCUCCUU--------------------------------------------------------------------------------------------------------------------------------------------------------------------------------------------------AGCUGGAGCUUGGAAC------A--GAC-U-CAC--------GGCC-----CCCAAAGUG-------------------------------------------------------------------------------------------------------------------------------------------------------------------------------------------------------------------------------------------------------------------------------------------------------------------------------------------------------------------------------------------------------------------------------------------------------------------------AG-UUCA-AUGGC-UGAGGUGAC-AUGCUC-------------------------------------------------UGCCCAGGGGGCC--U--CAU--AGCCCAA-UUCA--------------------------------
#=GR NW_006383714.1/201626-201867        PP ..............................................................................................................................................................................................................................*******.*................**99....999999**********............................................................................................................................................................................................................**955544444..............44444455..............566664..444.44444445.......754444.44.......................5999..9....93...........................5777....78...888..99999......**.*******....**....*..*...*.********.**.**********************************..................................................................................................................................................................................................*****899********......*..***.*.***........****.....*********.........................................................................................................................................................................................................................................................................................................................................................................................................................................................................**.****.*****.********9.8899**.................................................***9988888999..*..***..*******.****................................
JAGMUX010000009.1/1651334-1651684           ----------------------UUUG-CCCCU-------CCGCAAAAUG---UCAUAAGCU-----------------------------UUU-C-UG-------------------------CGAG---------------------C--AG--A-AAAAGCCAAAAG---------------------------CUCGCAUGUGAG--AAAU------UCGGAGCAUCU----------------UUCC----AAUCGUUGCCAGUCUUUCGAGAAUGGUGGCAUACAGCA-----------------------------------------------------------------------------------------------------------------------------------------------------------------GUCACUCGCUUUACGAAGUGAGAGGACGUGUCUA-CCCGUG-A-G-GGCC----------------------CA--GCG-CCAAUC------------GGC-GC-U---------------------CGCA--AUACAGGC---AUCA--GA------AAUG-----ACAG----GG---UCU--GGCGA------AU-UGGUUCG----CU-----------------------------------------UUU----------CGUAU--------------------------------------------------------------------------------------------------------------------------------------------------------------------------------------------------CAGAUUCCUAUGGGAA---------GCCGU-UGC--------GGAG-----AUUGUGGGAGACUACGGU------------------------------------------------------------------------------------------------------------------------------------------------------------------------------------------------------------------------------------------------------------------------------------------------------------------------------------------------------------------------------------------------------------------------------------------------------UGAACACUGGAG-UGCG-AUGCG-CGACGUGGC-------------------------------------------------------------UGCG---G--C--CAU--AAUUCAA-UUCC-GA-UCAU-----UCUCU-AGA----------
#=GR JAGMUX010000009.1/1651334-1651684   PP ......................2222.35669.......**********...********8.............................888.7.77.........................8888.....................7..77..7.766666666679...........................9***********..****......******99988................9999....999999********************************.................................................................................................................................................................********************************99.******.*.9.9999......................45..555.555555............555.55.5.....................5555..53333777...****..**......***8.....8888....88...888..88888......55.2222222....11.........................................122..........22234..................................................................................................................................................................................................445557**********.........77746.666........9998.....77777777788999****......................................................................................................................................................................................................................................................................................................................................................................................................................................................************.****.*****.*********.............................................................9999...*..*..***..*******.****.**.****.....*****.999..........
JAGFMF010011589.1/211376-211160             -------------------------------------------------------------------------------------------------------------------------------------------------------------------------------------------------------------------------------------------------------------------------------------------------------------------------------------------------------------------------------------------------------------------------------------------------------------------------------------------------------------AA-UAG-GGUGAAGGGA-----------AGUUCA---UCC-CCAAGCU----------UGAG-GA-G----------------------GUG--A----GUU---CUUA--GA------GAAC----AGGGA----UU---CCA--CAAGA------GG-GCAGACU----GG----G--C---A-GAAGCUGU-GA-AUAGCACCAUCAGAGAGGUCCUGGUGGUUGCCUCC------------------------------------------------------------------------------------------------------------------------------------------------------------------------------------------------UUAGCUGGAUCUUGGAC------A--GAC-U-CAC--------CGCC-----AGCAAAGUGAGAAGCAUAUGAG----------------------------------------------------------------------------------------------------------------------------------------------------------------------------------------------------------------------------------------------------------------------------------------------------------------------------------------------------------------------------------------------------------------------------------------------UGGACUGUGUGACA--------------------------AGA---------------------------------------------------AGUA---GUGGG--A--GAG--AACCCAA-------------------------------------
#=GR JAGFMF010011589.1/211376-211160     PP .............................................................................................................................................................................................................................................................................................................................................................................................................................................................................................................88.888.8888999999...........999984...555.5555555..........5555.55.5......................***..*....***...****..**......****....77777....78...999..999**......**.*******....**....*..*...*.********.**.***********************************................................................................................................................................................................................................******77777777777......7..***.*.***........****.....*********7776666666655..............................................................................................................................................................................................................................................................................................................................................................................................................................................55555555555555..........................555...................................................5322...22223..3..333..*******.....................................
JH168046.1/195233-195467                    ----GCUGAG----AGAAGUGCAGCAG-----------------UGGGC---C------AU-----------------------------GAGCU-GU-------------------------CAAA---------------------U--CA--C-UCUCUACCCC-------------------------------AUGCCUUGGG--AAGG------UC-GAGACCAU----------------GGCC----AACAGC---------------------------------------------------------------------------------------------------------------------------------------------------------------------------------------------------------------------------------AG-C-CUAA-CAG-GGCC-----------------------C--UUC-CCUAACU----------GGGC-AA-A----------------------AUG--A----GUU---CCCA--GA------GAGC----CAGAA----CU---CUA--UGCAA------GG-GUAGACU----GG----C--C---A-GAAAGCUA-GC-UCUUCAGUAGAGAAUGAAUGCUUACAUUGCCUUCUAUGGAUUA--------------------------------------------------------------------------------------------------------------------------------------------------------------------------------AAAAAUUGCUCUUA------------------------------------UUGC------------------------------------------------------------------------------------------------------------------------------------------------------------------------------------------------------------------------------------------------------------------------------------------------------------------------------------------------------------------------------------------------------------------------------------------------------------------------------------------------------------------------------------------------------------------------------------------------------------------------------------------
#=GR JH168046.1/195233-195467            PP ....888888....*************.................*****...3......46.............................99955.55.........................6666.....................6..88..8.8888888888...............................89********..****......**.9*****9*................*555....555555.................................................................................................................................................................................................................................99.6.79**.***.****.......................9..999.9999999..........5555.55.5......................555..5....555...5555..55......5555....55557....77...***..*****......**.*******....**....*..*...*.**999888.88.888888888888777777777777777779*****96555555................................................................................................................................................................................55555555555555....................................4444..........................................................................................................................................................................................................................................................................................................................................................................................................................................................................................................................................................................................................................................
BRPK01000007.1/798352-798612                ----GCAGAG----GGAAGGCUGCGAU-----------------GUUCG---UCACAUACA-----------------------------GGG-C-U--------------------------UGUG------------------------AG--C-CUGCACUCG----------------------------------CGAACGGGCCAAGG------UCUGAGCAUUCU--------------GGUCC----UCCUCGA------------------------------------------------------------------------------------------------------------------------------------------------------------------------------------------------------------------------------UUGG-UUCUAG-CAG-GACC-----------------------U--GAC-AGUAAC------------CCG-UC-A---------------------ACCG--G----CGU---ACCA--GA------AAUC-----CACC----CC---UCC--GUUGA------UG-UCCGAAG----AU----C---------------U-UG-GGACUUCUGCUCAAGGGAGGACUACGUCUUGAGAC------------------------------------------------------------------------------------------------------------------------------------------------------------------------------------------------UGACCUGGGGUUUGAAA------C--UUG-U-CGCG------AGGACU---GGGCGGUUCCUUCU----------------------------------------------------------------------------------------------------------------------------------------------------------------------------------------------------------------------------------------------------------------------------------------------------------------------------------------------------------------------------------------------------------------------------------------------------------------ACGCU--------------UGC---------------------------------------------------------------------------------------------------------------------------------
#=GR BRPK01000007.1/798352-798612        PP ....888888....*************.................*****...********9.............................888.8.7..........................6666........................88..8.887777777..................................**************......******777669..............87776....6666668..............................................................................................................................................................................................................................88**.******.***.****.......................*..***.******............***.**.*.....................9899..9....999...****..**......***6.....6666....66...666..66666......55.4444443....33....3...............3.33.33333333333333333333333333333566666................................................................................................................................................................................................777***99999999999......9..999.9.9998......977775...65555555545555................................................................................................................................................................................................................................................................................................................................................................................................................................................................55544..............333.................................................................................................................................
KB030986.1/14543280-14543091                -----------------------------------------------------------------------------------------------------------------------------------------------------------------------------------------------------------------------------------------------------------------------------------------------------------------------------------------------------------------------------------------------------------------------------------------------------------------------------------------------------------------------------------------------------------------------------G-A----------------------UGA--U----GGG---AGAA--UA------AAAU-----GAGU----UA---AUG--UGUAU------CA-UGUGCUU----AA----A--A---C-AGUG-------------------------------------UCUGUCAUAUAGUGAAUGC----------------------------------------------------------------------------------------------------------------------------------------------------------------------UUAUAAGAUGCCAGCUAACAUAAUUGGUC------------C-C-UCAA-----AAAGCU-----CGUUCUAUG-------------------------------------------------------------------------------------------------------------------------------------------------------------------------------------------------------------------------------------------------------------------------------------------------------------------------------------------------------------------------------------------------------------------------------------------------------------------------AG-UUCA-GUGGC-UGAGGUAAG-GUACCC--------------------------------------------------AGUACUGGGGCG--U--CAU--AACCCAA-UUCA-GA-CUAC-----UCUCC--CC--CGUC----
#=GR KB030986.1/14543280-14543091        PP .............................................................................................................................................................................................................................................................................................................................................................................................................................................................................................................................................................................2.2......................333..3....333...4444..44......4444.....4444....44...444..44444......33.3333333....32....2..2...2.2222.....................................2222223333444444444......................................................................................................................................................................44445555555566667875445555421............1.1.1222.....558888.....888888888.........................................................................................................................................................................................................................................................................................................................................................................................................................................................................**.****.*****.*********.******..................................................****77777***..*..***..*******.****.**.****.....*****..99..9999....
JH725505.1/5908216-5908073                  ----GGAGGG----GGAAGCUCAUCAG-----------------UGGGG---CCAUGAGCU-----------------------------GAU-U-GUU------------------------UCCC---------------------G-GUA--C-UCCAGUGCUG--------------------------------UCCCUUGGG--AGGA------UCUGAGACCAG----------------AGCC----ACCUCAAGCAGCCCCAACUUUGCUAAAUG----------------------------------------------------------------------------------------------------------------------------------------------------------------------------------UAUAGUUAAACCCUUGCUGUCUUAUU-CC-----------------------------------------------------------------------------------------------------------------------------------------------------------------------------------------------------------------------------------------------------------------------------------------------------------------------------------------------------------------------------------------------------------------------------------------------------------------------------------------------------------------------------------------------------------------------------------------------------------------------------------------------------------------------------------------------------------------------------------------------------------------------------------------------------------------------------------------------------------------------------------------------------------------------------------------------------------------------------------------------------------------------------------------------------------------------------------------------------------------------------------
#=GR JH725505.1/5908216-5908073          PP ....******....*************.................*****...*********.............................***.*.*88........................8888.....................6.688..8.8888888888................................*********..****......***********................****....**9999***********************..................................................................................................................................................................................********999999999999998544.44...................................................................................................................................................................................................................................................................................................................................................................................................................................................................................................................................................................................................................................................................................................................................................................................................................................................................................................................................................................................................................................................................................................................................
CM026976.1/37725889-37726111                ------------------------------------------------------------------------------------------GUG-C-AGG------------------------CAAA---------------------G--UG--C-ACAUCAGGGCAUUC------------------------AUGGUCCCUA--G--AAGG------UUUAAGGCUGG----------------AGCC----UCCUAU---------------------------------------------------------------------------------------------------------------------------------------------------------------------------------------------------------------------------------GG-CCCUAA-CAA-GGCU-----------------------U--UCC-CUUAGU------------UGA-GA-A----------------------GUG--A----GUU---CCCA--GA------GAGC-----AGGG----CU---UCA--CAACU------AG-ACAGACU----GA----A--C---A-GGGGAGGC-CC-CAAGUGCAGCUGACUCCUGGUCACUCAUUUAGUUCAGUAAAUGGCUAUCC------------------------------------------------------------------------------------------------------------------------------------------------------------------UUGCCAAGAGAAAUGCUCGUUC---------------------------------------------------------------------------------------------------------------------------------------------------------------------------------------------------------------------------------------------------------------------------------------------------------------------------------------------------------------------------------------------------------------------------------------------------------------------------------------------------------------------------------------------------------------------------------------------------------------------------------------------------------------------------------
#=GR CM026976.1/37725889-37726111        PP ..........................................................................................777.7.776........................6666.....................6..77..7.77777777777788........................8876678877..9..****......*********9*................5555....666666.................................................................................................................................................................................................................................**.******.***.****.......................*..***.******............***.**.*......................666..6....666...6666..66......6666.....6666....67...***..*****......**.*******....**....*..*...*.********.*9.99999995555555555555555555555555555555555555555555..................................................................................................................................................................5555555444444444444433.................................................................................................................................................................................................................................................................................................................................................................................................................................................................................................................................................................................................................................................................................
KB730484.1/51544-51863                      ----------------------------------------------------------------------------------------------U-CGU------------------------AGAA---------------------A-AGA--C-UGAAAU------------------------------------UCAUGUGAG--AAAU------UCGGAGCAUCU----------------UUCC----AAACGCUGCCAGUCUUUUGAGAAUGGUAGCAUAGAGCA-----------------------------------------------------------------------------------------------------------------------------------------------------------------GUCGCUCGCUUUACGAAGAGAGUGGACGUAUCUA-CCCCUG-A-G-GGUU----------------------CA--GCG-CCAAUC------------GGU-GC-UCGCA-------------AUAUAGUU--A----GGU---AUCA--GA------AAUG-----ACAG----GG---UCU--GUCGA------GU-UGGUUCG----CC-----------------------------------------CUUC---------CUAU---------------------------------------------------------------------------------------------------------------------------------------------------------------------------------------------------UAGAUUCCUAUGGGAA---------GCC----GCU-----ACGGAG-----AUUGUGGGAGACUACGGU------------------------------------------------------------------------------------------------------------------------------------------------------------------------------------------------------------------------------------------------------------------------------------------------------------------------------------------------------------------------------------------------------------------------------------------------------UGAACACUGGAG-UGCG-AUGUG-CGACGUGGU-------------------------------------------------------------UACG---G--C--CAU--AGCUCAA-UUCC-GA-UCAU-----UCUCU-GGA--GGA-----
#=GR KB730484.1/51544-51863              PP ..............................................................................................2.222........................2222.....................2.222..4.443333....................................5********..****......******99988................9999....999999********************************.................................................................................................................................................................**********************************.******.*.9.9998......................56..777.777777............777.77.779**.............***99888..8....9**...****..**......***9.....8888....88...888..88888......76.3332222....22.........................................1222.........2233...................................................................................................................................................................................................4445568888888888.........777....333.....348887.....666666666889999***......................................................................................................................................................................................................................................................................................................................................................................................................................................................************.****.*****.*********.............................................................9999...9..*..***..*******.****.**.****.....*****.555..555.....
KB726997.1/382576-382257                    ----------------------------------------------------------------------------------------------U-CGU------------------------AGAA---------------------A-AGA--C-UGAAAU------------------------------------UCAUGUGAG--AAAU------UCGGAGCAUCU----------------UUCC----AAACGCUGCCAGUCUUUUGAGAAUGGUAGCAUACAGCA-----------------------------------------------------------------------------------------------------------------------------------------------------------------GUCGCUCGCUUUACGAAGAGAGUAAACGUGUCUA-CCCCUG-A-G-GGUU----------------------CA--GCG-CCAAUC------------GGU-GC-UCGCA-------------AUAUAGGU--A----GGU---AUCA--GA------AAUG-----ACAG----GG---UCU--GGCGA------GU-UGGUUCG----CC-----------------------------------------CUUC---------CUAU---------------------------------------------------------------------------------------------------------------------------------------------------------------------------------------------------UAGAUUCCUAUGGGAA---------GCCGU-UAC-------G------------------GGGAUUGUGGGAGAC------------------------------------------------------------------------------------------------------------------------------------------------------------------------------------------------------------------------------------------------------------------------------------------------------------------------------------------------------------------------------------------------------------------------------------------UACGGUUGAAUACUGGAG-UGCG-AUGUG-CGACGUGGU-------------------------------------------------------------UACG---G--C--CAU--AGCUCAA-UUCC-GA-UCAU-----UCUCU-GGA--GGA-----
#=GR KB726997.1/382576-382257            PP ..............................................................................................2.222........................2222.....................2.222..4.443333....................................5********..****......******88888................8888....888888********************************.................................................................................................................................................................**********************************.******.*.9.9988......................56..777.777777............777.77.679**.............*****555..5....999...****..**......***8.....8888....88...888..88888......66.3322222....11.........................................1111.........1222...................................................................................................................................................................................................3333356666666666.........55534.455.......3..................333333344444678..........................................................................................................................................................................................................................................................................................................................................................................................................................................8999999999999999**.****.*****.*********.............................................................9999...9..*..***..*******.****.**.****.....*****.555..555.....
FN430332.1/183360-183699                    -----------------------------------------------------------------------------------------------------------------------------UU---------------------U--GU--U-UCAAUUUACUU------------------------------UGCAAAUGAG--AAAU------UCGGAGUAA-U----------------CUUC----AAAGCACUUACACCGUUGU-------------------------------------------------------------------------------------------------------------------------------------------------------------------------------------------------------UACGACAUACGGCGG-CCCGUG-A-G-GGUA-----------------------C--GGG-AUGAUUU---------CAUUC-CU-G----------------------CUA--A----GAC---AUCA--GA------AAA------UCAA----GC---GCC--UUCUC------GU-GCCUUUU----CU----C-----------------UU-UCUUCC-----------------------UUUUCUUCUGCUCUCUCUCCUGGGGGGGAGUAGGGG-----------------------------------------------------------------------------------------------------------------------------------GGGGGGGGGGCGAGGGGAGAGAGGCGGUAGGGAAGGAUGCUAUGGGA----------GUC-G-AAG-------CGAAG-----AUCGUGGGUUGGGC--------------------------------------------------------------------------------------------------------------------------------------------------------------------------------------------------------------------------------------------------------------------------------------------------------------------------------------------------------------------------------------------------------------------------------------------------------------CACUUUAG-UGCA-AUUUG-CGGCGUGCU-GUU-------------------------------------------------------CGAAAGAAUG--G--UAU--AAUUCGA-UUCC-GA-UUAC-----UCUGU--UG--GGGA----
#=GR FN430332.1/183360-183699            PP .............................................................................................................................22.....................2..44..4.44444444445..............................5588888***..****......******776.7................7777....777777*************.......................................................................................................................................................................................................***************.******.*.*.****.......................*..***.*******.........*9999.99.9......................***..*....***...****..**......***......9999....99...999..99999......88.7666666....44....2.................11.111111.......................111222223333444455555667888999999999...................................................................................................................................*************************************9*********..........***.8.888.......86666.....54444444466999..............................................................................................................................................................................................................................................................................................................................................................................................................................................................999999**.****.*****.*********.***.......................................................**88888***..*..***..*******.****.**.****.....*****..77..6666....
CM000590.1/2972680-2972361                  ----------------------------------------------------------------------------------------------U-CGU------------------------AGAA---------------------A-AGA--C-UGAAAU------------------------------------UCAUGUGAG--AAAU------UCGGAGCAUCU----------------UUCC----AAACGCUGCCAGUCUUUUGAGAAUGGUAGCAUACAGCA-----------------------------------------------------------------------------------------------------------------------------------------------------------------GUCGCUCGCUUUACGAAGGGAGUGGACGUGUCUA-CCCCUG-A-G-GGUU----------------------CA--GCG-CCAAUC------------GGU-GC-UCGCA-------------AUAUAGGU--A----GGU---AUCA--GA------AAUG-----ACAG----GG---UCU--GGCGA------GU-UGGUUCG----CC----------------------------------------------------C------------------------------------------------------------------------------------------------------------------------------------------------------------------------------------------------------------UUCCUAUUAGAU---------UCC-U-AUG--------GGAA-----GACGGUACGGAGAUUGUGGGAGAC------------------------------------------------------------------------------------------------------------------------------------------------------------------------------------------------------------------------------------------------------------------------------------------------------------------------------------------------------------------------------------------------------------------------------------------UACGGUUGAAUACUGGAG-UGCG-AUGUG-CGACGUGGU-------------------------------------------------------------UACG---G--C--CAU--AGCUCAA-UUCC-GA-UCAU-----UCUCU-GGA--GGA-----
#=GR CM000590.1/2972680-2972361          PP ..............................................................................................2.222........................2222.....................2.222..4.443333....................................5********..****......******99988................9999....999999********************************.................................................................................................................................................................**********************************.******.*.9.9998......................56..777.777777............777.77.679**.............*****777..7....899...****..**......***8.....8888....88...888..88888......66.3322222....11....................................................1............................................................................................................................................................................................................125555555555.........455.5.544........5555.....444444444555666677788999..........................................................................................................................................................................................................................................................................................................................................................................................................................................9999999999999999**.****.*****.*********.............................................................9999...9..*..***..*******.****.**.****.....*****.555..555.....
NW_004801606.1/9334791-9335012              ----AGUAGA----GGAAGCUCAUCAG-----------------UGGG----CCAUGAGUC----------------------------------------------------------------AU------------------------------UCUCUAG------------------------------------CCCCUGGA--AAGG------UCUGAUACU-G----------------GGGU----AUCCUU---------------------------------------------------------------------------------------------------------------------------------------------------------------------------------------------------------------------------------UU-CCCAUA-AUG-GCGGU---------------------CC--UCC-CUGAGU------------AGA-GA-G----------------------AUG--A----GUU---ACCA--GA------GAGC-----ACAG----UU---CCA--UUCAU------CA-GCAGAUU----GG----G--C---A-GGCCUGGA-GU-GGGUGGAUGUCUCUUUUCUC---------CUAAAAUAUUUUAGUGAAU---------------------------------------------------------------------------------------------------------------------------------------------------------------------UUCAUUUAAAAAUUUACAUA---UU-----------------------------------------------------------------------------------------------------------------------------------------------------------------------------------------------------------------------------------------------------------------------------------------------------------------------------------------------------------------------------------------------------------------------------------------------------------------------------------------------------------------------------------------------------------------------------------------------------------------------------------------------------------------------------
#=GR NW_004801606.1/9334791-9335012      PP ....777777....************9.................7766....665555443................................................................33..............................2222222....................................8999****..****......*********.7................7777....888888.................................................................................................................................................................................................................................99.999999.989.87779.....................9*..***.******............***.**.*......................***..9....999...9999..99......9999.....9997....78...***..*****......**.*******....**....*..9...9.88655554.44.44444444444444444444.........444666666**********.....................................................................................................................................................................********999999987433...33.............................................................................................................................................................................................................................................................................................................................................................................................................................................................................................................................................................................................................................................................................
MU806074.1/38158-38419                      ----GUAGAC----CAAAAGCCGCGAC-----------------ACUCG---UUCCACACA-----------------------------GAA-C---U------------------------UCCA-------------------------G--U-UCCUCUUCG----------------------------------CGAGUGGGCUAAGG------UCUGAGUAUAU----------------GCUU----CCUCGAU-------------------------------------------------------------------------------------------------------------------------------------------------------------------------------------------------------------------------------AGG-CUCUAG-CUG-GGCC-----------------------U--GGC-UGUAAC------------ACG-CC-A----------------------CAU--G----ACU--UAUCA--GA------AAA-------UCG----CC---UGG--UGUCC------UU-UCCUUCC----AA----A------------GACC-UU-UGUAUUCGUACGAAGCGAGGA--------UAUCAA-----------------------------------------------------------------------------------------------------------------------------------------------------------------------------------------------GGAUGUCGGGCUUGGAAC---------UGU-C-AUG--------GAGCU--UGGGCGCAUUU-------------------------------------------------------------------------------------------------------------------------------------------------------------------------------------------------------------------------------------------------------------------------------------------------------------------------------------------------------------------------------------------------------------------------------------------------------------------------AU-CUCA-AUAUC-UCUUCUUGU-CU----------------------------------------------------------UCC-----------------------------------------------------------
#=GR MU806074.1/38158-38419              PP ....666666....7777777777777.................*****...********9.............................999.9...5........................5555.........................9..9.999999999..................................**************......*********99................8888....8888889...............................................................................................................................................................................................................................9**.******.***.****.......................*..***.999999............99*.**.*......................999..9....999..9****..**......***.......999....99...888..88887......66.5444444....33....2............2223.33.333333333333333333333........333333...............................................................................................................................................................................................346666799*********.........999.9.999........99999..***********.........................................................................................................................................................................................................................................................................................................................................................................................................................................................................**.****.*****.999999988.76..........................................................555...........................................................
PVHU021072411.1/32969680-32969897           -----------------------------------------------------------------------------------------------------------------------------------------------------------------------------------------------------------------------------------------------------------------------------------------------------------------------------------------------------------------------------------------------------------------------------------------------------------------------------------------------------------------------------------------------------------------------------------------------------------------------------------------------------------------------------------------A----A--U---G-GAAGAAGC-UG-AGCAUCCCUUGGAUGUUCAGGCCCGUGUAGAGCAUGGUGCUAUUUCAUCCUCUCUGAG--------------------------------------------------------------------------------------------------------------------------------------------------AGGCAGAACCACACUGAAUGGCUUCUGUGAACCAUGAAAU------C--AGA-G-CCCA-----AGGGCC-----CUCAAUUAAGAGCUG-------------------------------------------------------------------------------------------------------------------------------------------------------------------------------------------------------------------------------------------------------------------------------------------------------------------------------------------------------------------------------------------------------------------------------------------------------------AAAUAGGG-UUCA-GUGGC-UGAGGUGAG-GUACC---------------------------------------------------CCGCGUGGGGGC--U--CAU--AACCCAA-UUCA-GA-CUAC-----UCUCC-CGC--CUGU----
#=GR PVHU021072411.1/32969680-32969897   PP .........................................................................................................................................................................................................................................................................................................................................................................................................................................................................................................................................................................................................................................................................................6....6..6...6.66777777.77.7777777777777777666666666666688889999999999999999999999999..................................................................................................................................................9999999999999999999999999999978888888888......4..333.3.3334.....568888.....888888888******.............................................................................................................................................................................................................................................................................................................................................................................................................................................................****9989.9999.999**.*********.*****...................................................****77777***..*..***..*******.****.**.****.....*****.999..9999....
JH717983.1/1114370-1114214                  ------------------------------------------------------------------------------------------------------------------------------------------------------------------------------------------------------------------------------------------------------------------------------------------------------------------------------------------------------------------------------------------------------------------------------------------------------------------------------------------------------------------------------------------------------------------------------------------------------------------------------------------------------------------------------GCAGAU----GA----G--C---A-AGCACGGC-UG-UGCAGAUAGGAUAUGUUCUGGC--------------------------------------------------------------------------------------------------------------------------------------------------------------------------------------------------------------------AGGUUG-------------CAG-A-GAG--------------------------AGACAACAAGAUGA--------------------------------------------------------------------------------------------------------------------------------------------------------------------------------------------------------------------------------------------------------------------------------------------------------------------------------------------------------------------------------------------------------------------------------------------GAUGACUUGCCCUUUAG-UGCA-AUUUG-CGACACGUC-AGUAACA-----------------------------------------------UUUUGC-UGUUCUG--A--UGC--AACUCAA-UUCA-GA-CUAC-----UCUGC--GU--CUAC----
#=GR JH717983.1/1114370-1114214          PP ..............................................................................................................................................................................................................................................................................................................................................................................................................................................................................................................................................................................................................................................................................222222....22....2..2...2.22222222.22.2222222222222222222222....................................................................................................................................................................................................................222222.............222.2.222..........................33333334444446............................................................................................................................................................................................................................................................................................................................................................................................................................................666777777777777**.****.*****.*********.*******...............................................*****5.5555***..*..***..*******.****.**.****.....*****..88..7777....
JACXVL010000843.1/10744-10608               ---------------------------------------------------------------------------------------------------------------------------------------------------------------------------------------------------------------------------------------------------------CC----UUGAUC---------------------------------------------------------------------------------------------------------------------------------------------------------------------------------------------------------------------------------GA-CUCUCG-CAG-GGUC-----------------------C--AGC-GUCAAC-----------UACG-CU-G----------------------AGC--A----GCA--CACCA--GA------AAU-------ACA----GC---ACG--CAGUC------UC-AUUUACC----CU-----------A-CGAUCCUC-UU-CGGAGGGGAGGCUCGAG------------UCU-----------------------------------------------------------------------------------------------------------------------------------------------------------------------------------------------------GUGCGGCUUUGGGAC------A--UGC-U-GUG--------GG-------------------------------------------------------------------------------------------------------------------------------------------------------------------------------------------------------------------------------------------------------------------------------------------------------------------------------------------------------------------------------------------------------------------------------------------------------------------------------------------------------------------------------------------------------------------------------------------------------------------------------------------
#=GR JACXVL010000843.1/10744-10608       PP .........................................................................................................................................................................................................................................................**....******.................................................................................................................................................................................................................................**.******.***.****.......................*..***.******...........****.**.*......................***..*....***..*****..**......***.......99*....99...999..99999......66.5444444....33...........3.33333333.33.33333333333333333............335.....................................................................................................................................................................................................66667**********......*..***.*.***........**...........................................................................................................................................................................................................................................................................................................................................................................................................................................................................................................................................................................................................................................
CABFKP010014185.1/1821-1905                 ----UUUGCU---UGUGAGAUGACUUU-----------------AGGAA---UUUCUAAAC-----------------------------GAG-U-AG-------------------------UUUC---------------------U--UA--C-UCCUAUUA-----------------------------------UUCCUGGG--AAGG------UCUGAGAUAUG----------------CUCC----UU-----------------------------------------------------------------------------------------------------------------------------------------------------------------------------------------------------------------------------------------------------------------------------------------------------------------------------------------------------------------------------------------------------------------------------------------------------------------------------------------------------------------------------------------------------------------------------------------------------------------------------------------------------------------------------------------------------------------------------------------------------------------------------------------------------------------------------------------------------------------------------------------------------------------------------------------------------------------------------------------------------------------------------------------------------------------------------------------------------------------------------------------------------------------------------------------------------------------------------------------------------------------------------------------------------------------------------------------------------------------------------
#=GR CABFKP010014185.1/1821-1905         PP ....888888...**************.................*****...****99999.............................***.*.*9.........................7777.....................7..**..*.********...................................********..****......*********88................7777....77.............................................................................................................................................................................................................................................................................................................................................................................................................................................................................................................................................................................................................................................................................................................................................................................................................................................................................................................................................................................................................................................................................................................................................................................................................................................................................................................................................................................
LZPO01046194.1/13207-13288                  ------------------------------------------------------------------------------------------------------------------------------------------------------------------------------------------------------------------------------------------------------------------------------------------------------------------------------------------------------------------------------------------------------------------------------------------------------------------------------------------------------------------------------------------------------------------------------------------------------GUG--A----GUU---CCCA--GA------GAGC-----AGGG----CU---CCA--CAUGU------GG-GUCCCAA----GU----G-------------------------------GGUAGGUGCAUCCC----UUG------------------------------------------------------------------------------------------------------------------------------------------------------------------------------------------------------CUGGAGCUUGGAAC------A--GAC-U-UAU-----------------------------------------------------------------------------------------------------------------------------------------------------------------------------------------------------------------------------------------------------------------------------------------------------------------------------------------------------------------------------------------------------------------------------------------------------------------------------------------------------------------------------------------------------------------------------------------------------------------------------------------------------
#=GR LZPO01046194.1/13207-13288          PP ......................................................................................................................................................................................................................................................................................................................................................................................................................................................................................................................................................................................................***..*....***...****..**......****.....****....**...***..*****......88.6555555....44....3...............................11112222222222....222......................................................................................................................................................................................................3567**********......*..***.*.***.....................................................................................................................................................................................................................................................................................................................................................................................................................................................................................................................................................................................................................................................
JAUEPT010000545.1/4176-4473                 -----------------------GCAA-----------------UGCUC--GCUUCGCACA-----------------------------GAA-C-A--------------------------UCAC------------------------CG--U-UCUCUCUCGC---------------------------------GAGCGGGU--AAGG------UCUGAGUAUGCU-------------GUCUCC----CUCG--A------------------------------------------------------------------------------------------------------------------------------------------------------------------------------------------------------------------------------UUGG-CUCUAG-CUG-GGUC-----------------------U--GGC-CGUAAU-------------AG-CC-A---------------------AGCA--A----CGU---ACCA--GA------CAU-------UUC----CC---UCC--GUCGU------UC-UUGUUCC----CA----A--A---G-AUACUCCU-UU-UGGGGGCGAGGGAUGAGUGUCGGAC-----------------------------------------------------------------------------------------------------------------------------------------------------------------------------------------------------------------GGGUUGAAAG---------UCG-U-UGC--------GGAG-----ACUGGGCUUGCGUGCUUGACGCAU-------------------------------------------------------------------------------------------------------------------------------------------------------------------------------------------------------------------------------------------------------------------------------------------------------------------------------------------------------------------------------------------------------------------------------------------CUAUCCGUUGUCUGGAG-UACU-AUCGG-CGCCCAUGU-GUACCUUCGG-----------------------------------------GAACGCAGG-AAAGACA--C--UCG--C-------------------------------------------
#=GR JAUEPT010000545.1/4176-4473         PP .......................4555.................88888..8*********.............................***.9.9..........................****........................99..9.9999999997.................................88888888..****......*****9888557.............654444....3333..3..............................................................................................................................................................................................................................47**.******.***.****.......................*..999.999998.............99.99.9.....................5666..6....666...****..**......***.......777....76...666..66666......65.5555555....55....4..4...4.44444444.44.4444444444444444444444444.................................................................................................................................................................................................................9*********.........666.6.666........4444.....222222222245677777777777...........................................................................................................................................................................................................................................................................................................................................................................................................................................77777777777777777.7777.77777.777778888.9999999999.........................................999999995.4444777..7..777..6...........................................
FUEG01000001.1/4620414-4620711              -----------------------GCAA-----------------UGCUC--GCUUCGCACA-----------------------------GAA-C-A--------------------------UCAC------------------------CG--U-UCUCUCUCGU---------------------------------GAGCGGGU--AAGG------UCUGAGUAUGCU-------------GUCUCC----UUCG--A------------------------------------------------------------------------------------------------------------------------------------------------------------------------------------------------------------------------------UUGG-CUCUAG-CUG-GGUC-----------------------U--GGC-CGUAAU-------------AG-CC-A---------------------AGCA--A----CGU---ACCA--GA------CAU-------UUC----CC---UCC--GUCGC------UC-UUGU--------U----C--C---C-AAAGAUAC-UC-CUUUUUGGGGCGAGGGGUGAGCGUCGGAC-------------------------------------------------------------------------------------------------------------------------------------------------------------------------------------------------------------GGGUUGAAAG---------UCG-U-UGC--------GGAG-----ACUGGGCUCGUGUGCUUGACGCAU-------------------------------------------------------------------------------------------------------------------------------------------------------------------------------------------------------------------------------------------------------------------------------------------------------------------------------------------------------------------------------------------------------------------------------------------CCAUCCGUUGUCUGGAG-UACU-AUCGG-CGCCCAUGU-GUACCUUCGG-----------------------------------------GAACGCAGG-AAAGACA--C--UCG--C-------------------------------------------
#=GR FUEG01000001.1/4620414-4620711      PP .......................5555.................*****..**********.............................***.*.9..........................****........................9*..*.*****99999.................................********..****......******888556.............444444....4444..5..............................................................................................................................................................................................................................59**.******.***.****.......................9..999.999998.............99.99.9.....................5666..6....666...****..**......***.......555....54...444..44444......33.2222........2....2..3...3.34555555.55.55555555666666666666666666655.............................................................................................................................................................................................................9********9.........666.6.666........5554.....222222222334677777777777...........................................................................................................................................................................................................................................................................................................................................................................................................................................77777777777777777.7777.77777.777778888.9999999999.........................................999999995.4444777..7..777..6...........................................
NC_043026.1/11923889-11924036               -------GGU----GUAAGCUCAUUUA-----------------AGGGA---UAACAUCC------------------------------AGG-U-AC-------------------------UUUG---------------------G-UUG--C-CUCGUUCA-----------------------------------UCCUUGGG--AAGG------UCUGAGACAGA----------------GGCU----GUAUUAAUAACGUCCCAGUGAAGGGGAUGAUGAUG-----------------------------------------------------------------------------------------------------------------------------------------------------------------------AUGAUGAUGAUAAUGAUUCAGCUCUCACAUU-ACC----------------------------------------------------------------------------------------------------------------------------------------------------------------------------------------------------------------------------------------------------------------------------------------------------------------------------------------------------------------------------------------------------------------------------------------------------------------------------------------------------------------------------------------------------------------------------------------------------------------------------------------------------------------------------------------------------------------------------------------------------------------------------------------------------------------------------------------------------------------------------------------------------------------------------------------------------------------------------------------------------------------------------------------------------------------------------------------------------------------------------------
#=GR NC_043026.1/11923889-11924036       PP .......888....*************.................*****...********..............................***.*.*9.........................6666.....................7.7**..*.********...................................********..****......*********66................6666....666666*****999999999999999999999999.......................................................................................................................................................................9999999999999999999999999999844.444..................................................................................................................................................................................................................................................................................................................................................................................................................................................................................................................................................................................................................................................................................................................................................................................................................................................................................................................................................................................................................................................................................................................................
VYZC01000106.1/2053260-2053037              ------------------------------------------------------------------------------------------------------------------------------------------------------------------------------------------------------------------------------------------------------------------------------------------------------------------------------------------------------------------------------------------------------------------------------------------------------------------------------------------------------------------------------------------------------------------------------------------------------------------------------------------------------------------G------------------------------------------------------------------------------------------------------------------------------------------------------------------------------------------------------------------------------------------------------------------------------------------AUGCUGGAA----------GGC-U-CUG--------GGUG-----UGUACUGCUACUGGUUACAGUUCUGAGGUAUGUCCACAGAGGCAUGCUCUGGUAAGCAUAAGGAAAGAGCAUUAU------------------------------------------------------------------------------------------------------------------------------------------------------------------------------------------------------------------------------------------------------------------------------------------------------------------------------------GGAGAAGCAAAUGUCAAAACAAGAUUUGUGGGGUUUGCUUUGCUAUGUUAGAAGUGAGGAGACACUGAG-UCCA-AUGGG-UGAGGUGGG-GC----------------------------------------------------------AGU--GCC--C--CAU--AACCAAA-UCCA-GA-CUGC-----UCUCC-CCU--GGAC----
#=GR VYZC01000106.1/2053260-2053037      PP ..................................................................................................................................................................................................................................................................................................................................................................................................................................................................................................................................................................................................................................................................3..........................................................................................................................................................................................................................................................................................444444444..........444.4.444........3333.....333333333333334444444444444444444444444444444444444444444444444444444444445....................................................................................................................................................................................................................................................................................................................................5888888888888899999999999999999999999999999999999********************.****.*****.*********.*9..........................................................888..9**..*..***..*******.****.**.****.....*****.666..9999....
PPEB01111692.1/300-157                      -------------------------------------------------------------------------------------------------------------------------------------------------------------------------------------------------------------------------------------------------------------------------------------------------------------------------------------------------------------------------------------------------------------------------------------------------------------------------------------------------------------------------------------------------------------------------------------------------------------------------------------------------------------------------------------------------------------GU-CA-CAGCACUCCCUGAGGAUGCCUCACCUAAU------------------------------------------------------------------------------------------------------------------------------------------------------------------------------------------------------------GGGAUUGGAAC------C--UAC-U-ACUC-----AUGGGC-----UUCAUGCAG-------------------------------------------------------------------------------------------------------------------------------------------------------------------------------------------------------------------------------------------------------------------------------------------------------------------------------------------------------------------------------------------------------------------------------------------------------------------------AG-UUCA-ACAGC-UGAUGUGAC-AUACCCUCUU------------------------------------------AAUAGUGGGAGAGGUC--A--CAG--AACCUAA-UUCA-GA-CUAC-----UCUUC--UU--GA------
#=GR PPEB01111692.1/300-157              PP .............................................................................................................................................................................................................................................................................................................................................................................................................................................................................................................................................................................................................................................................................................................77.77.77777777777777777777777777777............................................................................................................................................................................................................9**********......7..666.6.6665.....559999.....999999999.........................................................................................................................................................................................................................................................................................................................................................................................................................................................................**.****.*****.***666655.55********..........................................******7633333666..6..777..*******.****.**.****.....***99..54..44......
JAAFOW010000805.1/45571-45890               ----------------------------------------------------------------------------------------------U-CGU------------------------AGAA---------------------A-AGA--C-UGAAAU------------------------------------UCAUGUGAG--AAAU------UCGGAGCAUCU----------------UUCC----AAACGCUGCCAGUCUUUUGAGAAUGGUAGCAUACAGCA-----------------------------------------------------------------------------------------------------------------------------------------------------------------GUCGCUCGCUUUACGAAGAGAGUGGACGUAUCUA-CCCCUG-A-G-GGUU----------------------CA--GCG-CCAAUC------------GGU-GC-UCGCAA------------UAUAGGUA-------GGU---AUCA--GA------AAUG-----ACAG----GG---UCU--GGCGA------GU-UGGUUCG----CC-----------------------------------------CUU----------CCUAU--------------------------------------------------------------------------------------------------------------------------------------------------------------------------------------------------UAGAUUCCUAUGAAAA---------GCCGU-UAC--------GGAG-----ACUGUGGGAGACUACGGU------------------------------------------------------------------------------------------------------------------------------------------------------------------------------------------------------------------------------------------------------------------------------------------------------------------------------------------------------------------------------------------------------------------------------------------------------UGAAUACUGGAG-UGCG-AUGUG-CGACGUGGU-------------------------------------------------------------UACG---G--C--CAU--AGCUCAA-UUCC-GA-UCAU-----UCUCU-GGA--GGA-----
#=GR JAAFOW010000805.1/45571-45890       PP ..............................................................................................2.222........................2222.....................2.222..4.443333....................................5********..****......******88877................8888....888888********************************.................................................................................................................................................................**********************************.******.*.9.9998......................56..777.777777............777.77.679***............****6655.......999...****..**......***8.....7777....77...777..77777......65.3222222....11.........................................111..........12223..................................................................................................................................................................................................3444446666666666.........55545.566........6665.....333333333556677777......................................................................................................................................................................................................................................................................................................................................................................................................................................................7777777778**.****.*****.*********.............................................................9999...9..*..***..*******.****.**.****.....*****.555..555.....
ML685793.1/1811538-1811348                  ----UCAGAG----GAAAGCUCACCAC-----------------UGAGG---UUAUGUUCA-----------------------------GAG-U-A-C------------------------UUGU------------------------CA--C-UUUCUGGCUAA------------------------------UGCUUCUGGG--AAGG------UCUGAGACAAG----------------AGCC----ACUCUUUGCAUAUUGUUAGUGUGUCUGUCAGAAGGGCUAAACAUUAUGUUAUAG---------------------------------------------------------------------------------------------------------------------------------UCUUAAGAACAUGUGAGAGAGUCUCACAACCAUAAGCAUGCUUUCUGCUG-U------------------------------------------------------------------------------------------------------------------------------------------------------------------------------------------------------------------------------------------------------------------------------------------------------------------------------------------------------------------------------------------------------------------------------------------------------------------------------------------------------------------------------------------------------------------------------------------------------------------------------------------------------------------------------------------------------------------------------------------------------------------------------------------------------------------------------------------------------------------------------------------------------------------------------------------------------------------------------------------------------------------------------------------------------------------------------------------------------------------------------------
#=GR ML685793.1/1811538-1811348          PP ....777777....*************.................*****...*********.............................***.*.*.*........................****........................**..*.***********..............................**********..****......***********................****....***************************************************777.................................................................................................................................77777777777777777777777777766666666666666666655533.3....................................................................................................................................................................................................................................................................................................................................................................................................................................................................................................................................................................................................................................................................................................................................................................................................................................................................................................................................................................................................................................................................................................................................
NW_006502921.1/132681-132562                -----------------------UAUG-----------------UGGGG---CUAUGUGCU-----------------------------GAG-U-G-C------------------------UCAU------------------------CA--C-UCCCUGG------------------------------------CCUCCGGG--AAGU------UCUGAGACAGG----------------UGUU----AUUCUUAUGGGUCUGCCUUUAUAUGU----------------------------------------------------------------------------------------------------------------------------------------------------------------------------------------UACUUGUCCUUUUUCCUUUGCAG-AUCUUA-------------------------------------------------------------------------------------------------------------------------------------------------------------------------------------------------------------------------------------------------------------------------------------------------------------------------------------------------------------------------------------------------------------------------------------------------------------------------------------------------------------------------------------------------------------------------------------------------------------------------------------------------------------------------------------------------------------------------------------------------------------------------------------------------------------------------------------------------------------------------------------------------------------------------------------------------------------------------------------------------------------------------------------------------------------------------------------------------------------------------------
#=GR NW_006502921.1/132681-132562        PP .......................5555.................999**...*********.............................***.*.*.*........................****........................**..*.*******....................................99999***..****......*********77................7777....7777779999****************........................................................................................................................................................................................************99999999977.777777...............................................................................................................................................................................................................................................................................................................................................................................................................................................................................................................................................................................................................................................................................................................................................................................................................................................................................................................................................................................................................................................................................................................................
CM004175.1/5939793-5940096                  ----------------------------------------------------------------------------------------------U-CUG------------------------AAGG---------------------A--GG--G-UUUGCACCACG-----------------------------ACGCAUGUGAG--AAAU------UCGGAGUAC-U----------------CUUC----ACCACACCACCGCAGUCACUUGCACGCAG-----------------------------------------------------------------------------------------------------------------------------------------------------------------------------------AGAUGCGAGCGGGAGGACGGGUCUG-CCCGCG-A-G-GGUU-----------------------C--GGC-GUCACUG----------AACG-CC-A----------------------GCA--AG-UUGGC---AUCA--GA------AAUA-----GCAG----GG---CCC--CUUCC------CC-CUCCACA----GA----G--A---U-GUGCGAGG-GC-GCGUGGGGGGGU----------------------------------------------------------------------------------------------------------------------------------------------------------------------------------------------------------------------------ACCCUAUGGGAA---------GCCAU-UGC--------GAAG-----AUUGUGUGUUAUC----------------------------------------------------------------------------------------------------------------------------------------------------------------------------------------------------------------------------------------------------------------------------------------------------------------------------------------------------------------------------------------------------------------------------------------------------------------ACUUGAG-UGCG-AUGCG-UGGCGUGGC-------------------------------------------------------------GGAA---G--C--CAU--GAUUCGA-UUCC-GA-UUAC-----UCUGU--CC--AGA-----
#=GR CM004175.1/5939793-5940096          PP ..............................................................................................3.333........................3333.....................3..22..3.33333333335.............................67799999***..****......******655.6................9999....999999***********************...................................................................................................................................................................................*************************.******.*.*.****.......................*..***.*******..........****.**.*......................666..55.53777...****..**......***9.....9999....99...999..99999......88.8888888....77....7..5...4.44433333.33.333333333333............................................................................................................................................................................................................................349*********.........77735.667........9999.....6666666667799................................................................................................................................................................................................................................................................................................................................................................................................................................................................99999**.****.*****.*********.............................................................8888...*..*..***..*******.****.**.****.....99999..66..555.....
JACXVL010000488.1/391-102                   -----------------------GCGA-----------------UGCUC--UACACAUACG-----------------------------GGACU-GCU------------------------UCGC---------------------G--CA--U-CCUCCUUCUU---------------------------------GAGCGGGC-UAAGG------UCUGAGCAUUCU-------------AGUUCC----CCUUG-A------------------------------------------------------------------------------------------------------------------------------------------------------------------------------------------------------------------------------UCGA-CUCUCG-CAG-GGUC-----------------------C--AGC-GUCAAC-----------UACG-CU-G----------------------AGC--A----GCA--CACCA--GA------AAU-------ACA----GC---ACG--CAGUC------UC-AUUUAUC----CU-----------A-------------CGAUCCUCUUCGGAGGGGAGGCUCGAGU-CUG------------------------------------------------------------------------------------------------------------------------------------------------------------------------------------------------------UGCGGCUUUGGGAC------A--UGC-U-GUG--------GGAAC--CGGGCGGGGCGUUCGCGUGCUCCUUUGCGGGCAUGCU--------------------------------------------------------------------------------------------------------------------------------------------------------------------------------------------------------------------------------------------------------------------------------------------------------------------------------------------------------------------------------------------------------------------AUCCGACAUCGAUCGCAUGCACAUUCUAG-UC-U-AUCGC-------------------------------------------------------------------------------------------------------------------------------------
#=GR JACXVL010000488.1/391-102           PP .......................7777.................99999..9*********.............................9998*.***........................****.....................*..**..9.9999999988.................................99999887.9****......******666557.............753333....33333.4..............................................................................................................................................................................................................................78**.******.***.****.......................*..***.******...........****.**.*......................999..*....***..9****..**......***.......999....99...999..99999......66.5444444....33...........2.............2333333333333333333333333333.366......................................................................................................................................................................................................6667**********......9..***.*.998........55444..665555555558899**********************....................................................................................................................................................................................................................................................................................................................................................................................................................***************************77.75.4.55555.....................................................................................................................................
PDHP01000012.1/109529-109164                ------------------------------------------------------------------------------------------------------------------------------A---------------------G--CA--C-UCAUCUCGAUAUCCU---------------------AUUCCUGCAUGCGAG--AAAU------UCGGAGUAC-U----------------CUCC----UAUAAAAAACAGCCGCUGUCACUUUCGCCCCAUCUUUUUUUUUUCUUCCCCU-------------------------------------------------------------------------------------------------------------------------------------UCUGGGGGGGGGGGGAAAGAGAGAGAAGGCGAGAGAGGACGGGUUCUG-CCCGUG-A-G-GGUU-----------------------C--GAC-GUCAAUACU-----UGGGACG-UC-A----------------------GCA--AC-AUGGC---AUCA--GA------AAU------AUCA----GG---AUC--CUUUU------UC-UCUUGAU----CU----U--C--------------UU-UGGGG------------------------AUGGGGAGA-----------------------------------------------------------------------------------------------------------------------------------------------------------------------------------------AGAAUUGUAUUCCUUUGGGAA------A--GCCGU-UGC--------GGAG-----AUUUUUUGUGUGUCG------------------------------------------------------------------------------------------------------------------------------------------------------------------------------------------------------------------------------------------------------------------------------------------------------------------------------------------------------------------------------------------------------------------------------------------------------------ACACUUUAG-UGCG-AUGCG-UGGCGUGGC-UUU-------------------------------------------------------UGAGAGAGGG--C--CAU--GAUUCGA-UUCC-GA-UUAU-----UCUGC--U-----------
#=GR PDHP01000012.1/109529-109164        PP ..............................................................................................................................3.....................4..55..5.555555555555556.....................6677777********..****......******665.6................9999....999999**********************************************.....................................................................................................................................************************************************.******.*.*.****.......................8..777.777777689.....9986666.66.6......................665..55.559**...****..**......***......9999....99...999..98888......66.5444444....33....2..1..............11.11111........................122222233.........................................................................................................................................................................................334455556669*********......*..**955.666........9999.....77777777789****............................................................................................................................................................................................................................................................................................................................................................................................................................................................*********.****.*****.*********.***.......................................................*988888***..*..***..*******.****.**.****.....*****..7...........
LATX02000154.1/630883-631056                ----------------------------------------------------------------------------------------------------------------------------------------------------------------------------------------------------------------------------------------------------------------------------------------------------------------------------------------------------------------------------------------------------------------------------------------------------------------------------------------------------------------------------------------------------------------------------------------------------------------------------------------------------------------------------------------------G--C---A-GUAGCAAU-UG-UGCAAUGGGUACAUGGCUUUGGUGGUAUGGCGAA-------------------------------------------------------------------------------------------------------------------------------------------------------------------------------------------------GGAGAAGCGUUUGAGAA---------GGU-C-GGG--------GAUUA---UAGC-CCUUG-------------------------------------------------------------------------------------------------------------------------------------------------------------------------------------------------------------------------------------------------------------------------------------------------------------------------------------------------------------------------------------------------------------------------------------------------------------------------AG-UGCA-AUUUG-CGGCGCACG-UACUUGUUGCAGUCA-------------------------------AUCCGGAAGACGUGCGGCAGAC--G--UGU--AACUCAA-UUCG-GA-CUAC-----UCUUG--GU--CUGC----
#=GR LATX02000154.1/630883-631056        PP ..............................................................................................................................................................................................................................................................................................................................................................................................................................................................................................................................................................................................................................................................................................6..6...6.66666666.66.6666666666666666666655555555588889.................................................................................................................................................................................................99999989999999997.........666.6.666........66664...2333.34444.........................................................................................................................................................................................................................................................................................................................................................................................................................................................................**.****.*****.*********.99*************...............................************9955555***..*..***..*******.****.**.****.....*****..77..7777....
VFLP01000026.1/120923-120629                ----------------------------------------------------------------------------------------------U-UCG------------------------GCGC---------------------G-CAA-GC-UGCAUUUACC-------------------------------UGCCCGUGAG--AAAU------UCGGAGUAC-G----------------CUUC----AACCUCACCUGUGCCUCGCCUUGC--------------------------------------------------------------------------------------------------------------------------------------------------------------------------------------------GCGGGGAUUUCCACAGGUCUG-UCCGUG-A-G-GACC-----------------------U--CGC-GUGAUAU----------CACG-CC-U----------------------AUG--AU--UGGC---AUCA--GA------GAC------GCAG----GG---CCU--UCCCU------UC-CGCGCAU----AU----C--C---G-CAAGGAGA-CG-GUGGUUGA---------------------GGA-----------------------------------------------------------------------------------------------------------------------------------------------------------------------------------------------------UGGUUCCUAUGGGAG------A--GUCGU-CAU--------GAAGCU-UGUGCGAAUCACU---------------------------------------------------------------------------------------------------------------------------------------------------------------------------------------------------------------------------------------------------------------------------------------------------------------------------------------------------------------------------------------------------------------------------------------------------------------------UCAG-UGCA-AUACA-CAGCCUCU--------------------------------------------------------------UCUAC-----A--GAG--AAUUCAA-UUCC-GA-UCAC-----UCUGA--UG--GGGA----
#=GR VFLP01000026.1/120923-120629        PP ..............................................................................................4.444........................4444.....................4.333.24.4444444444...............................789999****..****......******776.8................9999....999999******************............................................................................................................................................................................................*********************.******.*.*.****.......................*..***.******9..........9999.99.9......................999..97..7889...****..**......***......7777....77...777..77777......65.5555444....44....4..4...3.33333333.33.22222222.....................233.....................................................................................................................................................................................................334469*********......9..98879.999........999978.7766666666688.....................................................................................................................................................................................................................................................................................................................................................................................................................................................................88**.****.*****.********..............................................................88888.....*..***..*******.****.**.****.....*****..77..6666....
NW_011513270.1/12179272-12179549            -----------------------------------------------------------------------------------------------------------------------------------------------------------------------------------------------------------------------------------------------------------------------------------------------------------------------------------------------------------------------------------------------------------------------------------------------------------------------------------------------------------------------------------------------------------------------------------------------------------------------------------------------------------------------------------------G----A--C---A-GAAGAAGC-UG-GAGAUCUGAGAGCAGAUUUAGCCCCUAGCAACGUCUUUCUUGGUCCACAUGGUGUUUGAAUGUUUAAAAAAAAAAUUAGUUGUUUGCAUUUAUGAAAGG---------------------------------------------------------------GUGUUUUGCUAAGAAUCUAGAUCUCUGGGUCCCACCCCUGGGAGGGGGCUUGGCAGAUGCCUCCUUAGCUGGAGCUUGGAAC------A--GAC-C-CAC--------GGCC-----AGUGCAGUG-------------------------------------------------------------------------------------------------------------------------------------------------------------------------------------------------------------------------------------------------------------------------------------------------------------------------------------------------------------------------------------------------------------------------------------------------------------------------AG-UUCA-GUGGC-UGAAGUGAG-GCACC---------------------------------------------------CUGCACAGGGGC--C--CAA----------UUCA-GA-CUCC-----UCUCC--CC--UGUC----
#=GR NW_011513270.1/12179272-12179549    PP .........................................................................................................................................................................................................................................................................................................................................................................................................................................................................................................................................................................................................................................................................................9....9..9...9.99999999.99.9999999999999999999999999999999999999999999999999999999999999**************************************...............................................................***********************************************************************99999999999......9..999.9.999........****.....*********.........................................................................................................................................................................................................................................................................................................................................................................................................................................................................**.****.*****.999988888.87777...................................................998755555666..6..666..........****.**.****.....*****..99..9999....
SGPM01000143.1/39684-39441                  ----------------GAAGCCGCGAU-----------------GCUCG---CCACACACA-----------------------------AGA-A-CU-------------------------CCUA---------------------U--GU--U-CUAACUUUG----------------------------------CGAGCGGGCUAAGG------UCUGAGACUUC-------------------C----AUUUCAUUC--------------------------------------------------------------------------------------------------------------------------------------------------------------------------------------------------------------------------GAUAGA-CUCUAG-CAG-GGUC-----------------------U--CGC-UGUAAU-----------CCAG-CG-G---------------------CGUA--A----CAU---ACCA--UC------AAG------GCCU----C-----CA--UCUUC------CU-GCGCACG----CC----C--G---A-CGAUUCUU-A---GAUGGGGAGGGCAGUGGG----------AGAA----------------------------------------------------------------------------------------------------------------------------------------------------------------------------------------------------GGUAGCGCAUGAAAA------U--GUG-U-UGCG-----GG--AAUG-GGUGCGUCUU-UCCU-----------------------------------------------------------------------------------------------------------------------------------------------------------------------------------------------------------------------------------------------------------------------------------------------------------------------------------------------------------------------------------------------------------------------------------------------------------------UUCC---UUC--------------------------------------------------------------------------------------------------------------------------------------------
#=GR SGPM01000143.1/39684-39441          PP ................66667777777.................*****...********8.............................888.8.87.........................8877.....................7..88..8.888888887..................................**************......********755...................3....333333444..........................................................................................................................................................................................................................7788**.******.***.****.......................*..***.******...........****.**.*.....................9999..9....999...****..*9......999......3333....2.....22..22222......22.2222222....22....2..2...2.22222222.2...222222222222222222..........3344....................................................................................................................................................................................................44454589*******......9..999.9.9997.....63..3334.4455555555.4888.................................................................................................................................................................................................................................................................................................................................................................................................................................................................8877...455............................................................................................................................................
KB017233.1/2487742-2488019                  -----------------------------------------------------------------------------------------------------------------------------------------------------------------------------------------------------------------------------------------------------------------------------------------------------------------------------------------------------------------------------------------------------------------------------------------------------------------------------------------------------------------------------------------------------------------------------------------------------------------------------------------------------------------------------------------G----A--C---A-GAAGAAGC-UG-GAGAUCUGAGAGCAGAUUUAGCCCCUAGCAACGUCUUUCUUGGUCCACAUGGUGUUUGAAUGUUUAAAAAAAAAAUUAGUUGUUUGCAUUUAUGAAAGG---------------------------------------------------------------AUGUUUUGCUAAGAAUCUAGAUCUCUGGGUCCCACCCCUGGGAGGGGGCUUGGCAGAUGCCUCCUUAGCUGGAGCUUGGAAC------A--GAC-C-CAC--------GGCC-----AGUGCAGUG-------------------------------------------------------------------------------------------------------------------------------------------------------------------------------------------------------------------------------------------------------------------------------------------------------------------------------------------------------------------------------------------------------------------------------------------------------------------------AG-UUCA-GUGGC-UGAAGUGAG-GCACC---------------------------------------------------CUGCACAGGGGC--C--CAA----------UUCA-GA-CUCC-----UCUCC--CC--UGUC----
#=GR KB017233.1/2487742-2488019          PP .........................................................................................................................................................................................................................................................................................................................................................................................................................................................................................................................................................................................................................................................................................9....*..*...*.********.**.***********************999999**********************************************************************...............................................................***********************************************************************9**********......*..***.*.***........****.....*********.........................................................................................................................................................................................................................................................................................................................................................................................................................................................................**.****.*****.999988888.87777...................................................998755555666..6..666..........****.**.****.....*****..99..9999....
LCUC01000184.1/40533-40896                  ------------------------------------------------------------------------------------------------CC-------------------------UCGG---------------------G-GGA--G-UCGCUGGCACCAU--------------------------GUCGCAUGUGAG--AAAU------UCGGAGAAACU----------------CCCG----ACGGGGCCCAGGCUUGCACUGGCCCCGCCCGCCCGAC------------------------------------------------------------------------------------------------------------------------------------------------------------------CGCCUGCGCUUCUUGCGCGGGCGACGACGGCCUG-CCGGUG-A-C-GGCA-----------------------C--GAG-GCGAAUC----------UGCC-UC-C---------------------GCAG-UU----GGC---AUCA--GA------AAA-------GCA----GG---GCG--CUGGC------CG-UCCCCUC----GU----U--C---A-UACCCGCA-AG-GGGAAG-----------------------ACAGGGGGUUC--------------------------------------------------------------------------------------------------------------------------------------------------------------------------------------CGGACCAGCGUUCCUCUGGGAG------A--GUC-A-CUG-------CCGGG-----AUUGCUUGGACACA--------------------------------------------------------------------------------------------------------------------------------------------------------------------------------------------------------------------------------------------------------------------------------------------------------------------------------------------------------------------------------------------------------------------------------------------------------------AGCUGAAG-UACG-AUGGG-UGGCGUGUC-GCCUGCUUCUC---------------------------------------CUCGGUGAAAUGCAGGCC--U--CAU--CAUUCAA-UUCC-GA-UCAC-----UCUUU-GGG--CGG-----
#=GR LCUC01000184.1/40533-40896          PP ................................................................................................44.........................4444.....................3.235..5.5555555555556..........................6667********..****......*********99................9999....999999*******************************..................................................................................................................................................................**********************************.******.*.*.****.......................*..999.9999999..........9999.99.8.....................4555.45....999...****..**......***.......777....77...777..77777......66.6555555....55....4..3...3.33222222.22.222211.......................22222223334......................................................................................................................................................................................444455556678**********......*..*99.8.666.......69999.....99999999999***..............................................................................................................................................................................................................................................................................................................................................................................................................................................................********.****.*****.*********.***********.......................................**********99999***..*..***..*******.****.**.****.....*****.877..999.....
KN880498.1/55290-55032                      ----GGCGGU---UGGAAAACCGCGAG-----------------GCUCG---CCCCGUACU-----------------------------GGA-C-GUU------------------------UUAC---------------------G--CG--U-UCACUCUUG----------------------------------CGAGCGGG-UAAGG------UCUGAGUAUUC---------------UAGUC----UCUCUUGA-----------------------------------------------------------------------------------------------------------------------------------------------------------------------------------------------------------------------------CCGG-UUCUAG-CAG-GACC-----------------------U--GAC-AAUAAUU----------CGCG-UC-AC--------------------CUCG--A----CAU---ACCA--GA------GCA-------UCG----UC---G-----CCGC------GG-UCCCAUA----UG----C--C---C-GAAGACGC-GU-AUGCCGAGGGCGGGGCUGCGGUC-------------------------------------------------------------------------------------------------------------------------------------------------------------------------------------------------------------------GUCUUUAAAA---------GUG-U-CGAA-----GAGACU----GGGCAGAUCCACAGCCG----------------------------------------------------------------------------------------------------------------------------------------------------------------------------------------------------------------------------------------------------------------------------------------------------------------------------------------------------------------------------------------------------------------------------------------------------------CCUUCCAU----------AUG-CC----------------------------------------------------------------------------------------------------------------------------------
#=GR KN880498.1/55290-55032              PP ....******...99999999999999.................99999...*********.............................***.*.***........................****.....................*..**..*.********9..................................99999999.9****......******88866...............97777....77777788.............................................................................................................................................................................................................................89**.******.***.****.......................*..***.******9..........*99*.**.**....................****..*....***...****..**......977.......333....22...2.....2222......33.3333444....44....4..4...4.44444444.44.44433333333333333333333...................................................................................................................................................................................................................5577777777.........***.*.***9.....877777....77777777768888888..........................................................................................................................................................................................................................................................................................................................................................................................................................................................87665554..........222.22..................................................................................................................................
JAUEPT010000004.1/499509-499806             -----------------------GCAA-----------------UGCUC--GCUUCGCACA-----------------------------GAA-C-U--------------------------UCAC------------------------CG--U-UCUCUCUCGC---------------------------------GAGCGGGU--AAGG------UCUGAGUAUGCU-------------GU---C----UCCCUCGA-----------------------------------------------------------------------------------------------------------------------------------------------------------------------------------------------------------------------------UUGG-CUCUAG-CUG-GGUC-----------------------U--GGC-CAUAAU-------------AG-CC-A---------------------AGCA--A----CGU---ACCA--GA------CAU-------UUC----CC---UCC--GUCGC------UC-UUGUUCC----C--------------CAAGAUAC-CC-CUUUUUGGGGCGAGGGAUGAGUGUCGGAC-------------------------------------------------------------------------------------------------------------------------------------------------------------------------------------------------------------GGGUUGAAAG---------UCG-U-UGCG-----GAGACU-----GGGCUCG--UGUGCUUGACGCAU--------------------------------------------------------------------------------------------------------------------------------------------------------------------------------------------------------------------------------------------------------------------------------------------------------------------------------------------------------------------------------------------------------------------------------------------CUAUCCGUUGUCUGGAG-UACU-AUCGG-CGCCCAUGU-GUACCUUCGG-----------------------------------------GAACGCAGG-AAAGACA--C--UCG--C-------------------------------------------
#=GR JAUEPT010000004.1/499509-499806     PP .......................4555.................88888..8********9.............................999.9.9..........................****........................99..9.9999999997.................................88888888..****......******888665.............44...3....33333345.............................................................................................................................................................................................................................58**.******.***.****.......................*..***.****98.............99.99.9.....................5555..5....555...****..**......***.......555....55...555..55555......43.3333333....3..............33555555.55.55555555566666666666666665555.............................................................................................................................................................................................................9*********.........555.5.5552.....533333.....2222222..33677777777777............................................................................................................................................................................................................................................................................................................................................................................................................................................77777777777777777.7777.77777.777778888.9999999999.........................................999999995.4444777..7..777..6...........................................
JABEXW010000076.1/1-173                     --------------------------------------------------------------------------------------------------------------------------------------------------------------------------------------------------------------------------------------------------------------------------------------------------------------------------------------------------------------------------------------------------------------------------------------------------------------------------------------------------------------------------------------------------GCG-CCAAUU------------GGC-GC-UCGC----------------AAUUC---A----GGC---AUCA--GA------AAUA-----GCAG----GG---UCU--CGCGG------GU-CGGUUCG----CC----G--C-----------------------------------UCGCAU-----GA-------------------------------------------------------------------------------------------------------------------------------------------------------------------------------------------------------GAUUCCUAUGGGAA---------GCC-A-UGC--------GGAG-----AUUGUGGUUGAAC----------------------------------------------------------------------------------------------------------------------------------------------------------------------------------------------------------------------------------------------------------------------------------------------------------------------------------------------------------------------------------------------------------------------------------------------------------------ACUUGAG-UGCG-AUGCG-CGACGUGGC-------------------------------------------------------------UAUG---G--C--CAU--AAUUCAA-UUCC-GA-UCAU-----UCUGU-U-A-GAGGA----
#=GR JABEXW010000076.1/1-173             PP ..................................................................................................................................................................................................................................................................................................................................................................................................................................................................................................................................................888.888888............888.88.8999................99544...4....9**...****..**......***9.....9999....99...999..98888......77.4444444....44....3..2...................................222222.....23.......................................................................................................................................................................................................3446**********.........999.5.555........5555.....5555555558899................................................................................................................................................................................................................................................................................................................................................................................................................................................................99999**.****.*****.*********.............................................................9999...*..*..***..*******.****.**.****.....*****.5.4.47777....
NW_012267232.1/2827710-2827600              ----GUGGAG----GGAAGCUCAUCAC-----------------------------CAGCU-----------------------------GAG-U-GCA-----------------------CCCAU------------------------CA--C-UCCAUCCCAU-------------------------------GUCCCUUGGG--AAGG------UCAGAGACUAG---------------GGGCC----AAGAGCAGUGACACAAG----------------------------------------------------------------------------------------------------------------------------------------------------------------------------------------------------------UCAGUUCCCAUCUA-C------------------------------------------------------------------------------------------------------------------------------------------------------------------------------------------------------------------------------------------------------------------------------------------------------------------------------------------------------------------------------------------------------------------------------------------------------------------------------------------------------------------------------------------------------------------------------------------------------------------------------------------------------------------------------------------------------------------------------------------------------------------------------------------------------------------------------------------------------------------------------------------------------------------------------------------------------------------------------------------------------------------------------------------------------------------------------------------------------------------------------------
#=GR NW_012267232.1/2827710-2827600      PP ....555555....*********7766.............................57899.............................***.*.*54.......................44555........................**..*.**********...............................*99999****..****......***********...............99999....999999***********..........................................................................................................................................................................................................****9999998644.4....................................................................................................................................................................................................................................................................................................................................................................................................................................................................................................................................................................................................................................................................................................................................................................................................................................................................................................................................................................................................................................................................................................................................
JAAGWQ010000220.1/3772-3460                 --------------------------------------------------------------------------------------------G-U-UC-------------------------GUGA---------------------G--AA--U-GGUCAACACU-------------------------------UGCCUGCGAG--AAAU------UCGGAGCAUCU----------------CUCC----AACCCGUACCUGGUCCUUCGGAACUGGUGGCGUACAGC----------------------------------------------------------------------------------------------------------------------------------------------------------------AGUCGCUCGCUUACAAAAGUGAGAGGACGUGUCUA-CCUGUG-A-G-GGUC----------------------CA--GCG-CCAAUC------------GGC-GC-UCGC----------------AAUGC---A----GGC---ACCA--GA------AAUA-----GCAG----GG---UCU--CACGA------GU-UGGUCUC----GC----------------------------------------CGCUCGUC------UGA------------------------------------------------------------------------------------------------------------------------------------------------------------------------------------------------------GAUUCCUAUGGGAA---------GUC-UUUGC--------GGAG-----AUUGUGGUUGAAC----------------------------------------------------------------------------------------------------------------------------------------------------------------------------------------------------------------------------------------------------------------------------------------------------------------------------------------------------------------------------------------------------------------------------------------------------------------ACUUGAG-UGCG-AUGCG-CGACGUGGU-------------------------------------------------------------CACG---G--C--CAU--GAUUCAA-UUCC-GA-UCAU-----UCUUU-AGA--GGAC----
#=GR JAAGWQ010000220.1/3772-3460         PP ............................................................................................6.6.66.........................6666.....................6..66..6.6666666666...............................66********..****......******99988................9999....999999********************************................................................................................................................................................................********************************999.99999*.9.9.9988......................56..777.777777............777.77.6789................99655...6....889...****..**......***9.....9999....99...999..99999......76.3222222....22........................................22222222......333......................................................................................................................................................................................................4457**********.........666.51666........****.....99999999999**................................................................................................................................................................................................................................................................................................................................................................................................................................................................*******.****.*****.*********.............................................................9999...9..*..***..*******.****.**.****.....*****.999..9999....
JADNRY010001221.1/8948-9207                 ---------A---CCAAAAACCAGGAC-----------------ACUCG---UUCCGUAUA-----------------------------GAG-U-AUU------------------------GUUU---------------------A-AUA--C-UUUCUAUCG----------------------------------CGAGUGGGACAAGG------UCUGAGUAUACG--------------CUUCC----UUGAUU---------------------------------------------------------------------------------------------------------------------------------------------------------------------------------------------------------------------------------GU-CUCUAG-CUG-GGAU-----------------------U--GGC-UUUAAC------------AAG-UC-A---------------------AAUG--G----CAU---AUCA--GA------AAA-------UCG----CU---AAA--UAAUC------CU-UCGUUUU----CC----A--A---A-GACCUUUG-GC-AUUCGUGCUGAGUGAGGAAAUGUAG----GU--------------------------------------------------------------------------------------------------------------------------------------------------------------------------------------------------------UUUGGCUUAGAAU---------UUG-C-CAU--------GGAG----A-UUGGGCGUU----------------------------------------------------------------------------------------------------------------------------------------------------------------------------------------------------------------------------------------------------------------------------------------------------------------------------------------------------------------------------------------------------------------------------------------------------------------------CCAA-UUGA-AUAUC-UUUUCCUGG-U-------------------------------------------------------------------------------------------------------------------------
#=GR JADNRY010001221.1/8948-9207         PP .........3...36666666666666.................*****...*********.............................***.*.**9........................7777.....................6.6**..*.**9999999..................................********999***......******999889..............99999....9999**.................................................................................................................................................................................................................................**.******.***.****.......................*..***.******............***.**.*.....................8888..8....888...****..**......***.......99*....*9...999..99999......99.8888888....88....7..6...6.66555544.44.4444444444444444444444444....45........................................................................................................................................................................................................5589*********.........888.8.888........9999....5.444433332......................................................................................................................................................................................................................................................................................................................................................................................................................................................................3333.3334.44444.444433333.3.........................................................................................................................
NW_018344059.1/5525679-5525937              ------------------------------------------------------------------------------------------------------------------------------------------------------------------------------------------------------------------------------UGAGACU-G----------------GCUC----UCUAUUCACUAUACCUG----------------------------------------------------------------------------------------------------------------------------------------------------------------------------------------------------------CCUGCCUCUGUG---------------GCA-----------------------U--UUA-GGGAAGGCAGUGGGAGGGUU------AG------------------AAAUG--A----AUU---CCCA--GA------GGAA-----GGGG----CC---UGU--GUCCCA----AAA-GUAGACC----AG----A--C---A-GGAGACAU-CA-UGGGAUCUACUUGCACAAAGGGUAACCCAGAGGAUGU-------------------------------------------------------------------------------------------------------------------------------------------------------------------------------------------CUCCUGACUGGGCGUGGAAA------U--AGC-U-CAU--------GACC-----AGCAAAUCU-------------------------------------------------------------------------------------------------------------------------------------------------------------------------------------------------------------------------------------------------------------------------------------------------------------------------------------------------------------------------------------------------------------------------------------------------------------------------GA-UAUA-AUAGC-UAAGGUGGG-GUACC---------------------------------------------------UCCUUGAGGAUC--C--CAC--AACCUAA-UUCA--------------------------------
#=GR NW_018344059.1/5525679-5525937      PP ..............................................................................................................................................................................................................................*******.8................8899....999999***********..........................................................................................................................................................................................................*74444444443...............334.......................3..333.33333343333333344434......44..................55***..*....***...****..**......****.....****....**...887..665542....378.8889999....99....9..9...9.99999999.99.9888888887777666666666666666689******...........................................................................................................................................................................................*********9**********......*..***.*.***........****.....********9.........................................................................................................................................................................................................................................................................................................................................................................................................................................................................66.889*.*****.*********.*****...................................................****99999***..*..***..*******.****................................
LAZP02000635.1/4906-5225                    -------------------------------------------------------------------------------------------AG-C-A-G------------------------AAAG------------------------UG--C-AUAUUGAAAUA-----------------------------UUGCAUGCGAG--AAAU------UCGGAGUAA-U----------------CUCU----ACCGC-AGCCCGCGCUGUUUUUACCUCUUCGGGGGUGGAAUGGUGAGGGA-----------------------------------------------------------------------------------------------------------------------------------------UCUUUGCAACCGCAGUCGUUCGCUUGGAUGCGAAAGGACGGGUCUG-CCCGUG-A-G-GGUU-----------------------C--GGC-GUCACUU----------GACG-CC-A----------------------GCA--AU-UUGGC---AUCA--GA------AAUA-----UCAG----GG---CCC--CGCUG------GC-UUCGUCC----CG----G--G---U-UAC---------------------------------------------------------------------------------------------------------------------------------------------------------------------------------------------------------------------------------------------------CCUCUGGGAA---------GCCGU-UGC-------G-GAG-----AUUGUGUGUCGAC----------------------------------------------------------------------------------------------------------------------------------------------------------------------------------------------------------------------------------------------------------------------------------------------------------------------------------------------------------------------------------------------------------------------------------------------------------------ACUUUAG-UGCG-AUGCG-UGGCGUGGC-------------------------------------------------------------GGGA---G--C--CAU--GAUUCGA-UUCC-GA-UUAC-----UCUGC--U-----------
#=GR LAZP02000635.1/4906-5225            PP ...........................................................................................55.5.5.5........................5555........................55..5.56665555556.............................66688888***..****......******665.4................4444....44444.5999999*************************************.........................................................................................................................................**********************************************.******.*.*.****.......................8..888.8888888..........8888.88.8......................888..85.54666...****..**......***9.....8999....88...888..88888......77.6665555....55....4..3...3.333...................................................................................................................................................................................................................................................9*********.........66648.888.......5.444.....3333333335599................................................................................................................................................................................................................................................................................................................................................................................................................................................................99999**.****.*****.*********.............................................................7777...*..*..***..*******.****.*8.8888.....88***..7...........
ABRE01017077.1/930-609                      ----GCAGAC----CGAAAGCCGCAAU-----------------ACUCG---UUCCACAC------------------------------AGG-A-UCU------------------------UUUU---------------------G-AAU--C-CUUUUUCA-----------------------------------CGAGUGGGCUAAGG------UCUGAGUGAAA---------------UAGCC----UCCUUUAC-----------------------------------------------------------------------------------------------------------------------------------------------------------------------------------------------------------------------------UUGA-CUCUCG-CAG-GGUC-----------------------C--GCC-UUUUAU------------CAG-GU-G---------------------AACG--A----CGU---AUCA--GC------AAU-------UUU----CG---GAC------A------GG-CCAACAA----GU----C--C---A-GAGACCUC-CA-UUUGCUUGGAACGAGGAUAUGUGUGGAU-CUA-----------------------------------------------------------------------------------------------------------------------------------------------------------------------------------------------------CCCC-CGAUUUGGAC---------UCG-U-CGUG-----GAGGCU----GGGCUGUUUUUUCCUUUGGCCAUCUUGCUUUUUCCUUCACC-----------------------------------------------------------------------------------------------------------------------------------------------------------------------------------------------------------------------------------------------------------------------------------------------------------------------------------------------------------------------------------------------------------GAGGUGGUUAUACUUCCUGGGGUUGUUUCUAUG-UUUG-AUGAC-UGC---------------------------------------------------------------------------------------------------------------------------------
#=GR ABRE01017077.1/930-609              PP ....777777....*************.................*****...********..............................777.7.778........................****.....................9.777..7.77777777...................................**************......******87776...............98888....88888888.............................................................................................................................................................................................................................9***.******.***.****.......................*..***.******............9**.**.*.....................7777..7....777...****..**......***.......888....64...333......3......33.3344444....44....4..4...4.44444444.44.4444444444444444444444444444.599.....................................................................................................................................................................................................9996.4699999999.........777.7.7776.....988888....7677777777999****************************...........................................................................................................................................................................................................................................................................................................................................................................................................************************999999857.7777.77777.777.................................................................................................................................
DF977452.1/395791-396101                    -----------------AGCAGUUCGC-------------------CGG---CUUCGUGCUCU------------------------UCGGAG-C-A-C------------------------AAGC------------------------UG--C-UAUUUCCCG----------------------------------CCCGUGAG--AAAU------UCGGAGUAC-G----------------CUUC----AACCUCACCUGUGCCUCGCCCUGU---------------------------------------------------------------------------------------------------------------------------------------------------------------------------------------------GCGGGGGUUCCACAGGUCUG-UCCGUG-A-G-GACC-----------------------U--CGC-GUGACAU----------CACG-CC-U----------------------AUG--AU--UGGC---AUCA--GA------GAC------GCAG----GG---CCU--UCCCU------UC-CGUCUUA----UC----C--C---A-ACGGAGAC-GA-CGGUCGAGGUUGGU---------------------------------------------------------------------------------------------------------------------------------------------------------------------------------------------------------------------------UCCUAUGGGAG------A--GUCGU-CAU--------GAAGCU-UGUGCGAAUCACU---------------------------------------------------------------------------------------------------------------------------------------------------------------------------------------------------------------------------------------------------------------------------------------------------------------------------------------------------------------------------------------------------------------------------------------------------------------------UCAG-UGCA-AUACA-CAGCCUCU--------------------------------------------------------------UCUAU-----A--GAG--AAUUCAA-UUCC-GA-UCAC-----UCUGA--U-----------
#=GR DF977452.1/395791-396101            PP .................6666666666...................688...99999999888........................887777.7.7.6........................6666........................77..7.777777776..................................66668***..****......******776.8................9999....999999******************.............................................................................................................................................................................................********************.******.*.*.****.......................*..***.******9..........9999.99.9......................999..97..7889...****..**......***......8888....88...988..88888......88.8888888....77....7..7...7.77777777.77.77766666666655...........................................................................................................................................................................................................................5**********......9..98879.999........999978.8766666666688.....................................................................................................................................................................................................................................................................................................................................................................................................................................................................88**.****.*****.********..............................................................77777.....*..***..*******.****.**.****.....99999..7...........
KN847493.1/2261802-2261411                  --------------------GCUGC--G--------------UUCUCUG---CUACCAACA-----------------------------AUG-C-UCUU----------------------C--UCCUGCUGAGCGGCAGUCGAGAAG--AG--C-AUUUUCCUUG---------------------------------CAGAUGAG--AAAU------UCGGAGUAA-U----------------CUUC----AAAUCAGCCUGGGGCUUGAGUCAUC------------------------------------------------------------------------------------------------------------------------------------------------------------------------------------------UCGACUCUCGCCCUCAGGACUG-CCCGCG-A-G-GGUC-----------------------C--AGC-ACGAUU-----------CGUG-CC-CA--------------------CAAC--U----GGC---AUCA--GA------AACU----UACAG----GG---CUC--CUUGA------CG-ACCGUGU----UC----G----------ACUUGU-CG-UCCGCGUGU--------------------CGUUCUU---------------------------------------------------------------------------------------------------------------------------------------------------------------------------------------------GGAGGAUUCCCUAUGGAAG------A--GCC-A-UUG-------UGAAG-----AUUGUAUGGCGCGUCUCCUUGAUG------------------------------------------------------------------------------------------------------------------------------------------------------------------------------------------------------------------------------------------------------------------------------------------------------------------------------------------------------------------------------------------------------------------------------------------AGAGCGGACUUACUUUAG-UGCA-AUCGC-AGCGGAAGU-CUGCCUGUUU------------------------------------------CGAGGAACAGGCCAGG--U--UUC--AAUUCGA-UUCC-GA-UUAC-----UCUGG-GGA-GCGGC----
#=GR KN847493.1/2261802-2261411          PP ....................22222..4..............579****...*********.............................999.9.9995......................5..555556666666677777778889..99..9.9999999999.................................********..****......******888.6................6666....6666667******************..........................................................................................................................................................................................**********************.******.*.9.9999.......................8..888.889999...........8888.88.86....................4333..7....***...****..**......****....66666....66...666..66666......55.4444444....33....3..........222222.22.222222222....................2222233.............................................................................................................................................................................................344555566**********......*..***.7.555.......36666.....77777777799*************..........................................................................................................................................................................................................................................................................................................................................................................................................................................******************.****.*****.*********.**********..........................................*******966666***..*..***..*******.****.**.****.....*****.888.9****....
KZ293436.1/74958-74661                      -----------------------GCAA-----------------UGCUC--GCUUCGCACA-----------------------------GAA-C-A--------------------------UAAC------------------------CG--U-UCUCUCUCGC---------------------------------GAGCGGGU--AAGG------UCUGAGUAUGCU-------------GUCUCC----CUCG--A------------------------------------------------------------------------------------------------------------------------------------------------------------------------------------------------------------------------------UUGG-CUCUAG-CUG-GGUC-----------------------U--GGC-CGUAAU-------------AG-CC-A---------------------AGCA--A----CGU---ACCA--GA------CAU-------UUC----CC---UCC--GUCGU------UC-UUGUUCC----CA--------------AAGAUAC-UC-CUUUUUGGGGCGAGGGAUGAGCGUCGGAC-------------------------------------------------------------------------------------------------------------------------------------------------------------------------------------------------------------GGGUUGAAAG---------UCG-U-UGC--------GGAG-----ACUGGGCUUGCGUGCUCGACGCAU-------------------------------------------------------------------------------------------------------------------------------------------------------------------------------------------------------------------------------------------------------------------------------------------------------------------------------------------------------------------------------------------------------------------------------------------CCAUCUGUUGUCUGGAG-UACU-AUCGG-CGCCCAUGU-GUACCUUCGG-----------------------------------------GAACGCAGG-AAAGACA--C--UCG--C-------------------------------------------
#=GR KZ293436.1/74958-74661              PP .......................4555.................88888..8*********.............................**9.9.9..........................9999........................99..9.9999999997.................................88888888..****......*****9888557.............654444....3333..3..............................................................................................................................................................................................................................47**.******.***.****.......................*..999.999998.............99.99.9.....................5666..6....666...****..**......***.......666....65...555..55555......44.4333333....33..............3444555.55.55555555555555555555555555555.............................................................................................................................................................................................................9*********.........666.6.666........4444.....222222222246677777777777...........................................................................................................................................................................................................................................................................................................................................................................................................................................77777777777777777.7777.77777.777778888.9999999999.........................................999999995.4444777..7..777..6...........................................
JABCKV010000162.1/32730-33300               ----GGCAGA----CAGAUGGCUGCGA----------------GGCUUG---UUACGCACA-----------------------------GAG---C-U------------------------UCAU---------------------G--UC--C-UUAUUUA------------------------------------CGAGCGGGCCAAGG------UCUGAG----U----------------AUUC----CA-------------------------------------------------------------------------------------------------------------------------------------------------------------------------------------------------------------------------------------GU-CCUCCU-CCA-GGAC-----------------------A--CGG-UUGUAAC----------CAAC-CG-A----------------------GCG--A----CUU---ACCA--GG------AAUC-----UGCC----CC---CCG--GUCCC------AG------------------C--C---C-GAAGAUCU-CC-UUGUCCGACAGAGGGACCCCGGA------UCCAGUCUCUACAGCAG--------------------------------------------------------------------------------------------------------------------------------------------------------------------------ACAUCCCGGGCCGGCGAGGGUUUGGAAC---------UUG-U-UGCG------AGGAUC---GGAUGA----CGUGCCCCAAUCACGUCGAUCUUCCACUGCGAGUGUGGUGUUACCACCCUCAAAGCCCUCUGGAAUAUUGGGAGCACUCGUUGAGGUGCUUCGGUUAUCUUUCGGCAAUGACCCGUGUGGUGCAG--------------------------------------------------------------------------------------------------------------------------------------------------------------------------------------------------------------ACCUUUGUUGAUCCGACAAUGCUCUCAAUGCUUGCCGUCCAGGGCACUUGCCUUGGGUGGACUCUCGUGCGUGGGAAGGUUCUGUGUUUAUGACACUGGUCGACUUGGAGAUGCACUUCAUCCUUCAG-UUCA-CUUCG-CAGCUCGCG-CAAUAC-------------------------------------------------CUUUGCUCCCUUC--G--CGA--AACUCGA-UUCA-GA-CUAC-----UCCUU-GUC--UGCC----
#=GR JABCKV010000162.1/32730-33300       PP ....****66....5555555555555................9*****...********6.............................666...4.9........................9999.....................4..33..5.5444444....................................**************......******....6................6677....66.....................................................................................................................................................................................................................................88.888888.888.8888.......................8..888.8887778..........8888.88.8......................***..*....*99...****..**......***5.....4444....44...444..44444......33..................2..2...2.22233333.33.33333333333323333333333......34444589999999***..........................................................................................................................................................................****************777777777777.........999.9.9*96......666654...433444....4466*************************************************************************************************************************..............................................................................................................................................................................................................********************************************************************************************************************************.****.*****.*********.999***.................................................*****66666***..*..***..*******.****.**.****.....99999.788..****....
ML685885.1/5278307-5278494                  ------AGAG----AGAAACUCACCUC-----------------UGAGG---UCACUUGCA-----------------------------GGG-U-U-C------------------------CUGU------------------------CA--C-UCGCUGGCUAA------------------------------CACCUCUGGG--AAGG------CCUGAGACAAA----------------AGCC----AUAAUUAGAGUUGUUUCUCACCAUUUUAUAGAUGAGCAUCAUUUUGCUGAUGC-----------------------------------------------------------------------------------------------------------------------------------UUUACUAAGGGGUAGUUGAUACAACUGUCAAUGCACUAACCUUUCACUU-CU-----------------------------------------------------------------------------------------------------------------------------------------------------------------------------------------------------------------------------------------------------------------------------------------------------------------------------------------------------------------------------------------------------------------------------------------------------------------------------------------------------------------------------------------------------------------------------------------------------------------------------------------------------------------------------------------------------------------------------------------------------------------------------------------------------------------------------------------------------------------------------------------------------------------------------------------------------------------------------------------------------------------------------------------------------------------------------------------------------------------------------------
#=GR ML685885.1/5278307-5278494          PP ......6666....*************.................*****...*********.............................***.*.*.9........................9999........................**..*.***********..............................**********..****......***********................****....*****************************************************...................................................................................................................................*888888888888888888888888888888777777777777775433.33...................................................................................................................................................................................................................................................................................................................................................................................................................................................................................................................................................................................................................................................................................................................................................................................................................................................................................................................................................................................................................................................................................................................................
KN847335.1/2024891-2024540                  ----------------------------------------------------------GUC-----------------------------GAG-A-AG--------------------------AAC------------------------AU--C-UCCCUUG------------------------------------CAGAUGAG--AAAU------UCGGAGUAA-U----------------CUUC----AAAAUCAGCCUGUGCCUUGAGUCCAUC--------------------------------------------------------------------------------------------------------------------------------------------------------------------------------------UUCGACUCUAAGGCCUCAGGACUG-CCCGCG-A-G-GGUC-----------------------C--AGC-ACGAUU-----------CGUG-CC-CA--------------------CAAU--C----GGC---AUCA--GA------AAUU-----UACA----GG---GCU--UCUUG------AG-GGCCCGU----GU-----------------UCGC-CC-CGUCGUUCACGUUGGUC------------AUUCUUG----------------------------------------------------------------------------------------------------------------------------------------------------------------------------------------------GAGGACUCCCUAUGGAAG------A--GCC-G-UUG-------UGAAG-----AUUGUAUGGCGCGUCUCACUAGAUG-----------------------------------------------------------------------------------------------------------------------------------------------------------------------------------------------------------------------------------------------------------------------------------------------------------------------------------------------------------------------------------------------------------------------------------------AGAGCGGACUUACUUUAG-UGCA-AUCGC-AGCGGAAGU-CUGCCUGUUU-----------------------------------------CGAGUGAACAGGCCAGG--U--UUC--AAUUCGA-UUCC-GA-UUAC-----UCUGG--GG--GGC-----
#=GR KN847335.1/2024891-2024540          PP ..........................................................333.............................444.3.32..........................111........................33..4.3333333....................................88888***..****......******888.8................9999....9999999********************......................................................................................................................................................................................************************.******.*.9.9999.......................8..888.888999...........8888.88.86....................6566..7....***...****..**......***9.....6666....66...555..55555......44.3333333....33.................2233.33.33333333333333333............3333345..............................................................................................................................................................................................5555699899********......*..***.7.666.......59999.....999999999****************.........................................................................................................................................................................................................................................................................................................................................................................................................................................******************.****.*****.*********.**********.........................................********966666***..*..***..*******.****.*9.9999.....99***..77..666.....
WSUF01000315.1/14084-14387                  ----UCAGUC----CGAAAGCCGCGUA-----------------GCUUG---UCACCACAA-----------------------------CAG-C-CGUCC-------------------CUC----GU----------------GGUC-GCG--C-UGUUCACUUC--------------------------------GCAAGCGGGCUAAGG------UCUGAGAAUUACAG----------CCCCCCU----UUGA--U-------------------------------------------------------------------------------------------------------------------------------------------------------------------------------------------------------------------------------CGA-CCCUAG-AUG-GGUC-----------------------C--GUA-CUUGAU-----------CGGU-AC-G---------------------AGCG--A----CAC---ACCA--GA------CAUACG-CAGCCU----CA---UCU--CUCGC------CU-UUCGGCG----CA----C--C---C-GGAGAUCU-UU-UCGAAGGGAGGGUGAAGGGGAUGGCG---G---------------------------------------------------------------------------------------------------------------------------------------------------------------------------------------------------------CCUUGCUUGGGAC---------AUG-U-CGC--------GGGG-----AUUGGCGGUGCGUUUCUCUCAGUUGGGUCU-------------------------------------------------------------------------------------------------------------------------------------------------------------------------------------------------------------------------------------------------------------------------------------------------------------------------------------------------------------------------------------------------------------------------------CUGGCUUCAUUCGUCUUUCACUG-U----------------------------------------------------------------------------------------------------------------------------------------------
#=GR WSUF01000315.1/14084-14387          PP ....777777....9999999999999.................*****...888888877.............................888.8.88856...................644....44................6657.788..8.8888888888................................9**************......********977999..........7533333....3333..5...............................................................................................................................................................................................................................7**.******.***.****.......................*..***.******...........****.**.*.....................****..*....***...****..**......***664.444444....44...444..44444......44.4444444....44....4..4...4.44444444.44.44544544455544445555555555...5.........................................................................................................................................................................................................559**********.........9**.*.***........9999.....666666665566888889995555555555...............................................................................................................................................................................................................................................................................................................................................................................................................................55555555555555544443322.3..............................................................................................................................................
JAPDRN010000022.1/353909-354260             ----------------------------------------------------------GUC-----------------------------GAG-A-AG--------------------------AAC------------------------AU--C-UCCCUUG------------------------------------CAGAUGAG--AAAU------UCGGAGUAA-U----------------CUUC----AAAAUCAGCCUGUGCCUUGAGUCCAUC--------------------------------------------------------------------------------------------------------------------------------------------------------------------------------------UUCGACUCUAAGGCCUCAGGACUG-CCCGCG-A-G-GGUC-----------------------C--AGC-ACGAUU-----------CGUG-CC-CA--------------------CAAU--C----GGC---AUCA--GA------AAUU-----UACA----GG---GCU--UCUUG------AG-GGCCCGU----GU-----------------UCGC-CU-CGUCGUUCACGUUGGU-------------CAUUCUU---------------------------------------------------------------------------------------------------------------------------------------------------------------------------------------------GGAGGACUCCCUAUGGAAG------A--GCC-G-UUG-------UGAAG-----AUUGUAUGGCGCGUCUCACUAGAUG-----------------------------------------------------------------------------------------------------------------------------------------------------------------------------------------------------------------------------------------------------------------------------------------------------------------------------------------------------------------------------------------------------------------------------------------AGAGCGGACUUACUUUAG-UGCA-AUCGC-AGCGGAAGU-CUGCCUGUUU-----------------------------------------CGAGUGAACAGGCCAGG--U--UUC--AAUUCGA-UUCC-GA-UUAC-----UCUGG--GG--GGC-----
#=GR JAPDRN010000022.1/353909-354260     PP ..........................................................333.............................444.3.32..........................111........................33..4.3333333....................................88888***..****......******888.8................9999....9999999********************......................................................................................................................................................................................************************.******.*.9.9999.......................8..888.888999...........8888.88.86....................6566..7....***...****..**......****.....6666....66...555..55555......44.3333333....33.................2233.33.3333333333333332.............3333445.............................................................................................................................................................................................55555699899********......*..***.7.666.......59999.....999999999****************.........................................................................................................................................................................................................................................................................................................................................................................................................................................******************.****.*****.*********.**********.........................................********966666***..*..***..*******.****.*9.9999.....99***..77..666.....
NC_030680.2/139849142-139848809             ----------------------------------------------------------------------------------------------------------------------------------------------------------------------------------------------------------------------------------------------------------------------------------------------------------------------------------------------------------------------------------------------------------------------------------------------------------------------------------------------------------------------------------------------------------------------------------------------------------------------------------------------------------------------------------GU----GG----U--G---G-GAAGGUAU-UU-UGGGGAGACUAGUUGGCUGUUGUAGCCA-AGAUUUAACCGCGGGUGACCAAUAUCCCCAGUGUGCCAUUACCCAACGGCAAUGGUCGUUCCUUUACAUGAGGAAUUUUAUGCCGUAUCAUGGAUAG---------UAGAAUAUUCUAUUCUGUUAAUUUACCCCAUUCUGUAUUACAGAAAAUAAAUUGGGACUGGAUUAACAAUGUUUAUCCAUAUCAGAAGGUGAAGGGUAAGAGUUG----------U--GCC-C-CAC--------AGCU-----GGCACAUUC------------------------------------------------------------------------------------------------------------------------------------------------------------------------------------------------------------------------------------------------------------------------------------------------------------------------------------------------------------------------------------------------------------------------------------------------------------------------AAG-CCCA-AUGGC-UGAGAGGGA-ACU-------------------------------------------------------GCCUGUGGUU--U--CCC--AACCCAA-UUCA-GA-CUAC-----UCUCC-CUC--CAC-----
#=GR NC_030680.2/139849142-139848809     PP ..................................................................................................................................................................................................................................................................................................................................................................................................................................................................................................................................................................................................................................................................................22....22....2..2...2.22222222.22.2222222222222222222222222222.2455777777777788999999999999999999999999999999999999999999999999999999999999999999999999999999999.........999999999999999999999999999999999999999999999996666666666666666666666666666666666666666666666555553334443..........1..444.4.444........6666.....666666666........................................................................................................................................................................................................................................................................................................................................................................................................................................................................***.****.*****.*********.***.......................................................**55556***..*..***..*******.****.**.****.....*****.666..666.....
JAATJU010026499.1/7219993-7220216           -----------------------------------------------------------------------------------------------------------------------------------------------------------------------------------------------------------------------------------------------------------------------------------------------------------------------------------------------------------------------------------------------------------------------------------------------------------------------------------------------------------------------------------------------------------------------------------------------------------------------------------------------------------------------------------U----UU----G--G---G-GGAGGU-----------------------------------CUCCAGAACAUUUUAAUUCUCUCACCAAUAGUGAGAAAGGUGCCAUUAUUCCUAU---------------------------------------------------------------------------------------------ACCACACAGGAGAAAAUAAUUCUUAUAAGAGGCAUUCAUUUUGGACAAACUAUGCUGACUUUGACAU------A--GAC-U-CAC--------AGUCA---CAGCAGAGCA-------------------------------------------------------------------------------------------------------------------------------------------------------------------------------------------------------------------------------------------------------------------------------------------------------------------------------------------------------------------------------------------------------------------------------------------------------------------------AG-UUUA-AUGGC-UGAAAUGAG-GUAC------------------------------------------------------CUUAUAGAUU--U--CAU--GACCCAA-UUCA-GA-CUAC-----CCUCC-UUU--UAAA----
#=GR JAATJU010026499.1/7219993-7220216   PP ...................................................................................................................................................................................................................................................................................................................................................................................................................................................................................................................................................................................................................................................................................1....11....1..1...1.111111...................................1111112233344444444444555555555666667777777777889999999.............................................................................................99999999999999******************************************98999999999......9..999.9.999........88888...9*********.........................................................................................................................................................................................................................................................................................................................................................................................................................................................................**.****.*****.*********.****......................................................**88888***..*..***..*******.****.**.****.....*****.777..9999....
VWZO01011152.1/56695-56943                  ------GGGG----UAAAGCUCAUGGC-----------------CGAGC---UCACGCAUU-----------------------------GAG-U-GC-------------------------UGCA---------------------G--CA--C-UCCUGACGCCAG----------------------------CGUCCUUGGGG--AAGG------CCUGACGCGAG----------------GGCA----GCUUGC---------------------------------------------------------------------------------------------------------------------------------------------------------------------------------------------------------------------------------GG-CUCUAG-CCC-AGCUC--------------------AGC--CCA-CUAAAGGG-------CCAGGU-GG--AA-----------------GCU--G--A----GCCACCACCA--GC------AAGU----GGGGC----AG---UGC--CUGGG------GC-UCAGCCU----GG----G--C---A-GGAGAAUG-CU-UUGAGUCAGACUCAUGGCUGGCACUGCUCUUGCCUGGACAC-----------------------------------------------------------------------------------------------------------------------------------------------------------------------------------CAUUUUUUAGCCCCC--------------------------------------------------------------------------------------------------------------------------------------------------------------------------------------------------------------------------------------------------------------------------------------------------------------------------------------------------------------------------------------------------------------------------------------------------------------------------------------------------------------------------------------------------------------------------------------------------------------------------------------------------------------------------------
#=GR VWZO01011152.1/56695-56943          PP ......5555....*************.................*****...*********.............................***.*.**.........................9999.....................*..**..*.************............................***********..****......***********................7777....777777.................................................................................................................................................................................................................................**.******.***.****7....................653..333.33333346.......664333.33..46.................644..3..3....3322246667..77......7776....44444....44...566..67777......99.99*****....**....*..*...*.*****999.99.99999999999999888888888888888677777777777...................................................................................................................................................................................777777777776633................................................................................................................................................................................................................................................................................................................................................................................................................................................................................................................................................................................................................................................................................
MSZS01000004.1/3694841-3694528              -------------------------------------------------------------------------------------------------------------------------------AG----------------CCAU--CA--C-CGAGGGACCC-------------------------------CGCAAAUGAG--AAAU------UCGGAGGAA-U----------------CUUC----ACCUAACCCAGUAACCCGCCCUCUCUGGG----------------------------------------------------------------------------------------------------------------------------------------------------------------------------------CCUCGCGGUCCAGGGGGCCGGUACUG-CCCGUG-A-G-GGCC-----------------------U--GGU-GUGAAG-------------CA-CC-U----------------------GCA--AU--CGGC---AUCA--GA------AACA-----UCGG----GG---CCG--GAUCC------UA-CUUCGGU----GG----G--A---U-UCGGGUUU-C--------------------------------------------------------------------------------------------------------------------------------------------------------------------------------------------------------------------------------------------CCCAUGGGAG------A--GUCGU-UGC--------GAAG-----AUUGUGUGUUAUGA--------------------------------------------------------------------------------------------------------------------------------------------------------------------------------------------------------------------------------------------------------------------------------------------------------------------------------------------------------------------------------------------------------------------------------------------------------------CACUUUAG-UGCA-AUACG-CAGCAUGCG-CCUGUCCUUGCUGACC------------------------------AGGAAUGGUUGGUUGGGAAGGC--G--CAU--CAUUCGA-UUCC-GA-UUAU-----UCUGG--UU----------
#=GR MSZS01000004.1/3694841-3694528      PP ...............................................................................................................................11................2221..33..4.4433333333...............................6666677***..****......******775.5................5666....665555***********************..................................................................................................................................................................................**************************.******.*.*.****.......................*..***.***996.............**.**.*......................777..55..59**...****..**......***9.....9999....99...999..99988......87.7777777....77....6..5...5.55555555.4............................................................................................................................................................................................................................................**********......*..**955.677........6665.....4444444444477*..............................................................................................................................................................................................................................................................................................................................................................................................................................................................********.****.*****.*********.****************..............................************9955556***..*..***..*******.****.*9.9999.....99***..77..........
JAOQAZ010000002.1/2570151-2570465           ------------------------------------------------G--UUCACAAAAG---------------------------------C-G-G------------------------CUAA------------------------CG------AAACU----------------------------------CGCAUGUGAG--AAAU------UCAGAGCAUCU----------------GUCC----AACCGCAACUGGUCCUCCGGGACCGGUUGCAUACAGCA-----------------------------------------------------------------------------------------------------------------------------------------------------------------GUCGCUCGCUUCACGGAGUGGGUGGACGUGUCUA-CCCAUA-A-G-GGUC----------------------CA--GCG-CCAAUU------------GGC-GC-UCG-----------------CAAUUC--A----GGC---AUCA--GA------AAUA-----GCAG----GG---UCU--CGCGG------GU-CGGUUCG----CC----G--C---U--------------------------------CGUA------UGA------------------------------------------------------------------------------------------------------------------------------------------------------------------------------------------------------GAUUCCUAUGGGAA---------GUC-U-UUG-------CGGAG-----AUUGUGGUUGAAC----------------------------------------------------------------------------------------------------------------------------------------------------------------------------------------------------------------------------------------------------------------------------------------------------------------------------------------------------------------------------------------------------------------------------------------------------------------ACUUAAG-UGCG-AUGCG-CGACGUGGC-------------------------------------------------------------UACG---G--C--CAU--AAUUCAA-UUCC-GA-UCAU-----UCUGU-U-AGAGGAC----
#=GR JAOQAZ010000002.1/2570151-2570465   PP ................................................6..6777777776.................................2.2.3........................3333........................11......11111..................................1269999***..****......******99988................9999....999999********************************.................................................................................................................................................................**********************************.******.*.9.9999......................56..777.777777............777.77.667.................888566..8....999...****..**......***9.....9999....99...999..99988......77.5444444....44....3..3...2................................2222......233......................................................................................................................................................................................................3446**********.........888.7.666.......68888.....77777777788**................................................................................................................................................................................................................................................................................................................................................................................................................................................................*******.****.*****.*********.............................................................***9...*..*..***..*******.****.*9.9999.....99***.6.4469999....
MU103465.1/997-546                          ----GCACCA----CCAAUCGCCGCGU----------------UCUUUG---CUACAAACA-----------------------------UCU-U-CGUUCCU---------------AUCUC----UACG------------AUAGUC--GA--A-CAAGACACCUC-----------------------------UUGCAAAUGAG--AAAU------UCGGAGUAA-U----------------CUCU----AAACAACAGCGCAAGCUGUGUCUUCACCUGG-------------------------------------------------------------------------------------------------------------------------------------------------------------------------------UCGCGAUUGCAGUCAGGUCAAGAACUG-CCCGUA-A-G-GGUC-----------------------C--GCC-GCGCAA------------GCG-GC-CGC------------------AAGUC--C----GGC---AUCA--GA------AAUU-----UACG----GA---GCU--UCAG-------UC-ACAGCUU----GA----C--C---A-UCAAUAGG-UG-GGAGGACGGCAGUGUCUGAAGGA------U----------------------------------------------------------------------------------------------------------------------------------------------------------------------------------------------------------UCUCCUUGGAAG------A--GCCGU-UGC--------GGAG-----AUUGUAUGCGCUCGCUGCUUUACAGGUUCGGAGUCCGUAAGG------------------------------------------------------------------------------------------------------------------------------------------------------------------------------------------------------------------------------------------------------------------------------------------------------------------------------------------------------------------------------------------------------AUGAAGAGCGGUAGGAGUAGGGGUGUGACACUUUAG-UGCA-AUCGU-GGCGGUAUU-UCUGUCUUGCU----------------------------------------CUUUGAAUGAGAUAGAG--G--UAU--AAUUCGA-UUCU-GA-UUAC-----UCUGGUGGA--GU------
#=GR MU103465.1/997-546                  PP ....******....*************................*9****...*********.............................999.9.8775655...............55554....5555............556655..55..4.44444444445.............................55*********..****......******777.7................7777....7777779999999******************...............................................................................................................................................................................***************************.******.*.*.****.......................*..***.******............***.**.955..................55333..6....***...****..**......***8.....7777....76...655..5555.......56.6777777....77....6..6...6.66666666.66.66555555555444443333333......4..........................................................................................................................................................................................................4489********......*..***44.566........7777.....777777777899******************************......................................................................................................................................................................................................................................................................................................................................................................................................************************************.****.*****.*********.***********........................................*********77777***..*..***..*******.****.**.****.....*****9666..**......
KN556622.1/98-1                             ----GGUUUUC--CGGAAGAAGGCGCG-----------------GGGGG---UGACUCAC------------------------------AGG-U-C-C------------------------AUGU------------------------GA--C-CUCAGGU------------------------------------CCCCCGGG--AAGG------UCUGAGAAAAGGUCAU-----GGUUUCGGCC----AUUGGG-------------------------------------------------------------------------------------------------------------------------------------------------------------------------------------------------------------------------------------------------------------------------------------------------------------------------------------------------------------------------------------------------------------------------------------------------------------------------------------------------------------------------------------------------------------------------------------------------------------------------------------------------------------------------------------------------------------------------------------------------------------------------------------------------------------------------------------------------------------------------------------------------------------------------------------------------------------------------------------------------------------------------------------------------------------------------------------------------------------------------------------------------------------------------------------------------------------------------------------------------------------------------------------------------------------------------------------------------------------------------
#=GR KN556622.1/98-1                     PP ....5555559..88888888888888.................99999...********..............................***.*.*.9........................9999........................**..*.**99999....................................********..****......*********9999999.....9999999999....999988.........................................................................................................................................................................................................................................................................................................................................................................................................................................................................................................................................................................................................................................................................................................................................................................................................................................................................................................................................................................................................................................................................................................................................................................................................................................................................................................................................................................
JAGPNK010000005.1/1929649-1929995           ----------------------------------------------------------------------------------------------U-C-CU---------------------CC--------------------------------C-CCAAGAAU--CUC--------------------------UAUGCAUAUGAG--AAAU------UCGGAGUAA-U----------------CUUC----AAUCUACCCCAGCCCAGCCCUCGAGGCGAUUCA---------------------------------------------------------------------------------------------------------------------------------------------------------------------------CGUCGCUGCGAGGGGUCCCCUGGGUUCUG-CCCGUA-A-G-GGCC-----------------------U--GGC-GCGACCU---------UCGCG-UC-U----------------------GCA--AU--UGGC---AUCA--GA------AAA-------GCA----GG---GCC--GGGGC------CU-GCGUUGC----GC----C--C---U-CGCGGCGC-G-------------CGCGGG------------UUUUCU------------------------------------------------------------------------------------------------------------------------------------------------------------------------------------------------CGUCAACCCUAUGGGAG------A--GCCGU-UGC--------GAAG-----AUUGUGUGGCAAC----------------------------------------------------------------------------------------------------------------------------------------------------------------------------------------------------------------------------------------------------------------------------------------------------------------------------------------------------------------------------------------------------------------------------------------------------------------ACUGGAG-UGCA-AUACG-CGGCGUGCC-UUGGGUCCCGUGUCCCG----------------------------CUCUGUGGGAUGCGCUGCCUUCG--G--UAU--AAUUCAA-UUCC-GA-UCAU-----UCUGG-CGA--GGA-----
#=GR JAGPNK010000005.1/1929649-1929995   PP ..............................................................................................1.1.11.....................22................................2.22222222..345..........................665599999***..****......******887.9................9999....999999***************************...........................................................................................................................................................................*****************************.******.*.*.****.......................*..***.*****9*.........*****.**.*......................999..97..7899...****..**......***.......666....66...666..66666......55.4444444....33....3..2...2.22222222.1.............111111............233344................................................................................................................................................................................................44556679*********......*..99879.999........***9.....99999999999**................................................................................................................................................................................................................................................................................................................................................................................................................................................................*******.****.*****.*********.999**************............................***************88888***..*..***..*******.****.**.****.....*****.666..666.....
JAGPYM010000016.1/721810-722141             -------------------------------------------------------------------------------------------------UUCG--------------------GU----GGGG-------------UUUAU--CG--C-UUCUUGAACU-------------------------------CGCAUGUGGG--AAAU------UCGGAGUAU-G----------------CUUC----ACCCAUCACCUCCCUCCUCACCCCGC----------------------------------------------------------------------------------------------------------------------------------------------------------------------------------------GUGGGUUUGGAACGGACGGUCUG-CCAGCG-A-U-GGCC-----------------------C-UGCG-UCACUC------------GAC-GU-U---------------------UGCA--A----ACGG-CAUCA--GA------AAU------CUCG----GA---GCC--UGGGC------GU-CCUCGCG----UA----U-------------ACC-CG-AAAGGGGAAGACGGGCGAU----------UGACC--------------------------------------------------------------------------------------------------------------------------------------------------------------------------------------------------UAGGUUUCCAUGGGAA------G--UCU-U-UGC--------GAAG-----CUUGUUGGGAAUAC--------------------------------------------------------------------------------------------------------------------------------------------------------------------------------------------------------------------------------------------------------------------------------------------------------------------------------------------------------------------------------------------------------------------------------------------------------------AACUGAAG-UGCG-AUACG-CGGCGUCUU-UACCUUCUCGG---------------------------------------GGUUCGCUCCGGGAGGCA--G--GAU--AACUCAA-UUCC-GA-UCAU-----UCUGA--A-----------
#=GR JAGPYM010000016.1/721810-722141     PP .................................................................................................3323....................33....3333.............33323..55..5.5555555555...............................5699999***..****......******999.9................9***....**9999*************9999999........................................................................................................................................................................................99999999999999999999988.888888.8.8.8888.......................5.3666.666666............666.66.4.....................5888..8....7555.6****..**......***......8888....88...888..88888......76.4444443....33....3.............222.22.2222222222222222222..........34444..................................................................................................................................................................................................44455799********......7..777.8.888........**99.....88888888899999..............................................................................................................................................................................................................................................................................................................................................................................................................................................................********.****.*****.*********.878********.......................................*********96666699*..*..***..*******.****.*9.9999.....99999..6...........
UZAK01025771.1/533-680                      ----GUCGCC---UGGGGGUUAGCCAC----------------UGUGAG--GUUAUGUGGG-----------------------------GGG-U-GC------------------------AUGGU------------------------CA--C-CCGUGUUAAC---------------------------------CUUGCGGG--AAGG------UCUGAGACGUG----------------CAGC----AGCAAA---------------------------------------------------------------------------------------------------------------------------------------------------------------------------------------------------------------------------------CU-CUCGUG-AUG-AGAG-----------------------G--CCC-CGCUAA-----------CAGG-GG-U----------------------GCA--G----GCC---AACA--GA------CAA------GGCU----CU---G-----------------------------------------------------------------------------------------------------------------------------------------------------------------------------------------------------------------------------------------------------------------------------------------------------------------------------------------------------------------------------------------------------------------------------------------------------------------------------------------------------------------------------------------------------------------------------------------------------------------------------------------------------------------------------------------------------------------------------------------------------------------------------------------------------------------------------------------------------------------------------------------------------------------------------------------------------------------------------------
#=GR UZAK01025771.1/533-680              PP ....777777...77777777777777................*87777..7*********.............................***.*.*5........................45545........................**..*.********98.................................88889***..****......********999................7777....888888.................................................................................................................................................................................................................................**.******.***.****.......................*..***.*98888...........6788.88.8......................999..9....999...****..**......***......5555....44...4...................................................................................................................................................................................................................................................................................................................................................................................................................................................................................................................................................................................................................................................................................................................................................................................................................................................................................................................................................................................
WSUF01000596.1/7951-7797                    ----------------------------------------------------------------------------------------------------------------------------------------------------------------------------------------------------------------------------------------------------------------------------------------------------------------------------------------------------------------------------------------------------------------------------------------------------------------------------------------------------------------------------------------------------------------------------------------------------------------------------------------------------------------------------------------GC----A--U---G-GGCAAAGG-UU-UGACUCGUUGUGUAGAGGAAGAGG-----GGCGCAGAGGA--------------------------------------------------------------------------------------------------------------------------------------------------------------------------------------AGAUCUGAAAUGGUCUU-GACG------A--UAC-A-ACA--------GACG-----UGCUACCUU------------------------------------------------------------------------------------------------------------------------------------------------------------------------------------------------------------------------------------------------------------------------------------------------------------------------------------------------------------------------------------------------------------------------------------------------------------------------GAG-UGCA-CUUCG-CGGCAAUGA-CC----------------------------------------------------------UUCGUGGU--C--AUC--AACUCGA-UUCA-GA-CUAC-----UCUUG--GU--CUGC----
#=GR WSUF01000596.1/7951-7797            PP ........................................................................................................................................................................................................................................................................................................................................................................................................................................................................................................................................................................................................................................................................................22....2..2...2.22222222.22.222222222222222222222222.....22233666666......................................................................................................................................................................................65555555564333333.3333......3..333.3.333........6666.....555554444........................................................................................................................................................................................................................................................................................................................................................................................................................................................................7**.****.*****.*********.**..........................................................********..*..***..*******.****.**.****.....*****..77..7777....
JAACJM010000014.1/161764-162030             ----GCAGAC----CAAAAGCCGCGAC-----------------ACUCG---UUACGCACA-----------------------------GAA-C-U--------------------------UCUU------------------------UG--U-UCUCUUUCA----------------------------------CGAGUGGGCUAAGG------UCUGAGUAUUC----------------UCCC----UCGAUC---------------------------------------------------------------------------------------------------------------------------------------------------------------------------------------------------------------------------------GG-UCCUAG-CUG-GAUC-----------------------U--GGC-UUUAAC------------UGG-CC-A---------------------AACG--A----CAU---AUCA--GA------AAU-------ACG----CC---AAC--CUUCU------CU-UCCCAAGACCCCC----U--G---U-AGAUUUGC-AU-AUCACUUGGA-------------------GAGGAUAUA-----------------------------------------------------------------------------------------------------------------------------------------------------------------------------------------GAGUUGUGUUGGGUCUGGAAG---------UUG-U-CGU--------GGAG-----AUUGGGCGGUAUCGCUUCUUGC----------------------------------------------------------------------------------------------------------------------------------------------------------------------------------------------------------------------------------------------------------------------------------------------------------------------------------------------------------------------------------------------------------------------------------------------ACUUUUUUUGUCUUAC------------------------------------------------------------------------------------------------------------------------------------------------
#=GR JAACJM010000014.1/161764-162030     PP ....555555....7777777777777.................*****...********7.............................777.7.6..........................9999........................67..7.777777766..................................**************......******99955................5555....666666.................................................................................................................................................................................................................................**.******.***.****.......................*..***.******............9**.**.9.....................8999..9....999...****..**......***.......556....66...655..55555......54.4443333000033....3..3...3.33333333.33.3333333333...................333333444.........................................................................................................................................................................................44445567779**********.........999.9.999........6666.....4443333334444777888888..............................................................................................................................................................................................................................................................................................................................................................................................................................................8888888877766544................................................................................................................................................
NW_004801652.1/5723458-5723162              ----ACAGAU----AGAAGCUUGUCAA--------------------------------CU-----------------------------GAA-U-GUG------------------------UCAU---------------------G-CCA--C-UCUCCCCUGACCC--------------------------CCAUCCCUUGUG--AAGG------UUUGAGACUAG----------------GGCC----AAAGGC---------------------------------------------------------------------------------------------------------------------------------------------------------------------------------------------------------------------------------AG-CCCUAA-CCA-GGUC-----------------------U--UCU-CAGAGC------------UGA-GA-G----------------------GCA--A----GUU---CUCA--AC------GAAU-----GGUG----CU---UUA--UGCUA------GG-GAAGAUG----GG----U--G---G-AGGUGCAG-UA-AGAGGAUGCCUUCCUCCCCAUAGCUUGGAGCAGAACAGACUUCAUUGCCAUAGGGAAAUGGCCUUUGUGGUGGUU---------------------------------------------------------------------------------------------------------------AGGGUAUUGCCUCAGCUCUGUUAACCUAACAUAGAAACUCUCUCACAGA--------------------------------------------------------------------------------------------------------------------------------------------------------------------------------------------------------------------------------------------------------------------------------------------------------------------------------------------------------------------------------------------------------------------------------------------------------------------------------------------------------------------------------------------------------------------------------------------------------------------------------------------------------------------------------
#=GR NW_004801652.1/5723458-5723162      PP ....777766....8888888888888................................88.............................***.*.*99........................9999.....................9.999..9.999999999999*..........................**9889999***..****......***********................7777....777777.................................................................................................................................................................................................................................**.******.***.****.......................*..***.******............***.**.*......................777..7....777...7777..77......7777.....7775....59...999..99999......99.8888888....88....7..6...6.66666666.66.555555555555555555555555555547777777777777777777777777777777777777777777777...............................................................................................................7777777777777777777777777777777777777777777776555................................................................................................................................................................................................................................................................................................................................................................................................................................................................................................................................................................................................................................................................................
JADNRY010000006.1/791179-791452             ----GUAGAC----CAAAAACCAGGAC-----------------ACUCG---UUCCGUAUA-----------------------------GAG-U-AUU------------------------GUUU---------------------A-AUA--C-UUUCUAUCG----------------------------------CGAGUGGGACAAGG------UCUGAGUAUACG--------------CUUCC----UUGAUU---------------------------------------------------------------------------------------------------------------------------------------------------------------------------------------------------------------------------------GU-CUCUAG-CUG-GGAU-----------------------U--GGC-UUUAAC------------AAG-UC-A---------------------AAUG--G----CAU---AUCA--GA------AAA-------UCG----CU---AAA--UAAUC------CU-UCGUUUU----CC----A--A---A-GACCUUUG-CA-UUCGUGCUGAGUGAGGAAAUGUAGGUU-------------------------------------------------------------------------------------------------------------------------------------------------------------------------------------------------------------UUGGCUUAGAAU---------UUG-C-CAU--------GGAGA--UU---GGGCGUU----------------------------------------------------------------------------------------------------------------------------------------------------------------------------------------------------------------------------------------------------------------------------------------------------------------------------------------------------------------------------------------------------------------------------------------------------------------------CCAA-UUGA-AUAUC-UUUUCCUGG-UCUUU---------------------------------------------------UUCCUCC-----------------------------------------------------------
#=GR JADNRY010000006.1/791179-791452     PP ....777766....8888888888888.................*****...*********.............................***.*.**9........................7777.....................6.6**..*.**9999999..................................********999***......******999889..............99999....9*****.................................................................................................................................................................................................................................**.******.***.****.......................*..***.******............***.**.*.....................8888..8....888...****..**......***.......99*....*9...999..99999......99.9998888....88....8..7...7.77655555.55.555444444444444444444444444.............................................................................................................................................................................................................449*********.........888.8.888........99995..44...3333332......................................................................................................................................................................................................................................................................................................................................................................................................................................................................3444.5556.66666.666666533.33555...................................................5554222...........................................................
LJZO01000011.1/62247-61894                  ------------------------------------------------------------------------------------------------GCCGU-------------------CUU----CUUC-------------GGAAG--CG--C-CCUGGCGUCAUC----------------------------UUGCAUGUGAG--AAAU------UCGGAGAAACU----------------CCCG----AGACCUUGCCUGAACUCUUGCGCUCCUUG-----------------------------------------------------------------------------------------------------------------------------------------------------------------------------------GUGGGCGCGAGAUGUUGACGGCCUG-CCGGUA-A-C-GGCA-----------------------C--GGG-GCGAACU----------CGCCUCC-G----------------------CAG-UU----GGC---AUCA--GA------AAA-------GCA----GG---GCG--CUGGC------UG-UCCUCGU----GU----A--C---A-ACCCGCAA-GG-GGGAAGAUGGGGCUCCAGUCCAGCGUUUU-------------------------------------------------------------------------------------------------------------------------------------------------------------------------------------------------------------CCUCUGGGAG------C--GUC-A-CUG-------CCGGG-----AUUGCUUGUGACAAC------------------------------------------------------------------------------------------------------------------------------------------------------------------------------------------------------------------------------------------------------------------------------------------------------------------------------------------------------------------------------------------------------------------------------------------------------------AAGCUGAAG-UGCG-AUGGG-UGGCGUGUC-GUCUCCUUCC------------------------------------------CUUGUGGAAGGAGGCC--U--CAU--CAUUCAA-UUCC-GA-UCAC-----UCUUU-GGG--CGGU----
#=GR LJZO01000011.1/62247-61894          PP ................................................................................................44433...................443....3456.............77774..54..4.455555555556............................666999*****..****......*********77................7777....777777***********************...................................................................................................................................................................................*************************.******.*.*.****.......................9..888.8888888..........8554155.6......................888.45....999...****..**......***.......999....99...999..99999......99.9999999....88....8..8...8.77777777.77.77777777777777777777777777776.............................................................................................................................................................................................................**********......*..***.9.888.......87777.....77777776679****............................................................................................................................................................................................................................................................................................................................................................................................................................................................*********.****.*****.*********.**********..........................................*******9777789**..*..***..*******.****.**.****.....*****.888..9999....
BMAV01026469.1/29141-29406                  ----GCUGUA----AGGAGUUUGCAGG-----------------AGGAG---CUACGAUC------------------------------GUG-U-A-U------------------------UUAU------------------------UG--C-AAUGUUGUC----------------------------------CUUCG--G--AAGG------UCUGAGAU--------------------GAU----GCUGC----------------------------------------------------------------------------------------------------------------------------------------------------------------------------------------------------------------------------------CU-UCCGA----G-GAGG-----------------------U------CUGAGA------------GGG----A----------------------AAG--A----------------GA------AACC----UUGUG----UC--------UUGCG------GU-UUUGGUU----GC----G--A---A-UGAAGCUC-UU-UCUGCUGACGC-----UCUGCUGCCGCAU------------------------------------------------------------------------------------------------------------------------------------------------------------------------------------------------------------AGAUUUGGGAU------A--UGC-U-CGU--------GUC------AGGAAUGUCAAA------------------------------------------------------------------------------------------------------------------------------------------------------------------------------------------------------------------------------------------------------------------------------------------------------------------------------------------------------------------------------------------------------------------------------------------------------------------GCUC----UCG-AUAUG-CAAAGCGCC-A-----------------------------------------------------------UUCA--UG--G--UGU--AACACAA-UUCA-GA-CUAC-----UCCAU--CA--CGC-----
#=GR BMAV01026469.1/29141-29406          PP ....*66***....*************.................*****...********..............................99*.*.*.9........................9999........................99..9.999999975..................................66555..*..****......******66....................444....44433..................................................................................................................................................................................................................................44.55644....3.3333.......................3......345555............321....2......................444..4................45......5664....24444....44........44444......44.4455555....55....5..5...5.55555444.44.44444444444.....4444444444444............................................................................................................................................................................................................478*******9......9..877.7.776........554......555555555694..................................................................................................................................................................................................................................................................................................................................................................................................................................................................4333....68*.*****.*********.9...........................................................7787..9*..*..***..*******.****.**.****.....*****..77..666.....
JAFEKC020000019.1/356244-355814             ---------------------CACGCU----------------UCUUUG--CUCACAAAAG-----------------------------AGA-C-ACCCA-------------------GCC----UAAAA----------ACCUGGG--UA--U-CUCACACAUAA------------------------------UGCAAAUGAG--AAAU------UCGGAGUAC-U----------------CUUC----ACCCCUCAACAACACCCACACCUACCAU-------------------------------------------------------------------------------------------------------------------------------------------------------------------------------------GUGUAUGUGUGUGCGUUUGUACCG-CCCGCG-A-G-GGCC-----------------------C--GCC-GCGAA-------------GCG-GU-C----------------------GUG--AU--UGGC---AUCA--GA------AAC-------GCA----GG---AUU--GAUGA------U----UGAGA----UC----U--C---A-UGUUUGAC-CU-AACCCCUCCUUCUUCACCUCCUUUGGGGGCAUUUCCGGAGGGGGGUGCGAA----------------------------------------------------------------------------------------------------------------------------------------------------------------AACGGAGGUUUCUUUUUUUGAUUCCUAUGGGAG------A--GCCGU-UGC--------GAAG-----AUUGUGAAUGAAC----------------------------------------------------------------------------------------------------------------------------------------------------------------------------------------------------------------------------------------------------------------------------------------------------------------------------------------------------------------------------------------------------------------------------------------------------------------ACUUUAG-UGCA-AUGCG-UGGCGUGCC-CCCUAGCUUUUGCUGUCCUUU-------------------CUCUCGGAGGGGAUGGUGAGAGAGGGGG--G--UAC--AAUUCGA-UUCC-GA-UUAU-----UCUGG--UG----------
#=GR JAFEKC020000019.1/356244-355814     PP .....................333333................677888..8********6.............................666.6.66656...................554....44566..........6777764..66..6.66666666666..............................7788899***..****......******555.5................8888....8888889999999999************.....................................................................................................................................................................................************************.******.*.*.****.......................*..***.***98.............799.99.9......................777..65..5899...****..**......***.......788....77...776..66666......4....45555....55....5..6...6.66666666.66.6666666666666666666666666666699********************................................................................................................................................................................**********************789********......9..99856.667........8888.....444444444569*................................................................................................................................................................................................................................................................................................................................................................................................................................................................*******.****.*****.*********.*********************...................********************99999***..*..***..*******.****.**.****.....**99*..77..........
QGMH01000063.1/140898-140570                --------------------------------------------------------------------------------------------U-C-UU-------------------------UCAU---------------------U--AG--A-UCGCCUCUAU--------------------------------GCAUAUGAG--AAAU------UCGGAGUAC-U----------------CUUC----AAAUCCACCUCGUCCUCUUCCUC----------------------------------------------------------------------------------------------------------------------------------------------------------------------------------------------CGGGGAGUGUGACUGGUCUG-CCCGCG-A-G-GGUU-----------------------C--GGC-GUGAUCU----------CACG-UC-U----------------------GCA--AU--UGGC---AUCA--GA------AAA-------GCA----GG---GCA--AGUCA------CU-UUCUAUA----UA----U--C---U-GCUUGCAG-AG-AAG-----------AGGGG----------GUGUG--------------------------------------------------------------------------------------------------------------------------------------------------------------------------------------------------CUUGUUCCUAUGGGAG------A--GCCGU-UGC--------GAAG-----AUUGUGUGUGCUACGGCA-------------------------------------------------------------------------------------------------------------------------------------------------------------------------------------------------------------------------------------------------------------------------------------------------------------------------------------------------------------------------------------------------------------------------------------------------------UGACACUUAAG-UGCA-AUACG-CAGCGUGCC-GGUCUCUUGGUC-------------------------------------ACUUGUGGUCGAGGGAUUG--G--UAC--AAUUCGA-UUCC-GA-UUAC-----UCUGU-UGA--GGA-----
#=GR QGMH01000063.1/140898-140570        PP ............................................................................................6.6.65.........................9999.....................8..66..6.6666666666................................6********..****......******665.6................9***....**9999*****************..............................................................................................................................................................................................********************.******.*.*.****.......................*..***.*****9*..........****.99.9......................999..97..7899...****..**......***.......555....55...555..55555......55.5555544....44....4..3...2.22222222.22.111...........11111..........22223..................................................................................................................................................................................................444457**********......*..99879.999........****.....88888888899*******.......................................................................................................................................................................................................................................................................................................................................................................................................................................................***********.****.*****.*********.************.....................................***********88888***..*..***..*******.****.**.****.....*****.666..666.....
ML122284.1/145996-145445                    ----CCACAGC--GCAAAGGCCGUGAU-----------------GCUCA---CUCCGUGCA-----------------------------GGA-U-GCC------------------------UCGA---------------------G--CA--U-CCCUCCUCG----------------------------------UGAGCGGGCUAAGG------UCUGAGCAUUCU-------------AUUCCC----ACAUUCU-------------------------------------------------------------------------------------------------------------------------------------------------------------------------------------------------------------------------------CGA-CUCCAA-AUG-GGUC-----------------------U--CGC-CAGCGA------------UGG-CG-GA--------------------A-CC--G----ACG--CACCA--UG--------CU-----AGUG----CC---ACA--GGGUA------UC-CUCCACU----UC----C--C---C-CCAAUCUA-UC-UCACUCCUGAAGACGGGUGCCUGUGUGCCGUAUGAGCGCAGGAAUUCCAG-----------------------------------------------------------------------------------------------------------------------------------------------------------------AGGGAGCAGGAAACGCCCACUAUGGUUUGGCAG------A--CGU-C-GCU--------GGGAC---CGGACACCUGCUCAAUGUUCUACUGCCCGUCGUUUAUCGGCAUCCUCGGGGUAGGGGUCUUCAUGGCGCCUUACUCGCUAACAUAUAAUAGAUAUGCUGCGGG-------------------------------------------------------------------------------------------------------------------------------------------------------------------------------------------------------------------------------------------------------------------------------AUUUGCUUUCUGCAAUCUUGUGCCACUCUCGUUUGUGGCUGGCAGAGGAUGGACGAGGGCGGUGGCGCGCAGUGAGGCAGGCAGGUGUUCUUGAG-CGUA-AUUCG-CGGCUCGCU-GCAAAGGC----------------------------------------------UUCGUGCCUGGUCG--G--CGA--AACUCGA-UUCA-GA-CCAC-----UCUUG-CGC--GUGG----
#=GR ML122284.1/145996-145445            PP ....999999*..**************.................*****...*********.............................***.*.***........................****.....................*..**..*.********9..................................**************......******666557.............775555....5554448...............................................................................................................................................................................................................................8**.******.***.****.......................*..***.******............***.**.*9....................5.55..5....555..58887..43........33.....6888....88...888..88888......88.8888888....88....8..8...8.88888888.88.88888888888888888888888888888999999999999999******.................................................................................................................................................................**********************88999999998......5..555.5.555........55555...5444444444788888899999999999999999999999999999999999999999999999999999999999999999999999999999999999999...............................................................................................................................................................................................................................................................................99999999999999999999999999999999999999999999999999999999999999999999999999*********************.****.*****.*********.********..............................................******777779**..*..***..*******.****.**.****.....*****.999..9999....
JH170541.1/126495-126260                    --------------GGAAGGAAAUAAA-----------------AAAGA---UCAGAGCAG-----------------------------GAG-U-GCA------------------------UCAC---------------------A-UCA--C-UCUACCAUGG---------------------------------CCCAUGGG--AAGG------UUUGAGACUAG----------------GGCC----AAGAGC---------------------------------------------------------------------------------------------------------------------------------------------------------------------------------------------------------------------------------AG-CCCUAA-CAG-GGCC-----------------------C--UUA-CUGAGCUCC------AGG----GA-GAA-----------------GGUGGC--C----ACC---CCCA--GC------AUU------GAGG----AG---AGC--UAUGC------GG--AUGCCA----GC----A--G---C-ACAUCCCC-CC-AUGGCCAUUCAAAU---------------GAGAAGACACAUAAACAUGUC------------------------------------------------------------------------------------------------------------------------------------------------------------------UCACAACCAGACAUCCAGAUCAC--------------------------------------------------------------------------------------------------------------------------------------------------------------------------------------------------------------------------------------------------------------------------------------------------------------------------------------------------------------------------------------------------------------------------------------------------------------------------------------------------------------------------------------------------------------------------------------------------------------------------------------------------------------------------------
#=GR JH170541.1/126495-126260            PP ..............6666666666666.................33344...677777778.............................***.*.*99........................9999.....................8.8**..*.*********9.................................88889***..****......***********................****....******.................................................................................................................................................................................................................................**.******.***.****.......................*..***.*****9***......555....44.444.................446444..4....444...7777..77......766......3332....22...222..22222......22..222222....22....2..2...2.22222222.22.22222222222222...............222333333344444677777..................................................................................................................................................................77777777777777777665422................................................................................................................................................................................................................................................................................................................................................................................................................................................................................................................................................................................................................................................................................
ML689133.1/12905365-12905550                ----GCUCA-C-UGGGAAGUUCAUCAC-----------------UAAGG---UCAUGCUUU-----------------------------GGG-U-G-U------------------------UUAU------------------------CA--U-UCAUGCUCAA-------------------------------UACUUUGGGG--AAGG------UCUGAGAUAAG----------------AGCC----AAUGACUGCCCUGUGGGUAUCACCUAAUGACUUACUACUAAGGGC--------------------------------------------------------------------------------------------------------------------------------------------------UUGGCUACACUUGCAGCUGUAGAGCACUUUGGGUUAAACCAG-CCUUCA-GAG-AGC-----------------------------------------------------------------------------------------------------------------------------------------------------------------------------------------------------------------------------------------------------------------------------------------------------------------------------------------------------------------------------------------------------------------------------------------------------------------------------------------------------------------------------------------------------------------------------------------------------------------------------------------------------------------------------------------------------------------------------------------------------------------------------------------------------------------------------------------------------------------------------------------------------------------------------------------------------------------------------------------------------------------------------------------------------------------------------------------------------------------------
#=GR ML689133.1/12905365-12905550        PP ....44444.5.***************.................*****...*********.............................***.*.*.9........................9999........................**..*.****999999...............................99********..****......***********................****....*********************************************..................................................................................................................................................****99888888887777777777777777665555555533.333333.334.444.......................................................................................................................................................................................................................................................................................................................................................................................................................................................................................................................................................................................................................................................................................................................................................................................................................................................................................................................................................................................................................................................................................................................
CM008288.1/3008146-3007829                  ----------------------------------------------------------------------------------------------U-CGU------------------------AGAA---------------------A-AGA--C-UGAAAU------------------------------------UCAUGUGAG--AAAU------UCGGAGCAUCU----------------UUCC----AAACGCUGCCAGUCUUUUGAGAAUGGUAGCAUACAGCA-----------------------------------------------------------------------------------------------------------------------------------------------------------------GUCGCUCGCUUUACGAAGAGAGUGGACGUAUCUA-CCCCUG-A-G-GGUU----------------------CA--GCG-CCAAUC------------GGU-GC-UCGCAA------------UAUAGGUA-------GGU---AUCA--GA------AAUG-----ACAG----GG---UCU--GGCGA------GU-UGGUUCG----CC-----------------------------------------CUUC---------CUAU---------------------------------------------------------------------------------------------------------------------------------------------------------------------------------------------------UAGAUUCCUAUGGGAA---------GCCGU-UAC--------GGAG-----ACUGUG---GGAGACUACGG---------------------------------------------------------------------------------------------------------------------------------------------------------------------------------------------------------------------------------------------------------------------------------------------------------------------------------------------------------------------------------------------------------------------------------------------------UUGAAUACUGGAG-UGCG-AUGUG-CGACGUGGU-------------------------------------------------------------UACG---G--C--CAU--A--UCAA-UUCC-GA-UCAU-----UCUCU-GGA--GGA-----
#=GR CM008288.1/3008146-3007829          PP ..............................................................................................2.222........................2222.....................2.222..4.443333....................................5********..****......******99988................9999....999999********************************.................................................................................................................................................................**********************************.******.*.9.9998......................56..777.777777............777.77.679***............****6555.......999...****..**......***8.....8888....88...888..88888......66.3222222....21.........................................1111.........1222...................................................................................................................................................................................................3334456666666666.........55545.555........6665.....333333...33477888899...................................................................................................................................................................................................................................................................................................................................................................................................................................................99999999999**.****.*****.*********.............................................................9999...9..*..***..*..****.****.**.****.....*****.555..555.....
ML170174.1/455442-454813                    ----CCAGCA----CCAAAGCCGCGAU-----------------ACUCG---UCACACACA-----------------------------GAC-C-GCA-----------------------CUCUU---------------------G--CA--G-UGUCGUAACCUCU--------------------------CAUACGAGUGGGCUAAGG------UCUGAGAAUUCUAG---------UCCUCGCC----AAUCGACUCUAGCCGGGUCUGGGAUCAAAUGACUCACGUUGAACGGCGCGCCUCCAAAAUUCA---------------------------------------------------------------------------------------------------------------GGUGACUUCCGCUCUUCCUCUGAUUGUCCUUCUACUCAGUAGUCGGAUGACUGUGGC----ACUCG-AAGAUGGU-----------------------C--UCG-CCGAUU-----------UGGU-GA-GAU-----------------ACAGAG--A----GUG--A-----------------C-----GGAC----GU---CGU--UGCCU------UU-GAAUUUC----GU----C--G---G-GAGGACUG-GG-UGGAUGUGAGGGGCAGCAUUCAACCACGGUGGUUUUCUACCCCGCCAACGGUGCUCUUUGAGUGCAAGCGC-----------------------------------------------------------------------------------------------------------------------GGCAAGGCCAGCUUCAAGUCCACACACGACUGCAGAAGCAGCCAACGGUGGAAAG----G-UGCAC-G-CUC--------AGCG-----UUCAAAUUUGCACGUCAUAGCGGCAGUGGAUUUCGAUUCGCUGUUGCGCUACUGGUUUUCCGGGUGAC--------------------------------------------------------------------------------------------------------------------------------------------------------------------------------------------------------------------------------------------------------------------------------------------------------------------------------------------------GUGUCUGGCGAACAGGGGAAAACUGUGUUGACCAAUAUGCUGCUGUCCAUUUCGCUCUUCAG-UGCA-CUUCG-CGGCUCGUG-------------------------------------------------------------CUUGA--C--A--CGA--AACUCGA-UUCA-GA-CUAC-----UCUGG--UC--CUGG----
#=GR ML170174.1/455442-454813            PP ....999999....*************.................*****...*********.............................999.8.888.......................65666.....................7..77..6.6666666555669..........................99****************......*********88***.........****9**9....999977777777777777777777777777777777777777777777777777777777777...............................................................................................................777777777777777777777777777777777777777777777777777776533....24555.55522344.......................6..666.666666...........7666.66.666.................666666..6....666..2.................3.....6666....66...666..66666......66.6666666....55....5..5...5.55555555.55.5555555555555555555555555555599****************************************.......................................................................................................................*******************************************899********4....3.33666.6.666........9999.....999999999***********************************************************..................................................................................................................................................................................................................................................................................................................................................**************************************************************.****.*****.*********.............................................................*****..*..*..***..*******.****.**.****.....*****..99..9999....
CM000169.1/1387737-1388041                  --------------------------------------------------------------------------------------------------G------------------------CCAU------------------------CG--C-CGAGGGAUUC-------------------------------UGCAAAUGAG--AAAU------UCGGAGGAA-U----------------CUUC----ACCUAACCCAGUAACCCGCCCUCUUUGGGC---------------------------------------------------------------------------------------------------------------------------------------------------------------------------------CUCGCGGUCCAGGGGGGCCGGUACUG-CCCGUG-A-G-GGCC-----------------------U--GGU-GUGAAG-------------CA-CC-U----------------------GCA--AU--CGGC---AUCA--GA------AACA-----UCGG----GG---CCG--GAUUC------CU-AGGAUUU----GG----G--U---U-UC----------------------------------------------------------------------------------------------------------------------------------------------------------------------------------------------------------------------------------------------------CCCAUGGGAG------A--GUCGU-UGC--------GAAG-----AUUGUGUGUUAUGA--------------------------------------------------------------------------------------------------------------------------------------------------------------------------------------------------------------------------------------------------------------------------------------------------------------------------------------------------------------------------------------------------------------------------------------------------------------CACUUUAG-UGCA-AUACG-CAGCAUGCG-CCUGUCCUUGCCAGC-------------------------------CAGAAAUGGUGGGUUGGAGGGC--G--UAU--CAUUCGA-UUCC-GA-UUAU-----UCUGG--C-----------
#=GR CM000169.1/1387737-1388041          PP ..................................................................................................3........................5555........................24..4.4444444444...............................5566667***..****......******775.5................5666....665555************************.................................................................................................................................................................................**************************.******.*.*.****.......................*..***.***996.............**.**.*......................777..55..59**...****..**......***9.....9999....99...999..99999......88.7777777....77....6..4...4.44....................................................................................................................................................................................................................................................**********......*..**955.777........6665.....4444444444477*..............................................................................................................................................................................................................................................................................................................................................................................................................................................................********.****.*****.*********.***************...............................**************88888***..*..***..*******.****.**.****.....99998..6...........
KB469308.1/752878-752558                    -----------------------------------------------------------------------------------------------------------------------------------------------------------------------------------------------------------------------------------------------------------------------------------------------------------------------------------------------------------------------------------------------------------------------------------------------------------------------------------------------------------------------------------------------------------------------------------------------------------------------GCA--GA------CAAG-----CUCG----CU---CCG--GAGCU------CU-UACUUCA----CA----C--A---U-CUAUGCGC-CG-CGGUCUGGCCUGAGCGACCCAGC------UGCCCGGGGCCCCCCGGCGCUGGCGAAAGGAUCCGAUCUACCAUGACGAUCUA--------------------------------------------------------------------------------------------------CACGGUCAUCAACGAUCACGAUUGUUGUAUAACCAGAACUAUUGAACGAGGCG-------------------------------------------------------GCAUACCCGCCCGUUCGGGUGCACUUUCGGGGGGUUUCGGCA-------------------------------------------------------------------------------------------------------------------------------------------------------------------------------------------------------------------------------------------------------------------------------------------------------------------------------------------------------------------------------------CGAGGGGAGGACAGGAUGGAGAGGAUGGAAAGGGCGCCCUUGAG-UUCA-AUUGU-UGGUGCACG-UC----------------------------------------------------------CUCG-GAC--G--UGU--AACUCGA-UUCA-GA-CUAC-----UCUUU--GG--CUGU----
#=GR KB469308.1/752878-752558            PP .......................................................................................................................................................................................................................................................................................................................................................................................................................................................................................................................................................................................................................555..55......5553.....3333....33...333..33333......33.3333333....33....3..3...3.33333333.33.33333333333333333333333......33355555555555555555555555555555555555555555555555555..................................................................................................55555555555555555555555555555555555554444444444444443.......................................................444444444444444444444444444455555555555555.....................................................................................................................................................................................................................................................................................................................................................................................555555555555555555555555555555555555555566**.****.*****.*********.**..........................................................***9.***..*..***..*******.****.**.****.....*****..66..6666....
JACAZI010000005.1/6628283-6628035           ----GGCGGA---CUGAAGGCCGCGAC-----------------GCUCG---UUCCGCACA-----------------------------GGA-C-U--------------------------GUCU------------------------GG--U-CCAUAUUCA----------------------------------CGAGCGGGCCAAGG------UCUGAGUAUUCCA-----------GUCCCCC----UCGAUU---------------------------------------------------------------------------------------------------------------------------------------------------------------------------------------------------------------------------------GG-CCCCAG-CGG-GGUC-----------------------C--GAC-UUUAAU-------------AG-UC-G---------------------AGCG--G----CGU---AUCA--GA------AAA------CCAU----CU---AUU--CUUUG------AU-AGUCUCG----AA----G----------A----------UCUUCUUUCGA-----------------AGGGAGAGC------------------------------------------------------------------------------------------------------------------------------------------------------------------------------------------UUGGAGAAUGGAUUUGGAAG---------UCG-U-CGC--------GGGGAU-AGGGCGGUGU-CUUCAUCU---------------------------------------------------------------------------------------------------------------------------------------------------------------------------------------------------------------------------------------------------------------------------------------------------------------------------------------------------------------------------------------------------------------------------------------------------------UGCUCUUC-----C--------------------------------------------------------------------------------------------------------------------------------------------
#=GR JACAZI010000005.1/6628283-6628035   PP ....******...**************.................*****...********9.............................999.9.9..........................7777........................89..9.999999999..................................**************......******8887799...........9988888....888999.................................................................................................................................................................................................................................**.******.*99.9999.......................9..999.999999.............99.99.9.....................8999..9....999...****..**......***......5555....55...555..44444......33.3222222....22....2..........1..........11111111111.................112222223..........................................................................................................................................................................................33344567545566666666.........999.9.999........999966.5544444444.36666666.........................................................................................................................................................................................................................................................................................................................................................................................................................................................66655432.....3............................................................................................................................................
JACAZH010000014.1/699091-699329             ----ACAGCU----UCAAAGCCGCGAU-----------------GCUCG---UUCCACACA-----------------------------GGA-U---U------------------------UUCC-------------------------G--U-CCAUUUUC-----------------------------------CGAGCGGG--AAGG------UCUGAGACU-GU-------------UAGUCC----CCUUGAU-------------------------------------------------------------------------------------------------------------------------------------------------------------------------------------------------------------------------------UGG-UCCCAG-AGG-GACC-----------------------C--GGC-UGUAAC-------------CG-CC-G---------------------AGCG--A----CAC---ACAA--GA------CAU------GCGU----CU---GCA--UUUCU------UU-GGCUCAA----AG----A------------UCUU-UA-CUGGGA-----------------------GGGCGAAAA------------------------------------------------------------------------------------------------------------------------------------------------------------------------------------------UGGGAACGCAGGCAUGGAAU---------AUG-U-CGC-------GGGAC-----UGGGUGGUUCUCCCU-------------------------------------------------------------------------------------------------------------------------------------------------------------------------------------------------------------------------------------------------------------------------------------------------------------------------------------------------------------------------------------------------------------------------------------------------------------GGCUCC---UGC--------------------------------------------------------------------------------------------------------------------------------------------
#=GR JACAZH010000014.1/699091-699329     PP ....777777....8888888888888.................*****...********9.............................998.7...5........................5555.........................6..7.77777777...................................********..****......*********.66.............*88888....8887779...............................................................................................................................................................................................................................9**.******.*88.8888.......................8..888.888775.............67.88.8.....................5777..7....777...****..**......***......7777....77...777..77777......55.4333333....33....2............2222.22.222222.......................222222334..........................................................................................................................................................................................444555666699********.........677.7.777.......68888.....555555554457777.............................................................................................................................................................................................................................................................................................................................................................................................................................................................777766...334............................................................................................................................................
NW_022156717.1/5935437-5935051              --------------------UCCAUGU----------------C----G---AAAUCUACG-----------------------------GAG-A-GUCUGU------------------CUC----ACG--------------AUAGA--CU--C-UCAUCACCGU--------------------------------ACAUGUGAG--AAAU------UCGGAGUAA-U----------------CUUC----AUCCACCAGGGGAAGCCGCGGUCGUUUUUCUGCAAAG------------------------------------------------------------------------------------------------------------------------------------------------------------------AAAAAAAGGACGGGCGAUACCCAACUUCUUCAAG-CCCGUG-ACG-GCCU-----------------------G--GCG-UGACUU------------CAC-GU-C---------------------UGCA--AU--UGGC---AUCA--GA------AAA------GCAG----GG---ACG--GUAGA------CG-GCUUUUU----AA----G--C---U-CGUCAAGC-CG-AUCA--------------------------------------------------------------------------------------------------------------------------------------------------------------------------------------------------------------------------------------CCUCUGGGAG------A--GCCGU-UGC--------GAAG-----AUUUGUGUCGGGAGA-------------------------------------------------------------------------------------------------------------------------------------------------------------------------------------------------------------------------------------------------------------------------------------------------------------------------------------------------------------------------------------------------------------------------------------------------------------CACUGGAG-UGCG-AUACG-CGGCGUUAC-CACGGGACUCGUGUCCCUCUUC-----------------UCUUCGGGGUUGAGGUGGCCUUGUCCGAG--U--AAC--AAUUCAA-UUCC-GA-UUAC-----UCUGC-UGA--GGA-----
#=GR NW_022156717.1/5935437-5935051      PP ....................4444444................3....3...445555555.............................665.5.555435..................544....556..............66435..55..5.5555555555................................888899***..****......******777.8................8999....888888*******************************..................................................................................................................................................................**********************************.******.***.***9.......................9..999.999999............999.99.9.....................9777..65..6999...****..**......***......9***....**...***..*****......99.9999999....99....8..7...7.77766666.66.5554......................................................................................................................................................................................................................................**********......*..99956.777........9998.....888888888899***.............................................................................................................................................................................................................................................................................................................................................................................................................................................................********.****.*****.****99999.778*******************.................*********************66666999..9..999..*******.****.**.****.....*****.655..556.....
NW_004801631.1/10308817-10309077            --------------------UCUCCAGCAUGGUCUUGACCCCUUUAGGG---CCACAUGCU-----------------------------GAG-U-G-C------------------------UCAG------------------------UG--C-UCCUCACCCCU------------------------------GGCCCCUGGG--AAGG------UUUGAGACUGG----------------GGCC----UCCUGU---------------------------------------------------------------------------------------------------------------------------------------------------------------------------------------------------------------------------------GU-CCCUAA-CUG-GGUU-----------------------C--CCA-GA-----------------CU-GG-G----------------------CAG--A-----------CUA--GG------CAGG-----AGAU----GC---CUC--CUUUG-------U-GGAGCUU----GG----A------------------------ACAGACUCUUUCCUU----------CCUUUUUAA------------------------------------------------------------------------------------------------------------------------------------------------------------------------------------------AAAAUAGUACACAAUGAAAG------C----U-A-AG--------AGGCC-----AACUAAUU--------------------------------------------------------------------------------------------------------------------------------------------------------------------------------------------------------------------------------------------------------------------------------------------------------------------------------------------------------------------------------------------------------------------------------------------------------------------------UG-UCCA-AUGAGAAGUAGUGAA-GCUGAUUU---------------------------------------------GCACACA-GA-----------------------------------------------------------
#=GR NW_004801631.1/10308817-10309077    PP ....................5555555667777777777*****99***...*********.............................***.*.*.7........................7777........................88..8.88888888888..............................88********..****......*********99................****....******.................................................................................................................................................................................................................................**.******.***.****.......................8..777.65.................67.77.7......................433..2...........222..22......3333.....3334....42...222..22222.......2.2222222....22....1........................111111111111111..........122223333..........................................................................................................................................................................................35555555534577777775......3....2.2.22........58888.....77777777..........................................................................................................................................................................................................................................................................................................................................................................................................................................................................46.6666.666555555555555.54444444.............................................4444432.11...........................................................
JH658370.1/53515-53196                      ----------------------------------------------------------------------------------------------U-CGU------------------------AGAA---------------------A-AGA--C-UGAAAU------------------------------------UCAUGUGAG--AAAU------UCGGAGCAUCU----------------UUCC----AAACGCUGCCAGUCUUUUGAGAAUGGUAGCAUACAGCA-----------------------------------------------------------------------------------------------------------------------------------------------------------------GUCGCUCGCUUUACGAAGAGAGCGGACGUAUCUA-CCCCUG-A-G-GGUU----------------------CA--GCG-CCAAUC------------GGU-GC-UCGCAA------------UAUAGGUA-------GGU---AUCA--GA------AAUG-----ACAG----GG---UCU--GGCGA------GU-UGGUUCG----CC-----------------------------------------CUUC---------CUAU---------------------------------------------------------------------------------------------------------------------------------------------------------------------------------------------------UAGAUUCCUAUGGGAA---------GCCGU-UAC--------GGAG-----AUUGUGGGAGACUACGGU------------------------------------------------------------------------------------------------------------------------------------------------------------------------------------------------------------------------------------------------------------------------------------------------------------------------------------------------------------------------------------------------------------------------------------------------------UGAACACUGGAG-UGCG-UUGUG-CGACGUGGU-------------------------------------------------------------UACG---G--C--CAU--AGCUCAA-UUCC-GA-UCAU-----UCUCU-GGA--GGA-----
#=GR JH658370.1/53515-53196              PP ..............................................................................................2.222........................2222.....................2.222..4.443333....................................5********..****......******99988................9999....999999********************************.................................................................................................................................................................**********************************.******.*.9.9998......................56..777.777777............777.77.679***............****7777.......899...****..**......***8.....8888....88...888..88888......76.3322222....22.........................................1222.........2233...................................................................................................................................................................................................4445568899999998.........77757.778........8888.....76666666689999****......................................................................................................................................................................................................................................................................................................................................................................................................................................................************.****.*****.*********.............................................................9999...9..*..***..*******.****.**.****.....*****.555..555.....
LSSK01000011.1/17033-16820                  ------------------------------------------------------------------------------------------------------------------------------------------------------------------------------------------------------------------------------------------------------------------------------------------------------------------------------------------------------------------------------------------------------------------------------------------------------------------------------------------------------------------------------------------------------------------------------------------------------------------------------------------------------U---CCA--AUGGA------AU-AAAGAUA----CA----A--G---U-GGUGAUAC-UU------------------------------GAAGUACUGGGAAAUUCAGUCUCGAGAAAAGAGU---------------------------------------------------------------------------------------------------------------------------------------UUUGAAAGUCGAUGGUAAAAACAGCCUCCAAAGAG-------------------------------------------------------UCAUAUGGGAACCCUUUUUUGU-----------------------------------------------------------------------------------------------------------------------------------------------------------------------------------------------------------------------------------------------------------------------------------------------------------------------------------------------------------------------------------------------------------------------------UGUAGUUGUAAUUACAAUAUGUAG-UGCG-AUACG-CAAGGCGGC-UUCC------------------------------------------------------UUUAAUGGAG--U--CGU--AACUCAA-UUCA-GA-CUAC-----UCUUU-GAA-AUGUA----
#=GR LSSK01000011.1/17033-16820          PP ......................................................................................................................................................................................................................................................................................................................................................................................................................................................................................................................................................................................................................................................2...222..22222......22.2222222....22....2..2...2.22222222.22..............................2222222222223333444455555566675555.......................................................................................................................................55555554444444444444444444444444444.......................................................4445555555555555555555.............................................................................................................................................................................................................................................................................................................................................................................................................................5555555667999***********.****.*****.*********.****......................................................**77777***..*..***..*******.****.**.****.....*****.655.89999....
CM021214.1/18265516-18265353                -----UUGGA---GGGAAGCUCAUGGG-----------------UGGGG---CUACGAGCU-----------------------------GAA-C-AGG------------------------UUUA--------------------GU--CA--U-UCUACCCCAC-------------------------------AGUCUUUGGG--AAGG------UGCGAGACAAG----------------GACC----CUCCUUCAGGUUCAGGGGAGGUGAGGUCC-----------------------------------------------------------------------------------------------------------------------------------------------------------------------------------CAGAGGGGGAGAAAAGAUAGGGCUU-UCCUAA-ACA-GGAU-----------------------U--CCU-CUCAA-----------------------------------------------------------------------------------------------------------------------------------------------------------------------------------------------------------------------------------------------------------------------------------------------------------------------------------------------------------------------------------------------------------------------------------------------------------------------------------------------------------------------------------------------------------------------------------------------------------------------------------------------------------------------------------------------------------------------------------------------------------------------------------------------------------------------------------------------------------------------------------------------------------------------------------------------------------------------------------------------------------------------------------------------------------------------------------
#=GR CM021214.1/18265516-18265353        PP .....55555...6*************.................*****...*********.............................***.9.877........................6666....................24..88..9.*****99999...............................**********..****......*********99................9999....9998889**********************...................................................................................................................................................................................***********************55.555555.559.9999.......................9..999.99888...................................................................................................................................................................................................................................................................................................................................................................................................................................................................................................................................................................................................................................................................................................................................................................................................................................................................................................................................................................................................................................................................................
DS027688.1/3616084-3615780                  --------------------------------------------------------------------------------------------------A------------------------CCAU------------------------CA--C-CGAGGGACCC-------------------------------CGCAAAUGAG--AAAU------UCGGAGGAA-U----------------CUUC----ACCUAACCCAGUAACCCGCCCUCUCUGGGC---------------------------------------------------------------------------------------------------------------------------------------------------------------------------------CUCGCGGUCCAGGGGGGCCGGUACUG-CCCGUG-A-G-GGCC-----------------------U--GGU-GUGAAG-------------CA-CC-U----------------------GCA--AU--CGGC---AUCA--GA------AACA-----UCGG----GG---CCG--GAUCC------UA-GGAUUCG----GG----U--U---U------------------------------------------------------------------------------------------------------------------------------------------------------------------------------------------------------------------------------------------------------CCCCAUGGGAG------A--GUCGU-UGC--------GAAG-----AUUGUGUGUUAUGA--------------------------------------------------------------------------------------------------------------------------------------------------------------------------------------------------------------------------------------------------------------------------------------------------------------------------------------------------------------------------------------------------------------------------------------------------------------CACUUUAG-UGCA-AUACG-CAGCAUGCG-CCUGUCCUUGCCGGCC------------------------------AGAAAUGGUGGGUUUGGAGGGC--G--UAU--CAUUCGA-UUCC-GA-UUAU-----UCUGG--U-----------
#=GR DS027688.1/3616084-3615780          PP ..................................................................................................3........................3333........................44..4.4444444444...............................6566667***..****......******775.5................5666....665555************************.................................................................................................................................................................................**************************.******.*.*.****.......................*..***.***996.............**.**.*......................777..55..59**...****..**......***9.....9999....99...999..88888......77.6666666....55....4..2...1......................................................................................................................................................................................................................................................2**********......*..**955.677........6665.....4444444444477*..............................................................................................................................................................................................................................................................................................................................................................................................................................................................********.****.*****.*********.****************..............................*************988888***..*..***..*******.****.**.****.....99999..7...........
JACBAD010002096.1/134249-134568             ---------------------------------------------------------CC--U---------------------------CGCG-U-GAU------------------------UCCACA-----------------CAU--CA--C-GCAGGGACCCC------------------------------CGCAAAUGAG--AAAU------UCGGAGGAA-U----------------CUUC----ACCAAACCCAGUAACCCGCCUUUCUGUGC-----------------------------------------------------------------------------------------------------------------------------------------------------------------------------------CUCGUGGCACAGGGGGCCGGUACUG-CCCGUG-A-G-GGCC-----------------------U--GGU-GUGAAG-------------CA-CC-UG--------------------CAAC--C----GGC---AUCA--GA------AACA-----UCGG----GG---CCG--GAUCC------UA-CGGGAUU----CG----G--G---U-UU---------------------------------------------------------------------------------------------------------------------------------------------------------------------------------------------------------------------------------------------------CCCCAUGGGAG------A--GUC-G-GUG-------CGAAG-----AUUGUGUGUUAUGA--------------------------------------------------------------------------------------------------------------------------------------------------------------------------------------------------------------------------------------------------------------------------------------------------------------------------------------------------------------------------------------------------------------------------------------------------------------CACUUUAG-UGCA-AUACG-CAGCAUGCG-UCCUUUUUUUGGC------------------------------------GAAAGCUGGAUUGGAGGGC--G--UAU--CAUUCGA-UUCC-GA-UUAU-----UCUGG-UUG--GGG-----
#=GR JACBAD010002096.1/134249-134568     PP .........................................................22..3...........................3999.9.988........................666667.................778..99..9.99999999999..............................9766666***..****......******776.5................6666....6666669**********************...................................................................................................................................................................................*************************.******.*.*.****.......................*..***.**9996.............99.99.98....................8889..*....***...****..**......***9.....9999....99...998..88888......76.6555555....55....4..2...2.22...................................................................................................................................................................................................................................................29*********......*..***.9.988.......76666.....4444444445577*..............................................................................................................................................................................................................................................................................................................................................................................................................................................................********.****.*****.*********.*************....................................**********988888***..*..***..*******.****.*7.7777.....77***.666..666.....
NIDN02000026.1/165994-166287                --------------------------------------------------------------------------------------------------A------------------------CCGAG-------------------GG--AA--C-CCCG---------------------------------------CAAAUGAG--AAAU------UCGGAGGAA-U----------------CUUC----ACCUAACCCAGUAAUCCGCCUUCUGUGC------------------------------------------------------------------------------------------------------------------------------------------------------------------------------------CUCGUGGCACAGGGGGCCGGUACUG-CCCGUG-A-G-GGCC-----------------------U--GGU-GUGAAG-------------CA-CC-U----------------------GCA--AC--CGGC---AUCA--GA------AACA-----UCGG----GG---CCG--GGUCC------UA-CGGGAUC----CG----G-----------------------------GU------------------U----------------------------------------------------------------------------------------------------------------------------------------------------------------------------------------------------------UCCCCAUGGGAG------A--GUCGU-UGC--------GAAG-----AUUGUGUGUUAUGA--------------------------------------------------------------------------------------------------------------------------------------------------------------------------------------------------------------------------------------------------------------------------------------------------------------------------------------------------------------------------------------------------------------------------------------------------------------CACUUUAG-UGCA-AUACG-CAGCAUGCG-UCCUCCUUUUCGG-----------------------------------CUGCGGCUGGAUUGGAGGGC--G--UAU--CAUUCGA-UUCC-GA-UUAU-----UCUGG--U-----------
#=GR NIDN02000026.1/165994-166287        PP ..................................................................................................2........................33331...................12..34..4.4444.......................................44445***..****......******776.5................6666....666666**********************....................................................................................................................................................................................*************************.******.*.*.****.......................*..***.***996.............**.**.*......................888..76..6899...****..**......***8.....8888....87...777..77777......54.3333333....22....2.............................11..................2..........................................................................................................................................................................................................2399********......*..99867.888........6666.....4444444444577*..............................................................................................................................................................................................................................................................................................................................................................................................................................................................********.****.*****.*********.*************...................................***********988888***..*..***..*******.****.**.****.....99999..7...........
SGPK01000861.1/778-554                      ----------------------------------------------------------------------------------------------------------------------------------------------------------------------------------------------------------------------------------------------------------------------------------------------------------------------------------------------------------------------------------------------------------------------------------------------------------------------------------------------------------------------------------------------------------------------------------------------------------------------------GA------CAU------GUAA----UU---CUA--CUUGC------GU-UAUCUUU----GG----A--C---G-AAC-------------------GGUGUGU------------CUGAGGGCUGGUUUAUGCACACACAACAGCUUUC---------------------------------------------------------------------------------------------------------------------------------------AUGGCGUUGCUUGCAGCGGCCCAGGUGGCUGGGUU-------------------------------------------------------GGGUAGGAGAAGGACGCGUCGUGG------------------------------------------------------------------------------------------------------------------------------------------------------------------------------------------------------------------------------------------------------------------------------------------------------------------------------------------------------------------------------------------------------------------------ACUUCUGCUCUCUAGUGUGUCCUUCAG-UGCA-AUUCG-CGGCUCACG-AC---------------------------------------------------------UUUUGUGUC--G--UGA--AACUCGA-UUCA-GA-CUAC-----UCUGG-GUC--UGUC----
#=GR SGPK01000861.1/778-554              PP ............................................................................................................................................................................................................................................................................................................................................................................................................................................................................................................................................................................................................................44......444......2222....22...222..22222......22.2222222....22....2..2...2.221...................1111111............2222222222224444444455555555566888.......................................................................................................................................88777666555555555555555555555444433.......................................................333344444444444444445555........................................................................................................................................................................................................................................................................................................................................................................................................................55555677888999*************.****.*****.*********.**.........................................................*88888***..*..***..*******.****.**.****.....*****.999..9999....
PKSG01000716.1/16892-17253                  ----------------------------------------------------CAUCUCAAG-----------------------------CCC-U-UCUUU--------------------UC----CUGUUCUG----CAGAUCAAAG--AA--G-GGCAAUUUAUU------------------------------CGCAUGUGAG--AAAU------UCGGAGUAACU----------------CUUC----ACCGCGCCCGCCUGCUCUCUUCUCUUCUCGUCCUUCGGGGCGCAGACGGGAGGGAG-----------------------------------------------------------------------------------------------------------------------------CUCGUGGGAAGGCCACCGCUGUCGCUCGCUUGCAUGCGGGAGGACGGGUCUG-CCCGUG-A-G-GGCU-----------------------C--GGC-GUCACUC----------GACG-CC-A----------------------GCA--AU-AUGGC---AUCA--GA------AAUA-----GCAG----GG---UCC--CCCGA------CA-GGGGGAU----AC-------------------------------------------------------------------------------------------------------------------------------------------------------------------------------------------------------------------------------------------------------------------CCUAUGGGAA---------GCCGU-UGC--------GGAG-----AUUGUGUUUUGAC----------------------------------------------------------------------------------------------------------------------------------------------------------------------------------------------------------------------------------------------------------------------------------------------------------------------------------------------------------------------------------------------------------------------------------------------------------------ACUUGAG-UGCG-AUGCG-UGGCGUGGC-------------------------------------------------------------GGAA---G--C--CAU--GAUUCGA-UUCC-GA-UUAU-----UCUGU-UUA-G-AGG----
#=GR PKSG01000716.1/16892-17253          PP ....................................................666666664.............................555.5.55544....................44....44445555....5666666675..55..5.55555555555..............................9888888***..****......******99866................6666....666666**************************************************.............................................................................................................................****************************************************.******.*.*.****.......................9..999.9999989..........9999.99.9......................877..64.43555...****..**......***9.....9999....99...999..99999......88.8888888....88...................................................................................................................................................................................................................................................................**********.........55538.888........9999.....77777777777**................................................................................................................................................................................................................................................................................................................................................................................................................................................................*******.****.*****.*********.............................................................8888...*..*..***..*******.****.*8.8888.....88999.777.4.555....
JACASE010000003.1/47577073-47577298         ------------------------------------------------------------------------------------------------------------------------------------------------------------------------------------------------------------------------------------------------------------------------------------------------------------------------------------------------------------------------------------------------------------------------------------------------------------------------------------------------------------------------------------------------------------------------------------------------------------------------------------------------------------------------------------------------------------------------------------------------------------------------------------------------------------------------------------------------------------------------------------------------------------------------------------------------------------AGGGUUUGAAG------C--UCC-U-UCCU-----GCGGCU-----UACUAAUUAUGUAAAUAAUGGGAGAAUAAAAUGAGUUAAUGUGUAUCAUGUGCUUAAAACAGUGUCUGU-------------------------------------------------------------------------------------------------------------------------------------------------------------------------------------------------------------------------------------------------------------------------------------------------------------------------------------------------CAUAUAGUGAAUGCUUAUCAGAUGCCAGCUAACAUAAUUGGUCCCUCAAAAAGCUCUAUGAG-UUCA-GUGGC-UAAGGUGAG-GUACCC--------------------------------------------------AGUACUGGAGCC--U--CAU--AACCCAA-UUCA-UA-CUAC-----UCUCC-CCG--UCCU----
#=GR JACASE010000003.1/47577073-47577298 PP ............................................................................................................................................................................................................................................................................................................................................................................................................................................................................................................................................................................................................................................................................................................................................................................................................................................................................................................................................................27788888887......6..666.6.6666.....777777.....777777777888888888888888888888888999999999999999999999999999999999999.................................................................................................................................................................................................................................................................................................................................................99999999999999************************************************.****.*****.*********.******..................................................***977777***..*..***..*******.****.9*.****.....*****.655..7777....
VZRG01001246.1/17241-17125                  ------UGUA----UGGCUCCCAGUUA-----------------AGGGG---CAAUAAGAG-----------------------------GGG-G-GAC------------------------AUCA---------------------U--CC--C-CUUAUUAACCC------------------------------UUCCCCUGGG--AAGG------UCUGGG---------------------GGUC----CUGAGCUGUGGUGAUG-------------------------------------------------------------------------------------------------------------------------------------------------------------------------------------------------------------AUCCAGCCCCUU-CCUCUA-CA----------------------------------------------------------------------------------------------------------------------------------------------------------------------------------------------------------------------------------------------------------------------------------------------------------------------------------------------------------------------------------------------------------------------------------------------------------------------------------------------------------------------------------------------------------------------------------------------------------------------------------------------------------------------------------------------------------------------------------------------------------------------------------------------------------------------------------------------------------------------------------------------------------------------------------------------------------------------------------------------------------------------------------------------------------------------------------------------------------------------------
#=GR VZRG01001246.1/17241-17125          PP ......7777....8888888888888.................*****...*********.............................***.*.*99........................8888.....................8..99..9.99999999999..............................**********..****......******.....................5555....5555556999999999.............................................................................................................................................................................................................999******988.887555.54............................................................................................................................................................................................................................................................................................................................................................................................................................................................................................................................................................................................................................................................................................................................................................................................................................................................................................................................................................................................................................................................................................................................
JH725559.1/5861739-5861426                  -----GUGUG----GGGAACAGCUUAU--------------------GG---CCACAUCCUG--------------------------AUGGG-C-AG-------------------------AGGA---------------------C-AUG--C-UACACCUGCU-------------------------------GUCCCCUGGG--AAAG------UUUAAGACU-------------------AUG----CCCAUUGG-----------------------------------------------------------------------------------------------------------------------------------------------------------------------------------------------------------------------------AAAG-CCUUCA-UGG-GGUC-----------------------C--UCC-AUAAGUC---------CUGGG-GA-G----------------------AUG--A----AUG---CCAA--GA------CAUU-----AGGG----CU---ACA--AACAUG----AGC-UUAUAUG----AG----G--U---A-AAAGAUGC-CC-UGAUUUCUUCCUGGGGAAAAAGAGAACA-GUAGGUGCU-----------------------------------------------------------------------------------------------------------------------------------------------------------------------------------------UCUCUACCUGGGGAUUAGAAC------A--AAC-U-CAU--------CAUC-----AGCUGAGUU-------------------------------------------------------------------------------------------------------------------------------------------------------------------------------------------------------------------------------------------------------------------------------------------------------------------------------------------------------------------------------------------------------------------------------------------------------------------------AG-UUCA-AUGGC-UGAGAUGAG-AAGCACAG----------------------------------------------CACCAAUUUGGACU--U--CCU--CACCC---------------------------------------
#=GR JH725559.1/5861739-5861426          PP .....77666....7777777777777....................88...8888888887..........................76777.8.77.........................6666.....................6.688..8.8777777777...............................9******999..9999......999999885...................555....55555566.............................................................................................................................................................................................................................6688.888888.888.8899.......................9..999.999999*.........*9999.99.9......................***..*....***...****..**......****.....9999....98...887..776661....155.5555555....66....6..6...6.66666666.66.6665555555555555555555555555.5********.........................................................................................................................................................................................**********9**********......*..***.*.***........9999.....*********.........................................................................................................................................................................................................................................................................................................................................................................................................................................................................**.****.*****.999998888.77889999..............................................99999966666666..7..777..77788.......................................
PYSW02000016.1/421208-421484                -----------------------UUAG-----------------AGGAG--AAUACAUACGAG------------------------CUUGAG-G-A-C------------------------UUGA------------------------UC--C-UCUGCUAAUCUCUCACC------------------ACCAAAAUCUCCUGGG--AAGG------UCUGAGGU-------------------GUCG----UCCA-----------------------------------------------------------------------------------------------------------------------------------------------------------------------------------------------------------------------------------CU-CACGAG-AAG-UGGG-----------------------G--UUG-GUAAAG-----------CAGC-AA-UGCU---------------AACGUCC--U----GGA---ACCA--GA------AAC------GGGU---------AUC--UGGGU------GG-AAACACU----CG---------------------------------------------------------------------------------------------------------------------------------------------------------------------------------------------------------------------------------------------------------------------GUUGAAAC------G--GCC-A-GGA--------UGAC-----ACCGCACGGAGAAAGAUCAACAACAGGGUGCAUGAUGGAAAAAGAA-----------------------------------------------------------------------------------------------------------------------------------------------------------------------------------------------------------------------------------------------------------------------------------------------------------------------------------------------------------------------------------------------GUGAAGAAAAAAAUGCUUCAACAAGAGAACCAAAACCAG-CUUG-------------------------------------------------------------------------------------------------------------------------------------------
#=GR PYSW02000016.1/421208-421484        PP .......................7777.................*****..*********999........................999999.9.9.8........................8888........................88..8.88888888888888888..................88999***********..****......******44...................5555....4444...................................................................................................................................................................................................................................**.******.***.****.......................9..999.999999...........9666.66.6666...............6669999..9....999...9999..99......999......8888.........899..99999......99.9999999....99.....................................................................................................................................................................................................................................................................89999999......9..999.9.999........6666.....5555555554477666777777777777666666666666666666...............................................................................................................................................................................................................................................................................................................................................................................................666666666665555544444444444444444444444.4444...........................................................................................................................................
CM024364.1/3242389-3242067                  --------------------------------------------------------------------------------------------G-C-UCG------------------------UAGA-------------------------------------AGAGACU-----------------------GAAAUUCAUGUGAG--AAAU------UCGGAGCAUCU----------------UUCC----AAACGCUGCCAGUCUUUUGAGAAUGGUAGCAUACAGCA-----------------------------------------------------------------------------------------------------------------------------------------------------------------GUCGCUCGCUUUACGAAGAGAGCGGACGUAUCUA-CCCCUG-A-G-GGUU----------------------CA--GCG-CCAAUC------------GGU-GC-UCGCAA------------UAUAGGUA-------GGU---AUCA--GA------AAUG-----ACAG----GG---UCU--GGCGA------GU-UGGUUCG----CC-----------------------------------------CUUC---------CUAU---------------------------------------------------------------------------------------------------------------------------------------------------------------------------------------------------UAGAUUCCUAUGGGAA---------GCCGU-UAC--------GGAG-----AUUGUGGGAGACUACGGU------------------------------------------------------------------------------------------------------------------------------------------------------------------------------------------------------------------------------------------------------------------------------------------------------------------------------------------------------------------------------------------------------------------------------------------------------UGAACACUGGAG-UGCG-UUGUG-CGACGUGGU-------------------------------------------------------------UACG---G--C--CAU--AGCUCAA-UUCC-GA-UCAU-----UCUCU-GGA--GGAC----
#=GR CM024364.1/3242389-3242067          PP ............................................................................................2.2.222........................3333.....................................2222333.......................3333459*******..****......******99988................9999....999999********************************.................................................................................................................................................................**********************************.******.*.9.9998......................56..777.777777............777.77.679***............****7777.......899...****..**......***8.....8888....88...888..88888......76.3322222....22.........................................1222.........2233...................................................................................................................................................................................................4445568899999998.........77757.778........8888.....76666666689999****......................................................................................................................................................................................................................................................................................................................................................................................................................................................************.****.*****.*********.............................................................9999...9..*..***..*******.****.**.****.....*****.999..9999....
AP024443.1/4159356-4159674                  -----------------------------------------------------------------------------------------------------------------------------AU---------------------C-CGG--U-UCAACCCCCU--------------------------------GCAAAUGAG--AAAU------UCGGAGGAA-U----------------CUUC----AACCCACCAACCCGCCUCUUUUUCCUC--------------------------------------------------------------------------------------------------------------------------------------------------------------------------------------GUUGAGGAAGAGGGGCUGGUACAA-CCCGCA-A-G-GGUC-----------------------U--GGU-GUGAGC------------ACA-UC-U----------------------GCA--AU--UGGC---AUCA--GA------AACA-----UCGG----GG---CCG--UGGAA------AU-UUUUUUU----CU----U--G---C-GGAUUUC-----------------------------------------------------------------------------------------------------------------------------------------------------------------------------------------------------------------------------------------------CCCUUGGGAG------A--GUCGU-UGC--------GAAG-----AUUGUGUGUGUCCCCUUCCCGG-----------------------------------------------------------------------------------------------------------------------------------------------------------------------------------------------------------------------------------------------------------------------------------------------------------------------------------------------------------------------------------------------------------------------------------------------GGCCCGACACUUUAG-UGCA-AUACG-CAGCAUGCC-GCGCCAGCUACCG------------------------------------CUACUAGCUGGUAUAUGUG--G--UAU--CAUUCGA-UUCC-GA-UUAU-----UCUGG--GG--GGAU----
#=GR AP024443.1/4159356-4159674          PP .............................................................................................................................55.....................4.366..7.7777777777................................899999***..****......******887.7................7777....777777*********************......................................................................................................................................................................................************************.******.*.*.****.......................*..***.******............***.**.*......................999..97..7899...****..**......***9.....9999....99...999..99999......88.7777777....66....6..5...5.5544443...............................................................................................................................................................................................................................................**********......*..99879.999........7777.....6666666667789*********...............................................................................................................................................................................................................................................................................................................................................................................................................................................***************.****.*****.*********.*************....................................***********77777***..*..***..*******.****.**.****.....*****..77..6666....
CP063413.1/654554-654158                    -----------------AACGCUGCGUU---------------UCUAUG---CUACGAACG-----------------------------GAU-A-CAC------------------------UUGCUCAC------------CCAAGU--AU--A-UCAUUCAAAUCGCUUGCGG-------------UUCAUUAUUUGCAUAUGAG--AAAU------UCGGAGUAC-U----------------CUUC----AAUUUACCUCGUUCCUUUUCCUUU--------------------------------------------------------------------------------------------------------------------------------------------------------------------------------------------GGGCAAAGAUGAACAGGUCUG-CCCGUG-A-G-GGUU-----------------------C--GGC-GUGAUUU----------CACG-UC-U----------------------GCA--AU--UGGC---AUCA--GA------AAA------GCAG----GG---CAU--AGUCA------CU-CUCUAUA----UA----U--C---A-AAUCUGCA-AG-GAGGAGAGAAAAGAGCCGUGUACUAUUG------------------------------------------------------------------------------------------------------------------------------------------------------------------------------------------------------------UUCCUAUGGGAG------A--GCCGU-UGC--------GAAG-----AUUGUGUGUGCUAAGGCA-------------------------------------------------------------------------------------------------------------------------------------------------------------------------------------------------------------------------------------------------------------------------------------------------------------------------------------------------------------------------------------------------------------------------------------------------------UGACACUUAAG-UGCA-AUACG-CGGCGUGCU-AGACUUAUCGUCA-----------------------------------CUUCGGUGAUGAUGAGUUGG--G--UAC--AAUUCGA-UUCC-GA-UUAC-----UCUGU--U-----------
#=GR CP063413.1/654554-654158            PP .................66666666668...............9*****...*********.............................999.9.988........................66666666............777778..88..8.9999999888999999999.............9999999999*********..****......******665.6................9***....999999******************............................................................................................................................................................................................*********************.******.*.*.****.......................*..***.*****9*..........****.99.9......................999..97..7899...****..**......***......6666....66...666..66666......55.5555555....55....5..5...4.44444444.44.4444444444444444444444444444............................................................................................................................................................................................................59**********......*..99879.999........***9.....88888888899*******.......................................................................................................................................................................................................................................................................................................................................................................................................................................................***********.****.*****.*****9999.99***********...................................***********977777888..9..9**..*******.****.**.****.....**799..7...........
KN840688.1/30833-31101                      ----GCAGAC----UCAAAGCCGCGAU-----------------GCUCG---CCACACACA-----------------------------GGA-C-G-C-----------------------UUCGU------------------------CG--U-CUCUACUUG----------------------------------CGAGCGGGCUAAGG------UCUGAGUAUUCA--------------A-GCC----CCCCACCG----------------------------------------------------------------------------------------------------------------------------------------------------------------------------------------------------------------------------AUCCG-CUCCAG-ACG-GGCG-----------------------C--GGU-CUCAAC-------------GA-CC-G----------------------AGC--G----GCA--CACCA--GA------CAC-------GUA----GG---CCC--UCCCU------GC-U----------AU----G--C---C-CGAAGACC-CG-CAAGGCGAGGGUCUCACGAGCACGGAGGC------------------------------------------------------------------------------------------------------------------------------------------------------------------------------------------------------------GUCUUUGGAAU------A--UGC-C-GUGG------GGGCU-----GGGCAGGA--------------------------------------------------------------------------------------------------------------------------------------------------------------------------------------------------------------------------------------------------------------------------------------------------------------------------------------------------------------------------------------------------------------------------------------------------------------------------------A-AGGUC-CUAGCUACG-UACUUCUC----------------------------------------------UUCUCUUUC-----------------------------------------------------------
#=GR KN840688.1/30833-31101              PP ....555555....7777777777777.................*****...********9.............................999.9.9.4.......................45555........................66..6.666666665..................................**************......******888779..............5.555....55555558............................................................................................................................................................................................................................89***.******.***.****.......................*..***.******.............**.**.*......................666..6....677..6****..**......***.......777....76...777..66666......55.3..........33....3..3...3.33333344.44.44444444444444444444444444444............................................................................................................................................................................................................68899999999......7..766.6.6668......55555.....33333333................................................................................................................................................................................................................................................................................................................................................................................................................................................................................3.33444.444444442.22333333..............................................344443222...........................................................
JAANIB010005807.1/1112743-1112283           ----CUGAUA----AGAAGGUCACAGA-----------------AGUGC--UCAACGUAU------------------------------ACA-U-AUACA--------------------UG--A-U------------------AGU--UA-CU-GUUGAAA----------------------------------CUGCCUUGGG--AAGG------UCUGAGACGUAGUCGGU---UUUUCGAAGAA----UAUAUA---------------------------------------------------------------------------------------------------------------------------------------------------------------------------------------------------------------------------------UA-CUCUAG-AAG-GGUG-----------------------G--UCU-UGUAAG-----------ACGA-GA-CCCAAAG----------AAAUGA-----------GA---AACA--GC------GAU------CGAU----CC---AGG--CUUUU------CU-UUACAGU----GA----A--U---G-CUAGGAUA-UG-UGUCUCCCACUGUGUUCGAUCAUUCUGUCUUUUGUUUCUCUAUCUUUAACGAUCCAUCGCUUUCUCUUCCUCUCUGUCUCUUGUUCG---------------------------------------------------------------------------------------UUAAUUUUUUUUUUCAAUUUUGACUCUACGAGUUUCGUUUCGAUUUUCGCGAAUGUACCGGAAUUGGAAA------A-------------------UUCU-----AGCAUAUGUCACUCA------------------------------------------------------------------------------------------------------------------------------------------------------------------------------------------------------------------------------------------------------------------------------------------------------------------------------------------------------------------------------------------------------------------------------------------------------------AUCAUACAG-CACA-AUUUG-CAAGUCGCC-UUGCAACGU-------------------------------------------GUAGGAUUCUAGCAGG--A--CGG--AACUCAA-UUUA--A-ACAA-----U-UCU-AAU--UCUG----
#=GR JAANIB010005807.1/1112743-1112283   PP ....888888....*************.................99999..888888888..............................444.5.54333....................22..1.2..................323..55.33.4433333..................................44********..****......********644788888...88888777777....777777.................................................................................................................................................................................................................................**.******.***.****.......................*..***.******...........****.**.*999888..........764433...........23...6778..88......888......7777....77...777..77777......77.7777777....77....7..7...7.77777777.77.777777777766666666666666666669*********************************************************.......................................................................................**********************************************************999999999999......8...................7777.....999999999999999............................................................................................................................................................................................................................................................................................................................................................................................................................................................9999*****.****.*****.*********.*********...........................................*******966666999..9..***..*******.****..7.7777.....7.888.777..8888....
RYZW01000038.1/163897-163514                -----------------AACGCUGCGUU---------------UCCAUG---CUACAAACA-----------------------------AAG-A-GUUUGCGCGCCA------AUCUCUCGA----AGGCGA--------CCUCGCGU--CC--C-UUCAUAAUUG---------------------------------CAUGUGAG--AAAU------UCGGAGUAA-C----------------AUCU----UCACCAAGCACCCUAGUCUCCUGC---------------------------------------------------------------------------------------------------------------------------------------------------------------------------------------------UUGCGGGAAUGACGGGUCUG-CCCGCG-A-G-GGUC-----------------------U--GGC-GUGAUUU----------CACG-CU-U----------------------GCA--AC--UGGC---AUCA--GA------AAA-------GCA----GG---GCU--CAGGC------CG-GCCUCGU----GU----A--U------------A-CC-UUGCCUUCGGUGGGGGAAGACGGGU----UGGACU-----------------------------------------------------------------------------------------------------------------------------------------------------------------------------------------------UGAUGUUCCCUCUGGGAG------A--GUCAU-UGCG------AAGAU-----UGUGCACUGCAC-------------------------------------------------------------------------------------------------------------------------------------------------------------------------------------------------------------------------------------------------------------------------------------------------------------------------------------------------------------------------------------------------------------------------------------------------------------------UUGAG-UGCG-AUACG-CAGCGUCUG-GCCUUCCCGAUCA-----------------------------------GCUUCGGCUGGUCGGAGACU--U--GAC--AAUUCAA-UUCC-GA-UCAU-----UCUGU--U-----------
#=GR RYZW01000038.1/163897-163514        PP .................66666666668...............9*****...*********.............................999.9.998888888777......776665554....555555........56666666..99..9.9999999999.................................********..****......******887.8................8888....77777788****************.............................................................................................................................................................................................********************.******.*.*.****.......................*..***.*******..........****.**.*......................888..66..6***...****..**......***.......778....77...888..88888......76.6666655....55....3..2............2.22.2222222222222222222222222....233357...............................................................................................................................................................................................777788989*********......*..***66.8888......88888.....999999999***...................................................................................................................................................................................................................................................................................................................................................................................................................................................................*****.****.*****.*********.*************...................................***********977777999..9..***..*******.****.**.****.....**799..7...........
KZ821238.1/5135-4768                        --------------------------------------------------------------------------------------------------------------------------------------------------------U--C-UCUCCCGAAACCC--------------------------CUUGCAAAUGAG--AAAU------UCGGAGGAA-U----------------CUUC----ACCCAACAACCCGCUCUUCCCUUUCUCUUU---------------------------------------------------------------------------------------------------------------------------------------------------------------------------------AUGAGAAGGGUAAAAAGCCGGUACUG-CCCGCA-A-G-GGCC-----------------------U--GGU-GUGAUA-----------UGCA-CC-U----------------------GCA--AU--UGGC---AUCA--GA------AACAU--CGGGGG----GG---CCU--UUGGA------CC-GGAGAAC----UC--------------AAAAAUC-UG-UUUUUGGGCUUCUUCGGUUCGGGGC----UCG------------------------------------------------------------------------------------------------------------------------------------------------------------------------------------------------------UUUCCCCAUGGGAG------A--GUCGU-UGC--------GAAG-----AUUGUGUGCCAGUCAACUUUUUG---------------------------------------------------------------------------------------------------------------------------------------------------------------------------------------------------------------------------------------------------------------------------------------------------------------------------------------------------------------------------------------------------------------------------------------------GUUGGUGACACUUUAG-UGCA-AUACG-CAGCAUGCC-CGUCACUUCCCUUUUU------------------------------CUUUGGAGGGAGGGAAGUCAGG--G--UAU--AAUUCGA-UUCC-GA-UUAU-----UCUGG--UA--GGGA----
#=GR KZ821238.1/5135-4768                PP ........................................................................................................................................................2..2.2222222222224..........................555566677***..****......******888.8................8999....988888************************.................................................................................................................................................................................**************************.******.*.*.****.......................*..***.******...........****.**.*......................999..97..7899...****..**......***85..333333....33...333..33333......33.2222222....22..............2222222.22.2222222222222222222222222....222......................................................................................................................................................................................................35569*********......*..99879.999........9998.....8888887778999**********.............................................................................................................................................................................................................................................................................................................................................................................................................................................****************.****.*****.*********.99**************..............................*************95555599*..*..***..*******.****.**.****.....*****..99..8888....
CM018479.1/18336579-18336418                -----UUGGA---GGGAAGCUCAUGGG-----------------UGGGG---CUACGAGCU-----------------------------GAA-C-AGA-----------------------UUUAG---------------------U--CA--U-UCUACCCCAG---------------------------------UCUUUGGG--AAGG------UGCGAGACAAG----------------GACC----CUCUUUCAGGUUCAGGGGAGGUGAGUUCC-----------------------------------------------------------------------------------------------------------------------------------------------------------------------------------CAGAGGGGGAGAAAAGAUAGGGCUU-UCCUAA-AUA-GGAU-----------------------U--CCU-CUCAA-----------------------------------------------------------------------------------------------------------------------------------------------------------------------------------------------------------------------------------------------------------------------------------------------------------------------------------------------------------------------------------------------------------------------------------------------------------------------------------------------------------------------------------------------------------------------------------------------------------------------------------------------------------------------------------------------------------------------------------------------------------------------------------------------------------------------------------------------------------------------------------------------------------------------------------------------------------------------------------------------------------------------------------------------------------------------------------
#=GR CM018479.1/18336579-18336418        PP .....55555...6*************.................*****...*********.............................***.9.654.......................14444.....................5..88..9.9999999999.................................********..****......*********99................9998....88888889999999999999999998888...................................................................................................................................................................................8888888888888888888888855.555666.656.7766.......................6..666.66666...................................................................................................................................................................................................................................................................................................................................................................................................................................................................................................................................................................................................................................................................................................................................................................................................................................................................................................................................................................................................................................................................................
QGOO02000002.1/43929563-43929323            -------------------UUAAAUGC-----------------AAGGU--CACACACACA-----------------------------GAG-C---U------------------------CCUU-------------------------A--C-UCCUCAU------------------------------------CCCU-GGG--CAUG------UCUAAGAUUGG------------------------AGUA-----------------------------------------------------------------------------------------------------------------------------------------------------------------------------------------------------------------------------------------UAA-CA----------------------------G---------GGAG------------------------------------------GUA--A----GUU---CCUA--AA------GAA------CAGG----UU---UGC--UGUGG------UG-GUACAUA----AU----G--C---A-AGAGAUAC-CU-GGUGAAGGAAGAUGCCCCACUC-------AA--------------------------------------------------------------------------------------------------------------------------------------------------------------------------------------------------------UGAAGUUUGGAAC------A--GAC-U-CAU-----------------GGCCAGGAC------------------------------------------------------------------------------------------------------------------------------------------------------------------------------------------------------------------------------------------------------------------------------------------------------------------------------------------------------------------------------------------------------------------------------------------------------------------------AAG-UUCA-AUAUC-UGAGGUGAG-AUAC------------------------------------------------------UUUGAGGUUC--U--CAU--AACUCAA-CUCA-AA-UUAA------------------------
#=GR QGOO02000002.1/43929563-43929323    PP ...................55555555.................44444..5677777777.............................777.5...6........................6666.........................5..7.7777776....................................4443.666..6666......66666666644........................1111.........................................................................................................................................................................................................................................223.32............................3.........2333..........................................***..*....***...**9*..9*......***......5666....66...666..66666......67.7888888....88....8..8...8.88888777.76.6665555554444433333333.......34........................................................................................................................................................................................................4449*********......*..***.*.***.................554444444........................................................................................................................................................................................................................................................................................................................................................................................................................................................................4**.****.*****.*********.****......................................................**99999***..*..***..*******.****.9*.****........................
NW_004801605.1/16712228-16712489            ----GGUGGA----AGAAGACCAUCAA-------------------UGG--ACCAUAUGCA-----------------------------GGA-U-G-C------------------------UCGU------------------------C-----UCUACCUAA----------------------------------CCUCUGGG--AAGA------UCUGAGACUGG----------------UACC----UCCUAU---------------------------------------------------------------------------------------------------------------------------------------------------------------------------------------------------------------------------------GG-CCCUAA-UUA-AGCU-----------------------C--UCC-CCCCAGG----------UGAG-GA-G----------------------GUG--U----GUUU-UACCUUGGA------GAAC-----AUGA----AU---CCA--CCCAU------GA-ACCAGAC----UG----G----------------------------------AC-------------ACCCUC-----------------------------------------------------------------------------------------------------------------------------------------------------------------------------------------------AUCACCAGAUCUUGGAAA------A--GAC-U-CAA--------GGCC-----AACACAGCA-------------------------------------------------------------------------------------------------------------------------------------------------------------------------------------------------------------------------------------------------------------------------------------------------------------------------------------------------------------------------------------------------------------------------------------------------------------------------AG-UUCA-AAUUC-AAUCAGAGU-GGUUGAGUACC----------------------------------------CCAUAACAUUCUUGCCA--C--U------------------------------------------------
#=GR NW_004801605.1/16712228-16712489    PP ....888888....8888888888888...................356..6********8.............................888.7.7.6........................6666........................4.....444444444..................................77778***..****......*********99................8899....999999.................................................................................................................................................................................................................................99.999999.999.9999.......................9..999.9988888..........8999.99.9......................999..9....9998.777744578......8888.....8888....88...888..88888......55.3222222....22....1..................................11.............112222...............................................................................................................................................................................................233445569*********......*..***.*.***........****.....*********.........................................................................................................................................................................................................................................................................................................................................................................................................................................................................**.***9.99999.777777777.777********........................................********755555777..7..7................................................
ML976614.1/5504675-5504304                  ----GCCUCG----CCAACGCUGCGUU----------------UCUUUG--CACACAAACA-----------------------------GAC-G-CUG-----------------------UUCACC-------------------CA--GC-UG-UCUUACCCUG---------------------------------CAAAUGAG--AAAU------UCGGAGUAA-U----------------CUUC----ACCAAAUCAUGCCUUU------------------------------------------------------------------------------------------------------------------------------------------------------------------------------------------------------------UAUGGCUGUACUG-CCCGUA-A-G-GGCC-----------------------U--GGC-GUGACU-----------CACG-UC-U----------------------GCA--C----UCGG-CAUCA--GA------AAGC-----UCAG----GG---CCC--AGAAA------GC-CGCUUUG----CC----G--C-------UCUUCG-GG-ACGGUCGAGUG------------------UGUGGA-----------------------------------------------------------------------------------------------------------------------------------------------------------------------------------------------CUGGUGUCCCUAUGGGAG------U--CG--G-UGC--------GAAG-----AUCGUGUGCCUGGAACCUUCGGGG-------------------------------------------------------------------------------------------------------------------------------------------------------------------------------------------------------------------------------------------------------------------------------------------------------------------------------------------------------------------------------------------------------------------------------------------GAUGGGUGACACUGUAG-UACA-AUACG-CAGCGUACU-UGACCUCGAGUAG-----------------------------------CUUCGGCGAAAGAGGGAAUG--G--UAU--CAUUCGA-UUCU-GA-UUAC-----UCUGG--CG--AGGC----
#=GR ML976614.1/5504675-5504304          PP ....999999....9999777777777................79****..*********8.............................886.5.555.......................344446...................54..33.36.7777777776.................................********..****......******777.7................7888....888777999*******............................................................................................................................................................................................................*************.******.*.*.****.......................*..***.******...........****.**.*......................555..4....3333.47777..77......7776.....5555....55...555..55555......44.3333333....33....2..1.......111111.11.11111111111..................112222...............................................................................................................................................................................................333333336666666664......2..22..4.555........6666.....555555555666666666666666...........................................................................................................................................................................................................................................................................................................................................................................................................................................666666666666699**.****.*****.********9.88***********...................................**********9877777888..*..***..*******.****.**.****.....*****..99..9999....
LUGG01000011.1/77234-76999                  ----------------------GAUGU-----------------UGCAG---CCAAAGGCC-----------------------------GCG-A-CGCCC-------------------GCC----UCGUA----------CAGGAUU--U--CU-GCCAUCC---A-----------------------------CAUCUGCGGGC--AAGG------UCUGAGACCAUA-------------UUCCCC----UCAAUU---------------------------------------------------------------------------------------------------------------------------------------------------------------------------------------------------------------------------------GG-CUCUUG-CUG-GGUC-----------------------C--CAU-CGUCAC-------------GA-UG-G---------------------AGCG--A----CGC---ACCA--GA------AAU------CCAU----CC---CGC--UGUGC------UU-UUACCCC----GG----A--G---A-UGUUCUGC-AG-AGGGGUGCACAUGCGGUGUUGAUAUGCGUUGCGGG------------------------------------------------------------------------------------------------------------------------------------------------------------------------------------------------GAUUGGAUGAUUUGUAU------U--CCG-U-C-------------------------------------------------------------------------------------------------------------------------------------------------------------------------------------------------------------------------------------------------------------------------------------------------------------------------------------------------------------------------------------------------------------------------------------------------------------------------------------------------------------------------------------------------------------------------------------------------------------------------------------------------------
#=GR LUGG01000011.1/77234-76999          PP ......................77777.................99999...999999999.............................777.6.65433...................333....23334..........4433211..1..13.4444444...4.............................45899999999..****......********8778.............887888....888888.................................................................................................................................................................................................................................**.******.***.****.......................*..***.**9885.............**.**.*.....................999*..*....***...****..**......***......9999....77...777..77777......77.7777777....76....6..6...6.66666666.66.666666666666555555555555555559***99................................................................................................................................................................................................99999956799999999......9..999.9.9.......................................................................................................................................................................................................................................................................................................................................................................................................................................................................................................................................................................................................................................................
KV419438.1/138866-139187                    ----ACAGUC----UGAAGGCCACGUU-----------------GCUCG---UCACCCUCU-----------------------------GAG-A-U-U------------------------CUGC------------------------AU--C-UUAUUCUUUG---------------------------------CGAGCGGGCUAAGG------UCUGAGAAUUAU-------------AUGUUC----UCCUCGA------------------------------------------------------------------------------------------------------------------------------------------------------------------------------------------------------------------------------UUUG-UCCUAG-CUG-GACA-----------------------G--GAC-GAUAAC------------AAG-UC-C----------------------AAC--G----ACG--CAUCA--GA------AAA-------ACA----UC---UGA--CGGUC------UCUGGCUUUC----GG----G--C---U-CCUGGUGA-UC-UCUUCGACAGAGU----------------GAAGGAAUG------------------------------------------------------------------------------------------------------------------------------------------------------------------------------------------GGACUGUCUGGAUCUGGAAA------A--CGU-C-GUG-------AGAAC----U-GGAUGG--CUUUGAAGCGUUGCAUCGGCUCUGGGAUGGCAU-------------------------------------------------------------------------------------------------------------------------------------------------------------------------------------------------------------------------------------------------------------------------------------------------------------------------------------------------------------------------------------------------------CUAUCGCGUUCGACACUCGGCUCUUGGAAAACCAG-UCGU-AUUUU-------------------------------------------------------------------------------------------------------------------------------------
#=GR KV419438.1/138866-139187            PP ....888888....*************.................*****...*********.............................***.*.*.*........................****........................**..*.********99.................................**************......******999779.............995555....5555556..............................................................................................................................................................................................................................77**.******.***.****.......................*..***.*****9............9**.**.*......................555..5....555..5****..**......***.......666....66...666..66665......4403333444....44....4..3...3.33333333.33.3333333333333................333333344..........................................................................................................................................................................................45555558788999999999......6..555.5.554.......65555....3.333322..336689999999999999999999999999999.......................................................................................................................................................................................................................................................................................................................................................................................................99999999999999999999999999999999977.7766.66666.....................................................................................................................................
JAGMUV010000023.1/381753-381392             ---------A----GCGUUCUCAACGC-----------------UC--G---CCUCUCAAA-----------------------------GAU-U-CCU-----------------------CUCGU--------------------UG--GA--A-UCGCUCCUCUU------------------------------UGCAUGUGGG--AAAU------UCGGAGUAU-G----------------CUUC----ACCGCCACCUCCCGCCUCGCCCGCU------------------------------------------------------------------------------------------------------------------------------------------------------------------------------------------UGGGCUUGGACGGCAUGGUCUG-CCAGCG-A-U-GGCC-----------------------U-UGCG-UCACUC------------GAC-GUUU----------------------GCA--A----ACGG-CAUCA--GA------AAU------CUCA----GA---GCC--CGGGC------CG-CACUCGU----GU----A------------UACC-CG-CGAGGGGAAGACGUGUCGCGC--------GUCCC--------------------------------------------------------------------------------------------------------------------------------------------------------------------------------------------------GGUGUCUCUAUGGGAA------G--UCU-U-UGC--------GGAG-----CUUGUUGGGACUAC--------------------------------------------------------------------------------------------------------------------------------------------------------------------------------------------------------------------------------------------------------------------------------------------------------------------------------------------------------------------------------------------------------------------------------------------------------------AACUGAAG-UGCG-AUACG-CAGCGUCUU-GUUCCGUGAGGGG-----------------------------------CCUCCGGCUCCGAGCG-GCG--A--GAU--GACUCAA-UUCC-GA-UCAC-----UCUGA--U-----------
#=GR JAGMUV010000023.1/381753-381392     PP .........5....7777799999999.................77..5...999999999.............................***.*.*99.......................74444....................69..**..*.*********99..............................87889*****..****......******999.9................8888....888888999999*************..........................................................................................................................................................................................***************9999988.888888.8.7.8888.......................6.2555.555555............555.5525......................777..7....6555.69999..99......999......7777....77...777..77777......55.4443333....33....2............2222.22.222222222222222222222........22233..................................................................................................................................................................................................33355589********......6..777.7.788........9877.....666666666999**..............................................................................................................................................................................................................................................................................................................................................................................................................................................................********.****.*****.*********.*************...................................***********55555.***..*..***..*******.****.**.****.....**998..8...........
PPEB01007654.1/28298-28607                  ------AGUG----GGAAGCACACCAC-----------------UGAAG---UCACAUGCU-----------------------------GCA------------------------------UGGU----------------------------U-GUUACUGACU--------------------------------GCUUCUAAG--AUGG------GCUGAGACAAG----------------AAUC----AAUAGCUG----------------------------------------------------------------------------------------------------------------------------------------------------------------------------------------------------------------------------CCAUU-ACCUAA-UGG-GUAGCUUA--------------AUUACC--UGC-UUGUCUG----------GGAG-CU-G----------------------GGG--A----GGG--------------------U-----CACC----CA---UUG--AGUGG------AA-GAAACUU----AC----G--U---A-GGAUUGAU-CG-UUAACCC-----------------------------------------------------------------------------------------------------------------------------------------------------------------------------------------------------------------------------------UGGUUGGUGC------C--CCC-U-CCCA-----AGGAUGC--GGGACAGA---AUUGUAGAC------------------------------------------------------------------------------------------------------------------------------------------------------------------------------------------------------------------------------------------------------------------------------------------------------------------------------------------------------------------------------------------------------------------------------------------------------AGCGCCACUGAG-UUCA-GUGGGAGGAGGUGAG-GCCAGUG------------------------------------------------CCCCACCCA-GCG-AU--CAU--AACCCAU-UUCA-GA-CUAC-----UCUUC-AUG--CAAG----
#=GR PPEB01007654.1/28298-28607          PP ......9999....*************.................*****...*********.............................876..............................5555............................4.5556666666................................6*****999..9999......9**********................****....********............................................................................................................................................................................................................................*****.******.***.********..............****99..999.9999999..........9999.99.9......................***..*....**9....................3.....688*....**...***..*****......**.*******....**....*..*...*.***99999.99.9999999...................................................................................................................................................................................................................................**********......9..***.*.***9.....9777666..55333333...455899***......................................................................................................................................................................................................................................................................................................................................................................................................................................................************.****.****97789999999.88*****................................................****64444.555.5*..***..*******.****.**.****.....*****.999..*9**....
JAFJYH010000254.1/1841-1453                 ----------------------AACAG-----------------AUAUG---UGUUGGUCUACCCACA---------------CAUAUCAGAU-C-UG-------------------------UUUU---------------------C--AG--A-UCGUACCUUU--------------------------------GCAUAUGAG--AAAU------UCGGAGUAC-U----------------CUUC----ACCAUCACCUUCCCUCCGUUCCUGCCUUCU--------------------------------------------------------------------------------------------------------------------------------------------------------------------------------CGAAGGUGGUGCGCGGAGACAGGUCUG-CCCGCG-A-G-GGUU-----------------------C--GGC-GCGAUUU---------UCGCG-UC-U----------------------GCA--AU--UGGC---AUCA--GA------AAA-------GCA----GG---GCU--UGGUC------UC-ACCUCAC----AU----A--C---U-GCCUCUUU-AC-UGGGGCGGGAAAGGGGAGAGUGCUAAGUA------------------------------------------------------------------------------------------------------------------------------------------------------------------------------------------------------------CCCUAUGGGAG------A--GCCGU-UGC--------GAAG-----AUUGUGUGUGCUGAGGCA-------------------------------------------------------------------------------------------------------------------------------------------------------------------------------------------------------------------------------------------------------------------------------------------------------------------------------------------------------------------------------------------------------------------------------------------------------UGACACUUAAG-UGCA-AUACG-CAGCGUGCC-UCUACUCUUCGCUG---------------------------------CCUUGUGUGGCGGAGGGUGGG--G--UAC--AAUUCGA-UUCC-GA-UUAC-----UCUGU--U-----------
#=GR JAFJYH010000254.1/1841-1453         PP ......................66666.................66666...3333333334445555...............7777888777.7.77.........................8888.....................7..88..8.8888888888................................9999*****..****......******665.6................****....******************************................................................................................................................................................................................***************************.******.*.*.****.......................9..999.9999999.........*9999.99.9......................999..97..7899...****..**......***.......888....88...888..88888......77.7777777....77....7..7...7.77777777.77.77777777777777777777777777777............................................................................................................................................................................................................9**********......*..99879.999........****.....888888888899******.......................................................................................................................................................................................................................................................................................................................................................................................................................................................***********.****.*****.*********.**************.................................*************88888***..*..***..*******.****.**.****.....**999..7...........
DS989828.1/323753-323368                    --------GC----CAAAGCUGCGUUU-----------------CUUUG---CUACACUCGC---------------------------CAGU-U-CA--------------------------CGC---------------------U-GGA--A-UUUAACACUU--------------------------------GCAAAUGAG--AAAU------UCGGAGUAC-U----------------CUUC----ACCUUUCAACCAGCUUCUGCACGUCU-----------------------------------------------------------------------------------------------------------------------------------------------------------------------------------------ACAGUGAGGAAGCUCGGUACUG-CCCGUA-A-G-GGUC-----------------------U--GGC-AUGAAA-----------AGUG-UC-U----------------------GCA--AC-CAGGC---AUAA--GA------AACA-----UCGG----GG---GCA--AAAGG------GU-GCGGAUG----GG----C-------------GGC-CU-GGGAGAAAUCCCGGGGCUUCCUUUUC---UGCAUU-----------------------------------------------------------------------------------------------------------------------------------------------------------------------------------------------CUUUUACCCCCUUGGGAG------A--GCCGU-UGC--------GAAG-----AUUGUGUGUGUCUUCCUUCGGGG---------------------------------------------------------------------------------------------------------------------------------------------------------------------------------------------------------------------------------------------------------------------------------------------------------------------------------------------------------------------------------------------------------------------------------------------AGAUGCGACACCUAAG-UGCA-AUACG-CAGCGUAUC-AGGGCUUCCUCG--------------------------------------AUUCAGAGGGAGCC-AGG--G--UAU--CAUUCGA-UUCC-GA-UUAC-----UCUGG--C-----------
#=GR DS989828.1/323753-323368            PP ........55....8888999999999.................*****...6666666651...........................1555.5.54..........................333.....................3.355..5.5555555555................................*********..****......******665.6................9999....999999********************.........................................................................................................................................................................................**********************.******.*.*.****.......................*..***.******...........****.**.*......................888..87.779**...****..**......***9.....9999....98...888..88888......87.6666666....65....4.............333.33.33333333333333333333333333...334777...............................................................................................................................................................................................77889998**********......*..**978.888........9999.....8777777778899**********.............................................................................................................................................................................................................................................................................................................................................................................................................................................****************.****.*****.*********.999*********......................................*******9854444.778..9..***..*******.****.**.****.....*****..*...........
NC_039249.1/23241790-23242008               ------UUUA----GUCAUCUUAUCGAGU------------GGGGAAAG--CUCACGAGCA-----------------------------GCG-U-A-U------------------------UCGU------------------------CA--C-UCGACCAAUC--------------------------------ACUUUUGAG--AAGG------UCUGAGACAAG----------------AACC----AAUCGC---------------------------------------------------------------------------------------------------------------------------------------------------------------------------------------------------------------------------------UU-UCCUCU-CAA-GACA-----------------------U--CAU-CUGAGC------------AGA-UG-AG--------------------CAAG--A----GCU--GAACU--GU------GAAU-----GUAU----UG---CGA--GUCUU------UC-UAAAAGU----AC----U--A---C-AAUAAAAC-AA-AAAAAAUAAAGAUAGUA------------AA-------------------------------------------------------------------------------------------------------------------------------------------------------------------------------------------------------AAUACAGAUAGAAU------A--AA------------------------------------------------------------------------------------------------------------------------------------------------------------------------------------------------------------------------------------------------------------------------------------------------------------------------------------------------------------------------------------------------------------------------------------------------------------------------------------------------------------------------------------------------------------------------------------------------------------------------------------------------------------
#=GR NC_039249.1/23241790-23242008       PP ......4444....9999999999999**............***99***..**********.............................***.*.*.*........................****........................**..*.**********................................*********..****......***********................****....******.................................................................................................................................................................................................................................**.******.***.****.......................*..***.******............***.**.*8....................8666..6....634..45555..55......5555.....5556....66...666..66666......66.5555555....55....5..5...5.55444444.44.44444444444444444............44.......................................................................................................................................................................................................44437777777777......6..66............................................................................................................................................................................................................................................................................................................................................................................................................................................................................................................................................................................................................................................................
KL596670.1/1584108-1584311                  --------------------------------------------AGAGG---CUAGUGA-------------------------------GGG-U-G-C------------------------GUGU------------------------CA--C-UCAACUGU-----------------------------------CUUGUGGG--AAGG------UCUGGGACU-GU--------------CGACC----GAUA-----------------------------------------------------------------------------------------------------------------------------------------------------------------------------------------------------------------------------------UC-CCCGUG-AUG-GGGA-----------------------C--CCA-CCUUGA------------GGG-GG-C----------------------GUG--G------G---ACAA--AA------GAA------GGCU----CC---UGA--GAGGC------GC-CACGACG----GG----G--C---G-AGAUGGCC-CA-AGUGAUAAAAGCACGAAUUUACUGACCGGAAA-----------------------------------------------------------------------------------------------------------------------------------------------------------------------------------------------------UUUCGUGGUUCGAAC------C--CGA-C-CUC-------U---------------------------------------------------------------------------------------------------------------------------------------------------------------------------------------------------------------------------------------------------------------------------------------------------------------------------------------------------------------------------------------------------------------------------------------------------------------------------------------------------------------------------------------------------------------------------------------------------------------------------------------------
#=GR KL596670.1/1584108-1584311          PP ............................................77777...6653333...............................999.9.9.9........................9999........................**..*.********...................................88888***..****......********9.33..............54444....3332...................................................................................................................................................................................................................................**.******.***.****.......................*..***.*99999............887.77.7......................666..5......4...5555..55......555......3344....44...555..66666......66.7777777....77....7..7...7.77777777.77.77777777777777777777777777777899.....................................................................................................................................................................................................999967889999998......4..333.3.333.......1.............................................................................................................................................................................................................................................................................................................................................................................................................................................................................................................................................................................................................................................
JAAAIN010000639.1/13989-14242               -----------------------------------------------------UGGGAAUU-----------------------------GAU-C-C-G------------------------GCAA------------------------GA--G-UCAAUUGC-----------------------------------AAGCGGGU--AAAG------UCCGCGUA--G----------------GUGC----GCUUCCU-------------------------------------------------------------------------------------------------------------------------------------------------------------------------------------------------------------------------------UCU-CCCUAG-UGG-GGAC-----------------------A--CCA-GUUAGA-----------CGCU-GG-UGAG----------------AUCCUU--G----GCU---ACCA--GC------AAU-------UCU----CU---CAU--UCCCC------CU-C--CGGG----AG----G--A---U-----------------------------------------------------------------------------------------------------------------------------------------------------------------------------------------------------------------------------------------------------AGAGAUUGAAAU------C--GGC-C-UCU-------GGCACA---CAGCUUCU--A----------------------------------------------------------------------------------------------------------------------------------------------------------------------------------------------------------------------------------------------------------------------------------------------------------------------------------------------------------------------------------------------------------------------------------------------------------------------UAAG-UCCA-AUACGCUGUAGGUCG-CCUGCCUUU-------------------------------------------UUUCAAAAGGGAGGGC--G--GCUGAAACUCAA-UGCG-GA-UUAU-----UGGCC--CA----------
#=GR JAAAIN010000639.1/13989-14242       PP .....................................................22234444.............................555.5.5.6........................7777........................55..5.55555554...................................33444888..****......******55..5................6666....6665555...............................................................................................................................................................................................................................588.999999.988.8888.......................8..888.888888...........*888.88.88**................***889..9....***...****..**......***.......555....55...555..55555......33.2..2222....22....2..2...2.....................................................................................................................................................................................................................................................2399********......*..***.9.987.......555554...44444444..5......................................................................................................................................................................................................................................................................................................................................................................................................................................................................59**.****.**9998899998888.88*******...........................................*******955556888..8..88888*******.****.*5.5555.....44777..66..........
KZ678432.1/89886-89475                      ----ACCACCC--UCAACGCUACCCUU-----------------CUAUG---CUACACACG-----------------------------GAG-A-GAC------------------------UUGCGCAAG-----------CAACGU--CU--C-UCGAGCCUCCAGGGGCU-----------------AUCUUCUGGCAUGUGAG--AAAU------UCGGAGUAU------------------AUCC----CACUGGCCAGGUCUUUGCCUGCGCCGCCCGACCGCUCGAUG-----------------------------------------------------------------------------------------------------------------------------------------------------------CUGGUGCUUGCGUCAGCGCCGAGUGUUGACGGUCCUG-CCGGUG-A-C-GGCA-----------------------C--GAG-GUAUCU-----------UGCC-UC-C---------------------GCAG-UU----GGC---AUCA--GA------AAA-------GCA----GG---GCG--CUGGC------UG-UCUCUGU----UC----A--C---G-CGGGGUGC-CA-GUUCAGUUGUU-------------------------------------------------------------------------------------------------------------------------------------------------------------------------------------------------------------------------------CCUCUGGGAG------A--GUC-A-CUGC-----CGGGAU-----UGCUUGCAACGACA--------------------------------------------------------------------------------------------------------------------------------------------------------------------------------------------------------------------------------------------------------------------------------------------------------------------------------------------------------------------------------------------------------------------------------------------------------------AGCUGAAG-CGCA-AUGGG-UGGCGUGCU-GUCGACCCUCUC--------------------------------------CUCGUGAGAGGCGAGACU--G--CAU--CAUUCAA-UUCC-GA-UCAU-----UCUCU-GGG--UGGU----
#=GR KZ678432.1/89886-89475              PP ....9999999..87888888888888.................*****...*********.............................***.*.*99........................888888888...........999999..**..*.****999999*******.................*****************..****......******998..................5555....5555555**********************************...........................................................................................................................................................*****************************99999999.999999.9.9.9999.......................9..777.776666...........7666.65.4.....................5777.45....99*...****..**......***.......999....99...999..99999......99.8888888....88....8..8...8.88888888.87.77777777777...............................................................................................................................................................................................................................**********......*..***.9.8888.....955555.....5555555558899*..............................................................................................................................................................................................................................................................................................................................................................................................................................................................********.****.*****.*********.************......................................*********955555***..*..***..*******.****.**.****.....99988.788..9999....
CP144530.1/2896728-2897187                  -----------------------------------------------------------------------------------------------------------------------------------------------------------------------------------------------------------GCGGGCCAAGG------UCCUGGAAUUU---------------C-AAC----UCCC--CUUUCUUUCUCCUUU---------------------------------------------------------------------------------------------------------------------------------------------------------------------------------------------------GGGGAAAGUCUGGCCGA-UCUUAG-C-G-GAUC-----------------------C--UUG-AAUGAUUA-------UUUGUC-AA-GU-------------------UAAUU--C----CCG---ACCA--GA------AAU-------GCG----UC---CUU--CCUGA------CU-UUGCUCC----GC----C--C---U-CAAAAGCA-GA-GCAAGCCCGGAGAAGCGUCUUCGCGUGGAGGGUAUAGUCAG-----------------------------------------------------------------------------------------------------------------------------------------------------------------------------------GUCCAAUAUAAUCGGACUUGGUA----------UGG-G-AAUG------GUGGG-----GUCGCCUUAUAUCGUUGUUCCCCUACCCUUUUCUUCAGGAAAAGGAAAAGGGAGUCUCAGAUGUUCUACAUAC-----------------------------------------------------------------------------------------------------------------------------------------------------------------------------------------------------------------------------------------------------------------------------------------------------------------------------------------AGGAGAAGCGUUGGUCUAAUUUCCCUUAUGAGGAUUAUGGCCAACCCCGAUAGAUAAAGGCUUUAG-UGCA-AUUUGGUGACGUCCU-CUUGUACCUUGUACGUCC--------------------------CUCUAUCUUAAGAUGAUGGGACGA--G--GAU--AACUCGA-UCAG-GA-CUAC-----UCUGG--GA--CUGC----
#=GR CP144530.1/2896728-2897187          PP ...........................................................................................................................................................................................................888888*****......********966...............3.333....3333..4477799********...................................................................................................................................................................................................*****************.******.*.*.****.......................9..999.98888889.......999999.99.9*...................*8888..8....888...****..**......***.......***....**...***..*****......**.9999999....99....9..9...9.99999999.99.99999999999999999999999999999************...................................................................................................................................................................................***********************..........888.8.8884......43333.....55555555599**************************************************************.........................................................................................................................................................................................................................................................................................................................................******************************************************************.****.**9999*********.******************..........................***************988888***..*..***..*******.****.**.****.....*****..99..9998....
NAJP01000027.1/334186-334580                --------------------UGCGU--U---------------UCUUUG--CUCACAAACA-----------------------------GAC-A-CCG------------------------CCCU--------------------CG--GG--C-UCAGUCAGACC-----------------------------UGGCAAAUGGG--AAAU------UCGGAGUAA-U----------------CUUC----AUCUGCACGCUACCCUCGCAACCGCUCA------------------------------------------------------------------------------------------------------------------------------------------------------------------------------------CCGAUGUUGUGGGCUCUGGCCACUG-CCGGUA-A-G-GGCC-----------------------U--ACC-AUGACUU----------CAUG-GC-U----------------------GCA--C----CCGG-CAUCA--GA------AAC-------UCA----GC---CAG--CAUCC------CG-GCACCGG----AC----U--C---G-CCGUCUCC-GG-GCGGAGUGAGGAUGGAGGCUGGGGUGC--C----------------------------------------------------------------------------------------------------------------------------------------------------------------------------------------------------------UGGCUAUGGGAG---------UCG-G-UGC--------GAAG-----AUUGUGUGUGCGGCUUCACGGC----------------------------------------------------------------------------------------------------------------------------------------------------------------------------------------------------------------------------------------------------------------------------------------------------------------------------------------------------------------------------------------------------------------------------------------------UGUACGAUCACUUUAG-UGCA-AUACG-CGGCGUAUC-GGCACCUUUCUGCUACUGU------------------------AGCGAUACAGGGUGGGGAGGUGCAG--G--UAU--AACUCAA-UUCU-GA-UCAU-----UCCUG--UA----------
#=GR NAJP01000027.1/334186-334580        PP ....................44444..5...............699***..**********.............................**8.8.888........................6666....................57..88..8.89988888888.............................888********..****......******887.8................9999....999999**********************....................................................................................................................................................................................*****************99999888.887777.7.8.9999.......................9..899.9999889..........9999.98.8......................888..6....5545.6****..**......***.......999....99...999..99999......88.7666666....66....6..5...5.55555555.55.555555555555555555555555555..5..........................................................................................................................................................................................................59*********6.........334.6.788........9999.....888888877899**********..............................................................................................................................................................................................................................................................................................................................................................................................................................................****************.****.*****.*********.*******************........................*****************77778***..*..***..*******.****.**.****.....99998..88..........
JAAMPI010000078.1/64254-64590               -------------------------------------------------------------------------------------------------GUCUAUC-------------AGAUCCUCGC------------------------GA--U-C---------GCAC------------------------AUAUGCAUAUGAG--AAAU------UCGGAGUAA-U----------------CUUC----AACUCACCUUCGUCCUUUUCCCC----------------------------------------------------------------------------------------------------------------------------------------------------------------------------------------------CGGGAAAAGGGACAGGUCUG-CCCGUG-A-G-GGUU-----------------------C--GGC-GUGAUCU----------CACG-CU-U----------------------GCA--AU--UGGC---AUCA--GA------AAA------GCAG----GG---CAA--GACGC-------U-UCCUACA----UA----U--C---U-GC-------------UUGCAGAGAAAAG-------------GGUGUA-----------------------------------------------------------------------------------------------------------------------------------------------------------------------------------------------UGCUUGUUCCUAUGGGAG------A--GCCGU-UGC--------GAAG-----AUUGUGUGUGCUGAGGCA-------------------------------------------------------------------------------------------------------------------------------------------------------------------------------------------------------------------------------------------------------------------------------------------------------------------------------------------------------------------------------------------------------------------------------------------------------UGACACUUAAG-UGCA-AUACG-CGGCGUGCU-GAUUUCUUGGUC-------------------------------------ACUUGUGGCUGGGAAAUGG--G--UAC--AAUUCGA-UUCC-GA-UUAC-----UCUGU-UGA--GGAC----
#=GR JAAMPI010000078.1/64254-64590       PP .................................................................................................2211211.............1111114444........................22..2.2.........2333........................3343578888***..****......******776.7................8888....8877779****************..............................................................................................................................................................................................********************.******.*.*.****.......................*..***.*******..........****.**.*......................999..97..7899...****..**......***......5555....55...555..55555.......4.4444444....44....3..2...2.22.............2222222222222.............222333...............................................................................................................................................................................................34445557**********......*..99879.999........8888.....7776666667799*****.......................................................................................................................................................................................................................................................................................................................................................................................................................................................***********.****.*****.****99999.99**********.....................................**********955555999..9..999..*******.****.*8.8888.....88***.999..9999....
KN847320.1/1509659-1509308                  ----------------------------------------------------------------------------------------------G-CAG------------------------UUGAGA----------------UGAU--GU--U-UCCACUU-----------------------------------GCAGAUGAG--AAAU------UCGGAGUAA-U----------------CUUC----AAAUCUUCACCUGUGUCUUUGAGUCA----------------------------------------------------------------------------------------------------------------------------------------------------------------------------------------CCUUGACCGAGACCUCAGGACUG-CCCGCG-A-G-GGUC-----------------------C--AGC-ACGAUUU----------CGUG-CC-C----------------------GCA--AU--UGGC---AUCA--GA------AAUU-----UACA----GG---GCU--UCAGG------CU-GACCGUG----UG----U--G---A-----------------CUUGUCACUCGCGUCGCAGC-----CCUGA-------------------------------------------------------------------------------------------------------------------------------------------------------------------------------------------------AGGAUUCCCUAUGGAAG------A--GCCGU-UGC--------GAAG-----AUUGUAUGGCGUGUCUCCCCGGUG------------------------------------------------------------------------------------------------------------------------------------------------------------------------------------------------------------------------------------------------------------------------------------------------------------------------------------------------------------------------------------------------------------------------------------------AGAGCGCACUUACUUUAG-UGCA-AUCGC-AGCGGAAGU-CUACCCAUUU-----------------------------------------CCAGAAAUG-GGCAAGC--U--UUC--AAUUCGA-UUCC-GA-UUAC-----UCUGG-GGA-GCGGC----
#=GR KN847320.1/1509659-1509308          PP ..............................................................................................2.222........................333322................2222..22..2.2222222...................................488889***..****......******887.8................9999....9999999*******************........................................................................................................................................................................................***********************.******.*.7.7777.......................6..666.6666666..........6666.66.6......................888..86..7899...****..**......****.....6666....66...666..66666......44.3333333....22....2..1...1.................11111222222222222222.....22223.................................................................................................................................................................................................4555556**********......*..99868.888........***9.....99999999999*************..........................................................................................................................................................................................................................................................................................................................................................................................................................................******************.****.*****.****99999.99********.........................................******963.3333666..6..777..*******.****.*9.9999.....99***.888.9****....
JAUEPS010000134.1/86886-86558               ---------A----GUUGGCUCAAUGCCG------------CGAUGCUC--GUUUCGUACA-----------------------------GAA-C-C--------------------------UCAC------------------------UG--U-UCUCUCUUGC---------------------------------GAGCGGGU--AAGG------UCUGAGCAUGCU-------------GUCUCC----CUC---GA-----------------------------------------------------------------------------------------------------------------------------------------------------------------------------------------------------------------------------UUGG-CCCUAG-CUG-GGUC-----------------------U--GGC-CGUAAU-------------AG-CC-A---------------------AGCA--A----CGU---ACCA--GA------CAU-------UUC----CC---UCC--GUCGC------UC-UUUUUCC----CC-------A---A-GACACUCC-UU-UUGGGGCGAGGGAUGAGCGUCGGA-----------------------------------------------------------------------------------------------------------------------------------------------------------------------------------------------------------------CGGGUUGAAAG---------UCG-U-UGC--------GGAG-----ACUGGGCUCGUGUGCUUGAUGCAU-------------------------------------------------------------------------------------------------------------------------------------------------------------------------------------------------------------------------------------------------------------------------------------------------------------------------------------------------------------------------------------------------------------------------------------------CCAUCCGUUGUCUGGAG-UACU-AUCGG-CGUCCGGGU-GUACCUUCGGGAACGCUUAGAAA----------------GUCACAUUCGUCAGGCUGAGCAGCU----------------------------------------------------------
#=GR JAUEPS010000134.1/86886-86558       PP .........3....444456666666688............88888888..8********9.............................999.9.8..........................9999........................89..9.9999999997.................................88888888..****......******888667.............553433....333...34.............................................................................................................................................................................................................................58**.******.***.****.......................*..999.999998.............99.99.9.....................5666..6....666...****..**......***.......555....55...555..55555......44.3333333....33.......3...3.33333333.33.333333333333333333333333.................................................................................................................................................................................................................49*********.........666.6.666........4444.....33333333334589**********...........................................................................................................................................................................................................................................................................................................................................................................................................................................***************66.6666.66666.666665444.43333333333333333333333................3333333333333333333332222..........................................................
RZGK01000019.1/291280-291626                ----GCCUCG----CCAACGCUGCGUU----------------UCUUUG--CACCCACACA-----------------------------GAC-A-CUG-----------------------CUUGC---------------------A--GU-CG-UCCUACCCUG---------------------------------CAAAUGAG--AAAU------UCGGAGUAA-U----------------CUUC----ACCUUUUGUGCUUC-----------------------------------------------------------------------------------------------------------------------------------------------------------------------------------------------------------------GGCACUACUG-CCCGUA-A-G-GGCC-----------------------U--GGC-GUGACU-----------CACG-UC-U----------------------GUA--C----UCGG-CAUCA--GA------AAGC-----UCAG----GG---CCC--AAGAA------GC-UGCACGC----GG----G--A---A-ACUGUGUG-UG-GUGGAUAUGGUGUC----------------------------------------------------------------------------------------------------------------------------------------------------------------------------------------------------------------------------CCUAUGGGAG----------UCGG-UGC--------GAAG-----AUUGUGUGCUCUGUAAUGG----------------------------------------------------------------------------------------------------------------------------------------------------------------------------------------------------------------------------------------------------------------------------------------------------------------------------------------------------------------------------------------------------------------------------------------------------AGUGACACUGUAG-UACA-AUACG-CAGCGUGCC-UGACCUCGAGUAG------------------------------------CUUCGGCGAAAGAGGAAGG--G--UAU--CAUUCGA-UUCU-GA-UUAC-----UCUGG--CA--AGGC----
#=GR RZGK01000019.1/291280-291626        PP ....******....9999877777777................79****..*********9.............................999.8.887.......................55555.....................7..77.78.8888888877.................................********..****......******776.6................6777....777666999*****.................................................................................................................................................................................................................**********.******.*.*.****.......................*..***.******...........****.**.*......................666..5....4433.5****..**......***9.....9999....99...999..99999......99.9888888....88....8..8...8.88877777.77.77777777777777............................................................................................................................................................................................................................*********5..........5415.666........7776.....5555555557789******....................................................................................................................................................................................................................................................................................................................................................................................................................................................*************.****.*****.*********.99***********....................................**********855555889..9..***..*******.****.**.****.....*****..**..****....
JAGTJQ010000007.1/1781574-1781251           -------------------------------------------------------------------------------------------------------------------------------ACCAG-----------ACAGUA--CA--G-CCACCUCCUCC------------------------------AGCAUAUGAG--AAAU------UCGGAGUAA-U----------------CUUC----AACCCACACCGCGAGUCGCCCGCCC------------------------------------------------------------------------------------------------------------------------------------------------------------------------------------------UGCUGCGGGAUCGACCGGUCUG-CCCGUA-A-G-GGUC-----------------------U--CGC-GUGACUU----------CACG-CC-U----------------------GCA--AU--UGGC---AUCA--GA------AAA-------GCA----GG---GCG--CUGCC------GG-GCUGCCU----CA----C--------GGUGGCUC-CG-AG---------------------------CAGU----------------------------------------------------------------------------------------------------------------------------------------------------------------------------------------------------UCUGCCCUAUGGGAG------A--GCCGU-UGC--------GAAG-----AUUGUGUGCGAAC----------------------------------------------------------------------------------------------------------------------------------------------------------------------------------------------------------------------------------------------------------------------------------------------------------------------------------------------------------------------------------------------------------------------------------------------------------------ACUUGAG-UGCG-AUACG-CAGCGUGCU-GUUGCUGCCCAGAGGACU--------------------------UCAAACCCCCGCUGGCGCAGUGCA--G--CAC--AAUUCGA-UUCU-GA-UUAC-----UCUGG--U-----------
#=GR JAGTJQ010000007.1/1781574-1781251   PP ...............................................................................................................................12223...........333322..33..3.33333333335..............................5699999***..****......******777.7................8888....8888889******************..........................................................................................................................................................................................**********************.******.*.*.****.......................*..***.*****98..........8888.88.8......................888..87..7899...****..**......***.......666....66...666..66666......66.5555544....43....2........11111111.11.11...........................2223....................................................................................................................................................................................................334449*********......*..99868.888........8888.....8877777778999................................................................................................................................................................................................................................................................................................................................................................................................................................................................99*****.****.*****.*********.******************..........................***************966666***..*..***..*******.****.**.****.....**999..7...........
JACAZH010000021.1/1691773-1691547           -----------------------GCGA-----------------UGCCC--UUUACGCACA-----------------------------GAA-C-U--------------------------UCAC------------------------GG--U-UCAUAUUCAA---------------------------------GGGCGGGGCUAAGG------UCUGAGUAUUCUA------------AUCCCC----UUGAUU---------------------------------------------------------------------------------------------------------------------------------------------------------------------------------------------------------------------------------GA-UCCCAG-CGG-GGUC--------------------------CGG-CUGUAA-----------UGGU-CG-A----------------------GCG--G----CGU---AUCA--GA------AAACC---AUCGA----UU---CUU--UUAUC------GU-CUCGAAG----AU-----------------C------------------------------------UUCUUUCGAAGGG---------------------------------------------------------------------------------------------------------------------------------------------------------------------------------AGAGCUUGAAGAAUGGAUUUGGAAG---------UCG-U-CGU--------GGGG-----AUUGGGUGGUGUCU---------------------------------------------------------------------------------------------------------------------------------------------------------------------------------------------------------------------------------------------------------------------------------------------------------------------------------------------------------------------------------------------------------------------------------------------------------------UUCGU--------------------CGC---------------------------------------------------------------------------------------------------------------------------
#=GR JACAZH010000021.1/1691773-1691547   PP .......................6666.................88888..8*********.............................***.*.*..........................****........................**..*.********98.................................88888888******......******99877**............999999....999999.................................................................................................................................................................................................................................**.******.*66.6655..........................555.555555...........5555.55.5......................***..*....***...****..**......***55...44444....44...444..44444......33.2222221....11.................1....................................1111111122233.................................................................................................................................................................................3334444456678889999999999.........99*.*.***........9999.....77777777533444...............................................................................................................................................................................................................................................................................................................................................................................................................................................................44433....................222...........................................................................................................................
CM035634.1/220281581-220281928              ---------A---CAUAACUCU-----CU------------CACAGAGU---UUAUAGGCU-----------------------------GAG-U-GC-------------------------CUCU---------------------G-UCA--C-UUUUCCCUUCA------------------------------CACCUGGAGG--AAAG------UCUGAGUCAAG----------------AGCC----AUCUGC---------------------------------------------------------------------------------------------------------------------------------------------------------------------------------------------------------------------------------UG-CUUUUG-UAU-GGUA-----------------------U--CAA-CAGACA-----------UAGG-UG-A----------------------GCA--A----GUU---CUCA--GC------CAAA----UGGCU----CC---UAU--CUGGG------AG-CCUUGCC----AG----G--U---G-GAAGAAAC-AG-GCAGAAUCAAGCAUCAGGGUCAGAAAAAGGUGUAUUUUUGUGCCAGCUAA-----------------------------------------------------------------------------------------------------------------------------------------------------------------UACCGAGGAGGCAUCUCCCACAUGGAUUGAAAU-----AA--GAC-U-CAU--------GGCU-----GGCAUUGCUACAUAAGCUUCUAUGGA---------------------------------------------------------------------------------------------------------------------------------------------------------------------------------------------------------------------------------------------------------------------------------------------------------------------------------------------------------------------------------------------------------------------------------------AAGAGAUGAAAUAUACC--------------------------CUAACUGUCCGG----------------------------------UCUAAAAAAAUA--CCCAUG--U---------------------------------------------------
#=GR CM035634.1/220281581-220281928      PP .........3...233333333.....44............42366666...*********.............................***.*.*9.........................7777.....................7.7**..*.**********9..............................8888888899..****......******99999................****....******.................................................................................................................................................................................................................................**.******.***.****.......................*..***.******...........*9**.**.*......................***..*....***...****..*8......6665....47778....88...888..88888......77.7777777....77....7..7...7.77777777.77.7666666666666666666666665555599*******************.................................................................................................................................................................**********************9*********9.....99..***.*.***........****.....99999999999999555444444444.......................................................................................................................................................................................................................................................................................................................................................................................................................................44444444444444444..........................444444444444..................................444444444422..222222..2...................................................
JACBAG010001893.1/25241-24941               --------------------------------------------------------------------------------------------------A------------------------CCGA---------------------G--GG--C-CCCGCAAAU---------------------------------------GAG--AAAU------UCGGAGGAA-U----------------CUUC----ACCUUACCCAGUAACCCGCCCUCUGUGC------------------------------------------------------------------------------------------------------------------------------------------------------------------------------------CUCGCGGUCCAGGGGGCCGGUACUG-CCCGCG-A-G-GGCC-----------------------U--GGU-GUGAAG-------------CA-CC-U----------------------GCA--AU--CGGC---AUCA--GA------AACA-----UCGG----GG---CCG--GAUCC------UA-CUCUGUA----GG----A------U-UCGGGUU---------------------------------------------------------------------------------------------------------------------------------------------------------------------------------------------------------------------------------------------UCCCCAUGGGAG------A--GUCGU-UGC--------GAAG-----AUUGUGUGUUAUGA--------------------------------------------------------------------------------------------------------------------------------------------------------------------------------------------------------------------------------------------------------------------------------------------------------------------------------------------------------------------------------------------------------------------------------------------------------------CACUUUAG-UGCA-AUACG-CAGCAUGCG-CCGUCCUUUCCGGCC-------------------------------AGAAAUGGUUGGUUUGGAGGGC--G--UAU--CAUUCGA-UUCC-GA-UUAU-----UCCGG--U-----------
#=GR JACBAG010001893.1/25241-24941       PP ..................................................................................................5........................5555.....................5..66..6.666666654.......................................***..****......******665.5................5666....555555**********************....................................................................................................................................................................................*************************.******.*.*.****.......................*..***.***996.............**.**.*......................777..55..59**...****..**......***7.....7777....77...666..66666......44.3333333....22....2......2.2222222.............................................................................................................................................................................................................................................229*********......*..**955.777........6665.....4444444444477*..............................................................................................................................................................................................................................................................................................................................................................................................................................................................********.****.*****.*********.***************...............................*************988888***..*..***..*******.****.**.****.....98666..5...........
KN822069.1/142385-142694                    ---------------GAUGUCCAGCUUCAAGG------CCACGACGCUC--ACAACACACA-----------------------------GGA-C-AGCGGC-----------------GGCUUCGU---------------------G-UCG--U-CCAGUCCACACU----------------------------CGUGAGCGGGC-CAAGG------UCUGAGUAUUCAA-----------AUCCCCU----UCG---A------------------------------------------------------------------------------------------------------------------------------------------------------------------------------------------------------------------------------UUGA-CUCUCA-CAG-GGUC-----------------------C--AGU-CAUAAC-------------GA-CU-G---------------------AGCG--A----CGU---ACCA--GA------CAA------GCAG----CC---UUG--ACGCU---------CGUAUAU----GC----C--C---A-AGAUCCUG-GG-UCGAACCGGGGAAGGCUUUCGGGCAACGA------------------------------------------------------------------------------------------------------------------------------------------------------------------------------------------------------------AGGCUUUGAAA------G--GCG-U-CGU--------GGGGAU-CGGGCGAGGCUUGUGCCAUUUUUUAAU-----------------------------------------------------------------------------------------------------------------------------------------------------------------------------------------------------------------------------------------------------------------------------------------------------------------------------------------------------------------------------------------------------------------------------------------GGCCCUCUUCCAUACAAG-UUCU-GUUCC-CAUC--------------------------------------------------------------------------------------------------------------------------------
#=GR KN822069.1/142385-142694            PP ...............33333333333344444......89999966666..6*********.............................888.8.666677.................77766666.....................5.355..5.666666666577............................85566666665.*****......******7776678...........6533333....333...4..............................................................................................................................................................................................................................56**.******.***.****.......................*..***.******.............**.**.*.....................****..*....***...****..**......***......8888....87...766..66665.........5566666....67....7..7...7.77777777.77.77777777777777777777777777777............................................................................................................................................................................................................77899999999......9..***.*.***........666633.666666666665555555555555555.........................................................................................................................................................................................................................................................................................................................................................................................................................................555555555555555544.4444.44444.4333................................................................................................................................
JAPEVB010000001.1/6142927-6143311           ----AACGGA----GAGAUCUGCGCAA-----------------GCA-G---CUUCUCUCG-----------------------------AUG-A-CCU------------------------UCGC---------------------G--GU--C-AUCACUCUGG---------------------------------CAUGUGAG--AAAU------UCGGAGUAU-G----------------UCCC----AAAGGUCUAGGUUCGCCCUGGCCGCCCGAUCACUCAGCGUA----------------------------------------------------------------------------------------------------------------------------------------------------------CUGCCCUCAGGUGGUGCUGCCGGGUGCUGAGGGUCCUG-CCGGUG-A-C-GGCA-----------------------C--GAG-GUGAAUU----------CACC-UC-C---------------------GCAG-UU----GGC---AUCA--GA------AAC-------GCA----GG---GCG--CUGGC------UG-UCCCUG------C----U--C---A-CGCGGGGC-UC-CAGUCCAGU--------------------C---------------------------------------------------------------------------------------------------------------------------------------------------------------------------------------------------------GUUCCUCUGGGAG------A--GUC-A-CUGC------CGGGA----UUGCUUGCGGGAGCA--------------------------------------------------------------------------------------------------------------------------------------------------------------------------------------------------------------------------------------------------------------------------------------------------------------------------------------------------------------------------------------------------------------------------------------------------------------AGCUGAAG-CGCG-AUGGG-UGGCGUGUC-GCCGACCUCCU---------------------------------------CGUCAGGGGAGGAAGGCC--U--CAU--CAUUCAA-UUCC-GA-UCAU-----UCUCU-GGG--CGGU----
#=GR JAPEVB010000001.1/6142927-6143311   PP ....****66....4444444444444.................444.5...666666666.............................667.7.77*........................****.....................7..77..7.7666666666.................................447779**..****......******999.7................7777....777777***********************************..........................................................................................................................................................**************************************.******.*.*.****.......................9..999.9999999..........9999.98.7.....................5666.45....999...****..**......***.......555....55...555..55555......44.333333......3....3..3...3.33333222.22.222222222....................3.........................................................................................................................................................................................................33499********......*..999.8.7777......97776....46666666669999*..............................................................................................................................................................................................................................................................................................................................................................................................................................................................********.****.*****.*********.***********.......................................**********66777***..*..***..*******.****.**.****.....*9888.666..****....
KZ293667.1/409821-409483                    -------GGC----GUAAAGCUGUAAU-----------------GCUCG---CACCGUAC------------------------------AAG-A-C---------------------------CUC------------------------GU--C-UUUCUUCG-----------------------------------CGAGCGGG-UAAGG------UCUGAGUAUUCA-------------AAGCUC----UCUUGCU-------------------------------------------------------------------------------------------------------------------------------------------------------------------------------------------------------------------------------AGG-CUCUCG-CCG-GGCU-----------------------C--GAC-UUGUUA-----------CAAG-UC-G----------------------AGU--A----ACG--UAUCA--GA------AACU----C--GC----AG---G------GAU------CU-CAUCUUC----CG----G--C---C-AAAGAAAC-UU-UCUCUCGAAAGCGAGGCCGUAUGUGAU--C---------------------------------------------------------------------------------------------------------------------------------------------------------------------------------------------------------UUUUUCUUGGAAU---------CGU-U-ACA--------GAGCU--UGGGCAGGC--UAUUCGAUGCUUUCAUGGUACUAU------------------------------------------------------------------------------------------------------------------------------------------------------------------------------------------------------------------------------------------------------------------------------------------------------------------------------------------------------------------------------------------------------------------------UAACCCUCGGGACUUCCCAUGUGGGAA-UGCG-AAGGG-UGUGACGAC-GGCGCUUUAGUCAAA-------------------------------GCGUUGCAAACCUU-UUUCACG--U--U------------------------------------------------
#=GR KZ293667.1/409821-409483            PP .......555....6666666666665.................77777...********..............................***.*.9...........................777........................99..*.*9999999...................................77777666.69999......999999887668.............867777....7777779...............................................................................................................................................................................................................................9**.******.***.****.......................*..***.******...........****.**.*......................888..8....888..8****..**......***5....4..33....22...2......222......22.2222233....33....3..3...3.33333333.33.333333333333333333333333333..3.........................................................................................................................................................................................................364679******7.........888.8.888........77774..553333333..336667999999999999999999........................................................................................................................................................................................................................................................................................................................................................................................................................999999999999999999999999988.8888.88888.888888666.667777777776666...............................66666666666663.3333555..5..5................................................
KZ112552.1/33991-33609                      -----------------------GUUU-----------------CUGAG---CUACAAACA-----------------------------GAG-A-AGCCGCG----------------CGAG----C------------------UGC--UU--C-UCAUCCAGUUCUGCUCUCUUUGGAGUGCAGACUGGCUUCACUGCUCAUGAG--AAAU------UCGGAGUAA-U----------------CUUC----AUCACUACCCUAAGUCGCCCGCCC--------------------------------------------------------------------------------------------------------------------------------------------------------------------------------------------AGUGUGGGAUUGACGGGUCUG-CCCGUG-A-G-GGCC-----------------------U--GGC-GUGAUGGUU------CACACG-UU-UGC------------------AAUAU--U----GGC---AUCA--GA------GAC------GCAG----GG---CCC--UUCGC------CC-CGUGUAU----AU----C--CGCAA-GGAGAAGA-CG-GGGGAGUUGGG-----------------------------------------------------------------------------------------------------------------------------------------------------------------------------------------------------------------------------UUCCUAUGGGAG------A--GCC-G-UUG-------CGAAG-----AUUGUGAGUGAGAC--------------------------------------------------------------------------------------------------------------------------------------------------------------------------------------------------------------------------------------------------------------------------------------------------------------------------------------------------------------------------------------------------------------------------------------------------------------CACUUGAG-UGCG-AUACG-CAGCGUGGG-AUGCCUCUUUUC-------------------------------------UCUCCGGAGAAACGAGCUC--C--UAC--AAUUCGA-UUCC-GA-UUAC-----UCUGA--U-----------
#=GR KZ112552.1/33991-33609              PP .......................6666.................*****...*********.............................999.8.8776666................6654....3..................445..66..6.6666666666666666666666667799999999999999999********..****......******776.7................7888....888777******************............................................................................................................................................................................................*********************.******.*.*.****.......................8..888.888888888......887777.77.788..................88888..8....***...****..**......***......9999....99...999..99998......55.5544444....44....4..30003.33333333.33.33333322222.............................................................................................................................................................................................................................24**********......*..***.8.888.......88887.....55555554456999..............................................................................................................................................................................................................................................................................................................................................................................................................................................................999999**.****.*****.*********.************.....................................**********966666***..*..***..*******.****.**.****.....**999..7...........
KB705547.1/6448-6787                        ------CUCG----ACAAUCUUGUUUCU---------------UUCGGG---AUUCGAAUU-----------------------------G-------U------------------------UCUU-------------------------------CUUCUG------------------------------------CUCGUGAG--AAAU------UCGGAGUAA-U----------------CUUC----ACUAUUACCGUCAACUGCAUGUGGGAUUGCCCGCUUCU-----------------------------------------------------------------------------------------------------------------------------------------------------------------GGGAAUGUCUACCUCUGUGGAACUGACUGGUCUG-CCCGUA-A-G-GGUC-----------------------U--GGC-GUGACUU----------CACA-UC-U----------------------GCA--AU--UGGC---AUCA--GA------AAA------GCAG----GG---CCU--UUCAC------UU-CGUCUCU----GG----------------------------------------CGUUGGAGUCUGGU------------------------------------------------------------------------------------------------------------------------------------------------------------------------------------------------------------UCCUAUGGGAG------A--GUCAU-UGC--------GAAG-----AUUGUGUGGAUAAC---------------------------------------------------------------------------------------------------------------------------------------------------------------------------------------------------------------------------------------------------------------------------------------------------------------------------------------------------------------------------------------------------------------------------------------------------------------ACUUAAG-UGCG-AUACG-CAGCGUGCU-GCCUU---------------------------------------------------CUUUGAAGGCUA--G--UAC--AAUUCGA-UUCU-GA-UUAC-----UCUGA--UG--AG------
#=GR KB705547.1/6448-6787                PP ......7777....***********999...............******...********9.............................6.......6........................7777...............................666666....................................********..****......******887.9................****....**************************************.................................................................................................................................................................**********************************.******.*.9.9998.......................8..888.8888888..........8888.88.8......................666..54..4899...****..**......***......8888....88...888..88888......76.5555555....44........................................44555555555555............................................................................................................................................................................................................6**********......*..99935.666........****.....99999999999***...............................................................................................................................................................................................................................................................................................................................................................................................................................................................*******.****.*****.*********.*****...................................................***866666889..*..***..*******.****.**.****.....****9..77..77......
SGBU01000018.1/841299-840859                ----CCAAGU----UCAAUUUAAUAAA-----------------AAG-------------------------------------------AGG-U-GUG------------------------ACUA---------------------U--CA--U-CGAAACUAU------------------------------------CUUGGA--AAAG------UCUUGGGCGUU----------------AGUU----UUACGAAGA---------------------------------------------------------------------------------------------------------------------------------------------------------------------------------------------------------------------------AUUUG-UUCUAC-AAG-AGCG-----------------------G--UCU-CGUCAA-----------UCGG-GG-U----------------------GCG--G----AGA--AACCA--GA------AAC-------AGC----GA---UCA--UCCUU------GC-UUUUCUU----UA----U--C---G-UGGACGCC-UU-UC---------------------------CCAUUCUAUCCCAAACAUUUUAUCUUCCUCCGUUUCUUUACCUUAGUCGAUCUUUCGCCUUUCCUAUGUCUCUUUUGUUCCUCUUUU-----------------------------GCGUUUGUUCUCUUCGAUUCUUGACUCGACUCUACAACUUGGCAGAUGUAUCAGAGUGGGGAAGCUCUGGUAGAGGUCGUCCGGUCAUGCCGAUGGAAA---------UUC-C-CGC--------GACU-----CGUAAUUUC-------------------------------------------------------------------------------------------------------------------------------------------------------------------------------------------------------------------------------------------------------------------------------------------------------------------------------------------------------------------------------------------------------------------------------------------------------------------------AG-UACA-AUCUU-CAAGCUGUC-UC----------------------------------------------------------GCC--GAG--A--UGA--AAUUCAA-UUCA-GA-UUAUAU-AUUCUGA--UC--UUGG----
#=GR SGBU01000018.1/841299-840859        PP ....******....*************.................666...........................................777.7.777........................7777.....................7..99..8.888888876....................................667***..****......**988888778................***9....999999***...........................................................................................................................................................................................................................*****.******.***.****.......................*..***.******...........****.**.*......................***..*....777..7****..**......***.......888....87...777..77777......66.5555555....44....4..3...2.22222222.22.21...........................12223344444444555666666777799**********************************************************.............................****************************************************************************************88999******.........99*.*.***........****.....*********.........................................................................................................................................................................................................................................................................................................................................................................................................................................................................**.****.*****.****99999.96..........................................................555..688..8..888..*******.****.**.******.*******..**..****....
JH129269.1/202629-202371                    -----------------------------------------------------------------------------------------------------------------------------------------------------------------------------------------------------------------------------------------------------------------------------------------------------------------------------------------------------------------------------------------------------------------------------------------------------------------------------------------------------------------------------------------------------------------------------------------------------------------------------------------------------------------------------UAUGAAA----GG----A--A---G-UUCAUUAC-UG-AGACCUCAUAUGGA---------------GUAUUUUUUGUUAGGUGAAGUCCCAACAGAUCUAUUGGAACUUUACCUCCAACUGAGGAUAA--------------------------------------------------------------------------------ACCAGCAUCCCUUGGUUGGGAGGAGCCCAAAGCAGGUUGUGGAUAUGAUUUCUGGCUCACCAGGGUAUGGAAG------U--GGC-C-UAC--------AGCA-----GGCAAUGUC------------------------------------------------------------------------------------------------------------------------------------------------------------------------------------------------------------------------------------------------------------------------------------------------------------------------------------------------------------------------------------------------------------------------------------------------------------------------AAG-UUCA-AUGGC-UGAGGUGAG-GCA-------------------------------------------------------AACAGGAACC--U--CAC--AAUCCAA-UUCA-AU-UUAC-----UCUCU-GUA--CACA----
#=GR JH129269.1/202629-202371            PP .............................................................................................................................................................................................................................................................................................................................................................................................................................................................................................................................................................................................................................................................................2222222....22....2..2...2.22222222.22.22222222222222...............2233333333456668888888888899999999999999999999999999**********................................................................................**************************************************************98899999999......9..999.9.999........****.....*********........................................................................................................................................................................................................................................................................................................................................................................................................................................................................***.****.*****.*********.***.......................................................*977777***..*..***..*******.****.88.99**.....*****.988..9999....
ML120361.1/486898-486533                    -------------------GUCACCCUCUGCUU----CUUUCCUUUUUG---UUUCAAACA-------------------------------------C------------------------UAUG-------------------------------------------------------------------------CAAAUGAG--AAAU------UCGGAGUAA-------------------UCU----UCUAUGCACUACACCGUUGUU--------------------------------------------------------------------------------------------------------------------------------------------------------------------------------------------------GUUUACAACAUACGGCGG-CCCGCG-A-G-GGUA-----------------------A--GGG-AUGAUUU----------CAUU-CC-U---------------------GCUA--A----GAC---AUCA--GA------AAA------UUCA----GC---GCC--UUCUC------GU-GCCUUUU----UU----C--U---U-CUCUU------------------------------------CUUUUCCUGCUCUUUCGGCUCUUCUUCGGAUGAGCCUGGG---------------------------------------------------------------------------------------------------------------------------GGAGUGGGAGGGGGGAGCGAGAGAGAUUGGCCAGGGAAGGAUGCUCUGGGA----------GUCGA-AGCG------AAGAU-----UGUGGGUUGAGCC----------------------------------------------------------------------------------------------------------------------------------------------------------------------------------------------------------------------------------------------------------------------------------------------------------------------------------------------------------------------------------------------------------------------------------------------------------------ACUUUAG-UGCA-AUUUG-CGGCGUGCU-GUU-------------------------------------------------------CGAAAGAAUG--G--UAU--AAUUCGA-UUCC-GA-UUAC-----UCUGU--C-----------
#=GR ML120361.1/486898-486533            PP ...................77777777888888....999999989999...999999998.....................................6........................7777.........................................................................99999***..****......******774...................444....444444559************..................................................................................................................................................................................................******************.******.*.*.****.......................*..***.*******..........*999.99.9.....................4445..5....666...****..**......***......8889....99...988..88888......87.6666655....44....2..1...1.11111....................................1111122222334444455666777788889999******...........................................................................................................................*****************************************9*********..........66615.5556......65555.....7777777779999................................................................................................................................................................................................................................................................................................................................................................................................................................................................99999**.****.*****.*********.***.......................................................**88888***..*..***..*******.****.*9.9999.....88888..6...........
KZ821692.1/211538-211878                    -----------------------UCCC---------------------------------------------------------------GGG-A-A---------------------------AAU------------------------UU--C-CCUUGCAAAU--------------------------------------GAG--AAAU------UCGGAGGAA-U----------------CUUC----ACCCAAUCACCCGCUUCCCCCUCUUCA---------------------------------------------------------------------------------------------------------------------------------------------------------------------------------------CAGAGGAGGGGGGGCCGGUACUG-CCCGCA-A-G-GGCC-----------------------U--GGU-GUGAUA-----------UGCA-CC-U----------------------GCA--AC--UGGC---AUCA--GA------AACA-----UCGG----GG---GAG--UGAAG------GG-ACAGACU----UU----C--------------------UGGCCCCC---------------------UUUUGC------------------------------------------------------------------------------------------------------------------------------------------------------------------------------------------------UCGUUUCCCCAUGGGAG------A--GUCGU-UGC--------GAAG-----AUUGUGUGCCACUGGU----------------------------------------------------------------------------------------------------------------------------------------------------------------------------------------------------------------------------------------------------------------------------------------------------------------------------------------------------------------------------------------------------------------------------------------------------------GACACUUUAG-UGCA-AUACG-CAGCAUGCC-CUGGUCCCUUUCUUCUUCACCU-----------------CCUUUGGGGGGGUAAGAGGACUGGACCGG--G--UAU--AAUUCGA-UUCC-GA-UUAU-----UCUGG--UA--GGGA----
#=GR KZ821692.1/211538-211878            PP .......................4444...............................................................888.8.8...........................455........................78..8.8888888777......................................***..****......******888.8................8888....888888*********************.......................................................................................................................................................................................***********************.******.*.*.****.......................*..***.******...........****.**.*......................999..96..6778...****..**......***9.....9999....88...888..88888......77.6666666....44....2....................11111111.....................111222................................................................................................................................................................................................3344455**********......9..87769.999........9888.....888777777889999*..........................................................................................................................................................................................................................................................................................................................................................................................................................................................**********.****.*****.*********.99********************.................********************977777***..*..***..*******.****.*7.7777.....77***..99..8888....
QXTE01000091.1/4508674-4508365              ------AGUG----GGAAGUGCACCAC-----------------UGAAG---UCACAUGCU-----------------------------GCA------------------------------UGGU----------------------------U-GUUACUGACU--------------------------------GCCUCUAAG--AUGG------GCUGAGACAAG----------------AAUC----AAUAGCUG----------------------------------------------------------------------------------------------------------------------------------------------------------------------------------------------------------------------------CCAUU-ACCUAA-CAG-GUAGAUUAAUUACC---AGCUUGGCUGG--GCU-CUGGGG------------AGG-GU-C---------------------ACCC--A----UUG---AGCA--GA------AGA-------AAC----UU---ACG--UAGGA------UU-GAUCGCU----AG----C---------------------------CCUAGU----------------CGGUGCCC--------------------------------------------------------------------------------------------------------------------------------------------------------------------------------------------CCUCCCAAGGAUGUGGGAC------A--GAA-U-UGU-------AGACA-----GCGACACU-------------------------------------------------------------------------------------------------------------------------------------------------------------------------------------------------------------------------------------------------------------------------------------------------------------------------------------------------------------------------------------------------------------------------------------------------------------------------GAG-UUCA-GUGGGAGGAGGUGAG-GCCAGUG------------------------------------------------CCCCACCCAGACA--U--CAU--AACCCAG-UUCA-GA-CUAC-----UUUUC-AUG--CAAG----
#=GR QXTE01000091.1/4508674-4508365      PP ......9999....*************.................*****...*********.............................876..............................4444............................4.4455555555................................599999899..9999......9**********................****....******99............................................................................................................................................................................................................................99999.******.***.**999999999987...77777777777..777.777777............777.77.7.....................5333..4....444...7777..77......777.......666....66...666..66666......55.4443333....33....2...........................111111................11122333............................................................................................................................................................................................3334455557788899998......7..544.4.444.......45544.....44444444.........................................................................................................................................................................................................................................................................................................................................................................................................................................................................5**.****.****9778999***9.99*****................................................****977776888..*..***..*******.****.**.****.....*****.999..*9**....
NW_023010858.1/9064285-9064395              --------UC---UGUAUU--------CCAG---------UCAGUGGUG---AAACACAUU-----------------------------GAG-U-GUCCU-------------------UGA----GC----------------AAGU--CA--C-UCUGUUUCAG---------------------------------CACUGGGG--AAGG------UCUGUGGAU-CUGCA-------AGCAUUGCC----UACAGA---------------------------------------------------------------------------------------------------------------------------------------------------------------------------------------------------------------------------------AG-UUCCAG-A-----------------------------------------------------------------------------------------------------------------------------------------------------------------------------------------------------------------------------------------------------------------------------------------------------------------------------------------------------------------------------------------------------------------------------------------------------------------------------------------------------------------------------------------------------------------------------------------------------------------------------------------------------------------------------------------------------------------------------------------------------------------------------------------------------------------------------------------------------------------------------------------------------------------------------------------------------------------------------------------------------------------------------------------------------------------------------------------------------------------------------
#=GR NW_023010858.1/9064285-9064395      PP ........22...244444........4555.........5556*****...*********.............................***.*.*9965...................444....56................6657..**..*.**********.................................********..****......******555.33555.......555554555....555555.................................................................................................................................................................................................................................77.777677.6.............................................................................................................................................................................................................................................................................................................................................................................................................................................................................................................................................................................................................................................................................................................................................................................................................................................................................................................................................................................................................................................................................................................................
LUGG01000011.1/176084-176306                ----GCAGUC----CAAAGGCCGCGAC-----------------GCCCG---CUUCGUACA-----------------------------GGA-U-G-U------------------------CUCC------------------------CA--U-CCACACCUG----------------------------------CGGGC-----ACGG------UCUGAGACCAUA-------------CUCCCC----UCGAUC---------------------------------------------------------------------------------------------------------------------------------------------------------------------------------------------------------------------------------GG-CUCUUG-CUG-GGUC-----------------------C--CAU-CAUCAU-------------GA-UG-G----------------------AGC--A----AUG--CACCA--GA------AAU------GUGC----UU---UCA--CCCGG------AG-AUGCUCU----GC----G--G---A-GGGGUGCA-CA-CGCGGUGUUGAGAUGCGUUGCGGGGAUUGGGCGAUUUAC----------------------------------------------------------------------------------------------------------------------------------------------------------------------------------------AUUCCGUCUGU---------------------------------------------------------------------------------------------------------------------------------------------------------------------------------------------------------------------------------------------------------------------------------------------------------------------------------------------------------------------------------------------------------------------------------------------------------------------------------------------------------------------------------------------------------------------------------------------------------------------------------------------------------------------------------
#=GR LUGG01000011.1/176084-176306        PP ....777777....8888888888888.................*****...*********.............................***.*.*.9........................9999........................**..*.****99999..................................*****.....88**......********8667.............776666....666666.................................................................................................................................................................................................................................**.******.***.****.......................*..***.***998.............**.**.*......................666..6....666..69999..99......999......8888....75...999..99999......99.9999999....99....9..9...9.99999888.88.888888888888888888888888888879999999999........................................................................................................................................................................................99999999855.................................................................................................................................................................................................................................................................................................................................................................................................................................................................................................................................................................................................................................................................................
VWYP01021687.1/14960-14846                  ------UGUA----GGGCCCCCAAUUA-----------------AGGGG---CAAUAAGAG-----------------------------GGG-G-C-A------------------------UCAU------------------------CC--C-CUGAUUAACCC------------------------------UUCCCCUGGG--AAGG------UCUGGG----G----------------GGCC----CGAGCUGCGGUGAUG--------------------------------------------------------------------------------------------------------------------------------------------------------------------------------------------------------------AUCCAGCUCCUU-CCUCUG-CA----------------------------------------------------------------------------------------------------------------------------------------------------------------------------------------------------------------------------------------------------------------------------------------------------------------------------------------------------------------------------------------------------------------------------------------------------------------------------------------------------------------------------------------------------------------------------------------------------------------------------------------------------------------------------------------------------------------------------------------------------------------------------------------------------------------------------------------------------------------------------------------------------------------------------------------------------------------------------------------------------------------------------------------------------------------------------------------------------------------------------
#=GR VWYP01021687.1/14960-14846          PP ......8888....9999999999999.................*****...********8.............................888.7.6.5........................8888........................66..6.66666666669..............................**********..****......******....9................9999....9988889********..............................................................................................................................................................................................................**********99.998555.54............................................................................................................................................................................................................................................................................................................................................................................................................................................................................................................................................................................................................................................................................................................................................................................................................................................................................................................................................................................................................................................................................................................................
FJOG01000006.1/157692-157309                -----------------AACGCUGCGUU---------------UCUAUG---CUACAAACAGAUACGU---------------UGCGAUUCAG-U-UCGCGGC---------------AUAUC----AGAU-------------CCUCG--GA--U-UGUCCCCAUU--------------------------------GCAUAUGAG--AAAU------UCGGAGUAA-U----------------CUUC----AACCAACCUUCCUCCUCUUCCUC----------------------------------------------------------------------------------------------------------------------------------------------------------------------------------------------CGGGUCGAGUGAUAGGUCUG-CCCGUG-A-G-GGUU-----------------------C--GGC-GUGACAC----------CACG-UC-U----------------------GCA--AU--UGGC---AUCA--GA------AAA------GCAG----GG---CAA--GUCAU------UU-UUCGUGU----AC----C--G---A-CC-GCAAG-GG-AGGGAAAGGGAUCU---------------GUGC----------------------------------------------------------------------------------------------------------------------------------------------------------------------------------------------------UUGUUCCUAUGGGAG------G--GCCGU-UGC--------GAAG-----AUUGUGUGCAUGCGUGC---------------------------------------------------------------------------------------------------------------------------------------------------------------------------------------------------------------------------------------------------------------------------------------------------------------------------------------------------------------------------------------------------------------------------------------------------------GACACUUGAG-UGCA-AUACG-CGGCGUGCU-GGUCUGCGAGUCAC----------------------------------UCCGGUGGCUGG-CAGAUGG--G--UAC--AAUUCGA-UUCC-GA-UUAC-----UCUGU--U-----------
#=GR FJOG01000006.1/157692-157309        PP .................66666666668...............9*****...*********6666666...............6655555555.5.5445555...............44433....3344.............44446..66..6.6666666666................................*********..****......******777.7................8888....8888889****************..............................................................................................................................................................................................********************.******.*.*.****.......................9..999.9999999..........9999.99.9......................999..86..6888...****..**......***......6666....66...666..66666......55.5555555....44....3..2...2.22.22222.22.22222222222222...............2233....................................................................................................................................................................................................34445**********......9..88868.899........8888.....7777777778889****.........................................................................................................................................................................................................................................................................................................................................................................................................................................................**********.****.*****.****88888.779***********..................................**********95.4444778..8..888..*******.****.**.****.....**799..7...........
JAULSR010000005.1/754918-755301             -----------------AACGCUGCGUU---------------UCUAUG---CUACAAUCG-----------------------------GAG-A-GUUUG-------------------CUG----CGAAAG---------CAGCUUG--CU--U-UCAACAUCCAAAU-------------------------UCUGGCAUAUGAG--AAAU------UCGGAGAAAUC---------------GCUUC----ACAACAGUCCUCUCCAUGCUCAAAGCUU------------------------------------------------------------------------------------------------------------------------------------------------------------------------------------CGGCUUCGACGUGUGCACGACACUG-CCGGUG-A-C-GGCC-----------------------U--CAC-GUAAUUC---------UUGCG-UG-U----------------------GUA--AU--UGGC---AUCA--GA------AAA-------GCA----UG---GCC--UGGGU------GC-CCUUUUG----CG-------C---U-GCGCAAGC-GG-CAA---------AGGAGGGC---------AUCCC--------------------------------------------------------------------------------------------------------------------------------------------------------------------------------------------------AGUGUCCAUCUGGGAG------G--GUCAU-UAC--------GAAG-----CUUGUGGUCAAAC----------------------------------------------------------------------------------------------------------------------------------------------------------------------------------------------------------------------------------------------------------------------------------------------------------------------------------------------------------------------------------------------------------------------------------------------------------------ACUUGAG-UGCA-AUACG-CAGCGUGCU-GGUCUUUUCUCUCCU--------------------------------UCACCGGGGGGGAAAAGGCUU--G--UAC--AAUUCGA-UUCC-GA-UCAU-----UCUGU--U-----------
#=GR JAULSR010000005.1/754918-755301     PP .................66666666668...............9*****...*********.............................777.7.77644...................333....333444.........4444426..**..*.********99***.........................*************..****......********987...............55555....555555**********************....................................................................................................................................................................................*************************.******.*.*.****.......................*..***.*******.........**999.99.9......................666..53..3888...****..**......***.......999....98...888..88888......66.5444444....33.......2...2.22222222.22.222.........22222222.........22223..................................................................................................................................................................................................3335668999999999......9..88835.666........5555.....4444444445788................................................................................................................................................................................................................................................................................................................................................................................................................................................................88999**.****.*****.*********.***************................................*************88888***..*..***..*******.****.**.****.....**799..7...........
MU251388.1/135549-135895                    -----------------------------------------------------CUCGCGAG----------------------------AUCG-C-GAUUA--------------------UC----ACA---------------UCUU--CG--C-GAUGUAUUUU-------------------------------UGCAUAUGAG--AAAU------UCGGAGUAC-U----------------CUUC----AAAUCACCUUCCUCCAUACCCCGC--------------------------------------------------------------------------------------------------------------------------------------------------------------------------------------------CAGGGGUUUGUGACAGGUCUG-CCCGCG-A-G-GGUU-----------------------C--GAC-GUGAUCU----------CACG-UC-U----------------------GCA--AU--UGGC---AUCA--GA------AAA------GCAG----GG---CAA--GUCCU------CU-UUGCAUA----UC----U---------------------------GCUUGCAGGG------------AGCAUCGAG------------------------------------------------------------------------------------------------------------------------------------------------------------------------------------------UGUGUUUGUUCCUAUGGGAG------A--GCCGU-UGC--------GAAG-----AUUGUGUGUGCUACGGCA-------------------------------------------------------------------------------------------------------------------------------------------------------------------------------------------------------------------------------------------------------------------------------------------------------------------------------------------------------------------------------------------------------------------------------------------------------UGACACUUAAG-UGCA-AUACG-CAGCGUGCU-AGUCUCGAGGUC-------------------------------------ACUUGUGGCUUAGAGACGG--G--UAC--AAUUCGA-UUCC-GA-UUAC-----UCUGU-UGA--G-------
#=GR MU251388.1/135549-135895            PP .....................................................33333332............................3444.4.44444....................33....445...............5643..55..5.5555555555...............................6788889***..****......******665.6................9999....9999999*****************............................................................................................................................................................................................*********************.******.*.*.****.......................*..***.*******..........****.**.*......................999..97..7899...****..**......***......6666....66...666..66666......44.3322222....22....1...........................1111111111............122222223..........................................................................................................................................................................................34466677779*********......*..99879.999........9999.....88888888889*******.......................................................................................................................................................................................................................................................................................................................................................................................................................................................***********.****.*****.*********.99**********.....................................**********98888899*..*..***..*******.****.*9.9999.....99999.555..4.......
KN847520.1/3665520-3665134                  --------------------------------------------------------------------------------------------------GC---------------------AGUCGAAG-----------------CCA--CA--G-UCACACACUU--------------------------------GCAGAUGAG--AAAU------UCGGAGUAA-U----------------CUUC----AUCAAACACCUGGGACUCGUUGUCGC----------------------------------------------------------------------------------------------------------------------------------------------------------------------------------------CCAUGACUCGAGGCUUAGGACUG-CCCGCG-A-G-GGCC-----------------------U--GAC-ACGAUUGUUUA--UCUCCGUG-UC-U----------------------GCA--AU--UGGC---AUCA--GA------AAUC-----UACA----GG---GCU--CCAGU------GG-AUC--UU----GG----U--U---U-UGCUUCGG-UG------------------------------AGGUUAAGAAUUC----------------------------------------------------------------------------------------------------------------------------------------------------------------------------------UAUCUGGAGGAUUCCCUUUGGAAG------A--GUCAU-UGC--------GAAG-----AUUGUUUGACGUGCUUCGCCUUCGGGC-------------------------------------------------------------------------------------------------------------------------------------------------------------------------------------------------------------------------------------------------------------------------------------------------------------------------------------------------------------------------------------------------------------------------------------AGAAGGCGGGCUUACUUUAG-UGCA-AUCGC-AGCGGGAAU-CCUUGAGAUUCUCUGACU-------------------------UCUCGGAGUUGGAGUUUGGACGGGG--U--UUC--AAUUCGA-UUCC-GA-UUAC-----UCUGG-GGG-GCGGC----
#=GR KN847520.1/3665520-3665134          PP ..................................................................................................11.....................23333333.................322..45..5.5555555555................................899999***..****......******777.7................8888....8888889*******************........................................................................................................................................................................................***********************.******.*.*.****.......................*..***.******99999..99999999.99.9......................666..53..4899...****..**......****.....9999....99...888..88888......65.322..22....22....2..2...1.11111111.11..............................2222334444555..................................................................................................................................................................................5666667777888799********......*..99935.666........8888.....7777777778899**************.....................................................................................................................................................................................................................................................................................................................................................................................................................................********************.****.*****.*********.******************.........................****************95555699*..*..***..*******.****.**.****.....*****.766.89***....
QGOO02000022.1/28829079-28829232            ------------------------------------------------------------------------------------------------------------------------------------------------------------------------------------------------------------------------------------------------------------------------------------------------------------------------------------------------------------------------------------------------------------------------------------------------------------------------------------------------------CU-CACUAA-CAG--GAAUAGUCACAGGGUGUAACUGUGAGC--UCC-CUGCAU------------GGG-GA-G----------------------GUG--A----GUU---CCCA--GA------GAAC-----AGGG----AU---CCA--CGCCU------GG-ACAGAUU----GU----G--C---A-GAAGAGGC-CC-CUAGUGGGCAGAUGUAUCCCCCACU---------------------------------------------------------------------------------------------------------------------------------------------------------------------------------------------------------------GGAGCAUGGCAC-----GG--UGC-U-CAC-----------------------------------------------------------------------------------------------------------------------------------------------------------------------------------------------------------------------------------------------------------------------------------------------------------------------------------------------------------------------------------------------------------------------------------------------------------------------------------------------------------------------------------------------------------------------------------------------------------------------------------------------------
#=GR QGOO02000022.1/28829079-28829232    PP ......................................................................................................................................................................................................................................................................................................................................................................................................................................................................................................55.555555.555..22235555555555555666677777*..***.******............***.**.*......................***..*....***...****..**......****.....****....**...***..*****......**.*******....**....*..*...*.***99999.97.6665555555554444444444444...............................................................................................................................................................................................................45**********.....77..8**.*.***.....................................................................................................................................................................................................................................................................................................................................................................................................................................................................................................................................................................................................................................................
LGAV01000014.1/43554-44065                  ----UCAGCU----CAAAGGCCGCUGA----------------UACUCG--CCUUCAUGCU-----------------------------GCA-U-UG------------------------------------------------------------CAGUCC----------------------------------UGCGAGUGGG--AAGG------UCCGCGUAC------------------GCCU----CUUUUCUUGUUUCUGUGUAGAGACAGCUAGGCAUUUGCGCAACGAAUGGGAUAUG------------------------------------------------------------------------------------------------------------------------------UGUGCAUAGUACCGGUAUGGUACACGUUCUGAGGAUGCAGCACCUCCUACAG-CUCUUG-CUG-GGCG-----------------------A--GUG-GCGUAA-----------GGCC-CU-GA-------------------GGUUG--A----CCUG-CACCA--GA------AAU------GACU----CU---UAC--GCAGU------AG-----CCU----GG----U--A---U-GGUGCUUU-CC-CCGACUAUGUCGCUCGGAG----------ACACAUGCUAG--------------------------------------------------------------------------------------------------------------------------------------------------------------------------------------GAGUGCGAGCGGAGAUUGGAAU------C--AGG-U-CUACUUGAUGGAGCC-----UGUAUAUUUAGAGCGUGGUAACUAUGUGCAGAUUUGACACCCUGAUGUUGUUCAGAUGCAU----------------------------------------------------------------------------------------------------------------------------------------------------------------------------------------------------------------------------------------------------------------------------------------------------------------------------------------------------------------AGUUGACGAGGCAUUGCCUCCCAAGAAACAGGUCGCUUGGGGAACUAAGCUUGAG-UGCA-AUCAG-UGGCGCCUC-U-----------------------------------------------------------AUGU--AG--G--GAA--AACUCGA-CGCGAGA-CUAC-----UCUUG--AG--CUGA----
#=GR LGAV01000014.1/43554-44065          PP ....999999....*************................******..9********9.............................432.2.22............................................................222222..................................23********..****......******664..................4333....33333378***********************************************..............................................................................................................................****************************************************.******.***.****.......................*..***.******...........5555.55.5*...................**666..6....6666.9****..**......***......5555....55...554..44444......33.....333....33....3..3...3.33333333.33.3333333333333322222..........23333444447......................................................................................................................................................................................77********777777777777......5..666.6.666999888544444.....777777777****************************************************................................................................................................................................................................................................................................................................................................................................................................*******************************************************.****.*****.*****9999.7...........................................................4444..89..9..999..*******.***99**.****.....*****..99..9999....
JANPWZ010000234.1/22193-22533               ----GACUCU----UCGUGCUUUUUCU-----------------UCGG------------------------------------------AAA-C-GCC------------------------ACGCAA----------------AAGG-UCG--U-AUUUCCACG----------------------------------CCCGUGAG--AAAU------UCGGAGUAC-G----------------CUUC----AAUCUCACCUGUGCCCUUGCGUUUUA-----------------------------------------------------------------------------------------------------------------------------------------------------------------------------------------CGCGGGGGAGUUCACAGGUCUG-UCCGUG-A-G-GGCC-----------------------U--CGC-GUGAUUU---------UCACG-CC-U----------------------AUG--AU--UGGC---AUCA--GA------GAC------GCAG----GG---GCC--UUCCC------UU-CCCGCUU----GG----C--C---C-UGCAAGGG-GC-ACGAGCGGGUUGAGGUUGGUUUC-------------------------------------------------------------------------------------------------------------------------------------------------------------------------------------------------------------------CCUAUGGGAG------A--GUCGU-CAU--------GAAGCU-UGUGCGC----AUCA-----------------------------------------------------------------------------------------------------------------------------------------------------------------------------------------------------------------------------------------------------------------------------------------------------------------------------------------------------------------------------------------------------------------------------------------------------------------CUUAAG-UGCA-AUACA-CAGCCUCUU-UU---------------------------------------------------------UUUUUUAUU--A--GAG--AAUUCAA-UUCC-GA-UCAC-----UCUGA-UGG--GGAC----
#=GR JANPWZ010000234.1/22193-22533       PP ....******....*************.................*999..........................................777.7.777........................555555................6666.677..6.666666666..................................59******..****......******777.9................9999....999999********************.........................................................................................................................................................................................**********************.******.*.*.****.......................*..***.*******.........99999.99.9......................***..98..7889...****..**......***......6666....66...666..66666......66.6666666....66....5..5...5.55555555.55.55555544444444444444444...................................................................................................................................................................................................................**********......9..98879.999........999966.5544444....4455.................................................................................................................................................................................................................................................................................................................................................................................................................................................................9999**.****.*****.*********.99.........................................................966666***..*..***..*******.****.**.****.....*****.999..****....
AZGY01000001.1/76838-76447                  ----UCCU------UGAAGAUAUUGAAA--------------AG----------------G-----------------------------GGA-G-UUC------------------------UCAA---------------------A-UAC--U-UCACAUUGCAU------------------------------GU-----GAG--AAAU------UCGGAGAAGC-C--------------UCUAC----ACCUUUUUAUAUCGCUGUCGGUUUCUCUAUUUUCCCUCUCGUUGGGUUUCC---------------------------------------------------------------------------------------------------------------------------------------UUUGGGGGGCCCGAGGAGGGGAAAAGAAAGGGACAGGACGGAUUCUG-CCUGUG-A-G-GGCC----------------------CG--GCG-UCAAUU------------GAC-GU-CCG------------------CAGAU--U----GGC---AUCA--GA------AAU------AUCA----GG---AGU--CCCUU------CG-CUGCCCA----AA----A--A------------C-UC-UUCCUUUAGGGGAUUUGUUUC--------UGGAAGGUG-----------------------------------------------------------------------------------------------------------------------------------------------------------------------------------------AAAGGGUGUCUCCUCUGGGAA---------GCC-A-CUG-------CGUAG-----AUUGUGUGAUGAC----------------------------------------------------------------------------------------------------------------------------------------------------------------------------------------------------------------------------------------------------------------------------------------------------------------------------------------------------------------------------------------------------------------------------------------------------------------ACUUGAG-UGCG-AUGCG-UGGCGUGGC-C-----------------------------------------------------------UGUU--GG--U--CAU--AAUUCGA-UUCC-GA-UUAU-----UCUUC-UUA-GAGGA----
#=GR AZGY01000001.1/76838-76447          PP ....****......9****999999993..............33................2.............................666.6.667........................8888.....................7.566..6.66666666544..............................55.....***..****......******9963.4..............65555....5555559********************************************.......................................................................................................................................***********************************************.******.*.9.9999......................67..888.888888............888.88.777..................66666..9....999...****..**......***......6666....66...666..66666......44.3333333....33....2..2............2.22.222222222222222222222........233344446.........................................................................................................................................................................................66666779998999*******.........999.9.887.......65555.....4443333336699................................................................................................................................................................................................................................................................................................................................................................................................................................................................99999**.****.*****.*********.8...........................................................8888..8*..*..***..*******.****.**.****.....**999.888.*****....
MU250529.1/743883-744214                    ----ACCAGA---CAUAAAGCUGUGAG---------------------------------------------------------------GCU-C-GUA------------------------CCGU---------------------A--CA--A-GACA-------------------------------------------------AAGG------UCUGAGU---------------------AUU----AAAAUCUCUCU-----------------------------------------------------------------------------------------------------------------------------------------------------------------------------------------------------------------------UGCUAGG-CUCUCG-CUG-AGUC-----------------------C--GAC-UUGUUA-----------CGAG-UC-G---------------------AGCA--A----UCU---AUCA--GA------AAC-------UCG----CA---UAG--AUCGC------AC----UUUA----UG----G--C---C-AAAGACAC-UU-UCUCUCAAAGGCGAGGACACACCGAGA--UCUGUUGCUUGGAAUCCUG---------------------------------------------------------------------------------------------------------------------------------------------------------------------GGCAGACUAAUCGAUACAUU-------------------------------------------------------CCUGAUGCUAUUGGUCCUUAGAACUU---------------------------------------------------------------------------------------------------------------------------------------------------------------------------------------------------------------------------------------------------------------------------------------------------------------------------------------------------------------------------------------------------------------------GAUGCUGAAAGAUCAGUCUGUCCUUUAG-UCCA-CUUUG-CAGCAUGUA-UG----------------------------------------------------------CAAA-CAU--A--CGA--AACUCGA-UUCA-GA-CUAC-----UCUAU-GGC--UGGU----
#=GR MU250529.1/743883-744214            PP ....******...*9999887777777...............................................................544.5.544........................4444.....................4..43..3.3322.................................................89**......******3.....................444....44444457888.......................................................................................................................................................................................................................88999**.******.***.****.......................*..***.******...........****.**.*.....................6555..5....555...****..**......***.......666....65...555..54444......33....2233....33....3..3...3.33333333.33.333333333333333333333333333..3467434444444444444.....................................................................................................................................................................44444444444444444444.......................................................46666666666666666666666666.....................................................................................................................................................................................................................................................................................................................................................................................................................66666666666666666677888888**.****.*****.*********.**..........................................................9999.***..*..***..*******.****.**.****.....*****.***..****....
AAYY01000016.1/187004-187528                ----UUACCC----CAAAGGCCACUGG----------------UACUCG--CCUAUAUGCU-----------------------------GC------G------------------------UUAU---------------------G---------CAGCCCUG----------------------------------CGAGUGGG--AAGG------UCCGCGUG---------------------CG----CCUCU-UUGUUCUAUCUCGCAGGGAGAGACAGAUGGCCGUUUGAUUCGCUGACUUAGAAG---------------------------------------------------------------------------------------------------------------------CUUGUUUGUGUAUGCUGCUCGUCAGUAAUGCUAGAAGGGACUGGCUGUCUCUACAA-CUCUUG-CUG-GGUG-----------------------A--AUG-GCGUAG-----------CGCC-AU-AAG-----------------GUUGGC--C----UG---UAACA--GA------AAA-------GGC----UC---UUG--CGCGG------UA-GGUCUGA----GU----G--G---A-GCUUUCCC-CG-AUCAGUUCGCUCGGAAACACAUUCAG---GCAAUG------------------------------------------------------------------------------------------------------------------------------------------------------------------------------------------------CAGGCGGAGAUUGGAAU---------CGG-G-UCUAC----UUGAUG-----A--G-----AUCUGCCAGAAUCCCUUCUUUGCGUGAUACUUGCAAGCUGUACCUAGGACAGGAUUUGAGC-----------------------------------------------------------------------------------------------------------------------------------------------------------------------------------------------------------------------------------------------------------------------------------------------------------------------------------------------GGUUGUCUGAAAGUCAUGGAAUGACCUGGGGCAAAGAGGUCGCUUGAUAUUGUCAAGCUUGAG-UGCA-AUCAG-UGGCGUCUC-U-----------------------------------------------------------UAUAC-AG--A--GCA--AACUCGA-CGCGAGA-CUAC-----UCUUG--GA--GUAA----
#=GR AAYY01000016.1/187004-187528        PP ....******....*************................******..9*****9998.............................55......6........................7777.....................4.........33444443..................................********..****......*****933.....................22....22222.3567899999********************************************.....................................................................................................................******************************************************9*.******.***.****.......................9..999.999999...........9999.99.9**.................*84444..4....44...6****..**......***.......444....44...444..44444......44.4444444....44....4..4...4.44444444.44.44444444444444444444444444...466***................................................................................................................................................................................................*****645555555553.........333.3.33323....332222.....2..2.....2234577999999999999999999999999999999999999999999999999999999...............................................................................................................................................................................................................................................................................................................................................99999999999999999999999999999999999999999**********************.****.*****.*****9999.9...........................................................77777.99..9..9**..*******.***99**.****.....*****..**..****....
ML979002.1/195532-195873                    ----GCCUCG----CCAACGCUGCGUU----------------UCUCUG--UACCCACACA-----------------------------GAC-A-CUG-----------------------CUUGC---------------------A--GU-CG-UCCCACCCUG---------------------------------CAGAUGAG--AAAU------UCGGAGUAA-U----------------CUUC----AACUUUUGUGCUUC-----------------------------------------------------------------------------------------------------------------------------------------------------------------------------------------------------------------GGCACUACUG-CCCGUA-A-G-GGCC-----------------------U--GGC-GUGACU-----------CACG-UC-U----------------------GUA--C----UCGG-CAUCA--GA------AAGC-----UCAG----GG---CCC--AAGAA-------G-CUGCGCG----CA----G--A---A-AUGUGAGC-AG-UGGAUAUGGUUU-----------------------------------------------------------------------------------------------------------------------------------------------------------------------------------------------------------------------------CCCUAUGGGAG---------UCA-G-UGC--------GAAG-----AUUGUGUGCUCUGCGGAG-------------------------------------------------------------------------------------------------------------------------------------------------------------------------------------------------------------------------------------------------------------------------------------------------------------------------------------------------------------------------------------------------------------------------------------------------------UGACACUGUAG-UACA-AUACG-CAGCGUGCC-UGACUUCGAGUAG------------------------------------CUUCGGCGAAAGAGGAAGG--G--UAU--CAUUCGA-UUCU-GA-UUAC-----UCUGG--CG--AGGC----
#=GR ML979002.1/195532-195873            PP ....999999....9999777777777................7*****..*********9.............................999.8.887.......................55555.....................7..77.78.8888887777.................................********..****......******776.7................7777....777777********.................................................................................................................................................................................................................**********.******.*.*.****.......................*..***.******...........****.**.*......................777..7....6444.6****..**......***6.....6666....65...555..55555.......4.4555555....55....5..5...5.55555555.55.555555444444.............................................................................................................................................................................................................................39********7.........445.7.788........7777.....6666666666688*****.......................................................................................................................................................................................................................................................................................................................................................................................................................................................***********.****.*****.*********.99***********....................................**********855555889..9..***..*******.****.**.****.....*****..99..9999....
KZ110597.1/1018648-1018303                  ------AGGG----CGAAAGCCGCGAU-----------------GCUCA---CACCACACA-----------------------------GGC-C-GCU------------------------UCGC---------------------G--CA--G-CAUUCUCUG----------------------------------UGAGCGGGCUAAGG------UCUGAGAAUUC---------------UAGUC----UCCCUCGA-----------------------------------------------------------------------------------------------------------------------------------------------------------------------------------------------------------------------------UGAG-CUCUAG-CUG-GGCU-----------------------C--GGU-CUUGAC------------GGA-CC-G----------------------CAG--C----GGCG-UACCA--GA------CAA-------CAA----CC---GAA--GACUG------CA-UCGAC---------------G---A-GCUGGCGC-UC-ACGCUCACACGGAGUCACUCGUC------GAUCCUGAAGACUCUAGUAUAGACGAGG---------------------------------------------------------------------------------------------------------------------------------------------------GAGCAGUGGAUCACGCUGACAAGUGUGGGGGGUUUGGAAU------G--GUC-G-CGG-------GGACU----GGGCGGGUCGCUCU-----------------------------------------------------------------------------------------------------------------------------------------------------------------------------------------------------------------------------------------------------------------------------------------------------------------------------------------------------------------------------------------------------------------------------------------------------------------GCGGAG-UG-----GUA-UGUGGUCGU-CUCCAUUGUUGUGUCC-----------------------------AGUCUCGUGUGCUCCU-------------------------------------------------------------
#=GR KZ110597.1/1018648-1018303          PP ......8888....9999999999999.................99999...*********.............................***.*.***........................****.....................*..**..*.999999999..................................999999999*****......********988...............*8888....88888889.............................................................................................................................................................................................................................99**.******.***.****.......................*..***.******............***.**.*......................999..9....9888.8****..**......***.......999....99...887..77777......44.32222...............2...2.22233333.33.33333333333333333333333......444555777899999*************...................................................................................................................................................*****************************99********9......9..999.9.999.......88888....77777777778899.................................................................................................................................................................................................................................................................................................................................................................................................................................................................999955.55.....444.444444444.4444444444444444.............................4444555555543212.............................................................
BGPR01000442.1/132313-132083                ----UGCGUG----GUGAGUUUGCACU-----------------AGAGG---CCACGCAU------------------------------GCG-C-A-C------------------------UGGU------------------------UG--C-GCAGAUG------------------------------------CCUUUGGA--AAGG------UCUGAGGUA-G----------------UGUC----GUUGCA---------------------------------------------------------------------------------------------------------------------------------------------------------------------------------------------------------------------------------GG-UCCGAG-AGG-GUCC-----------------------C--CCA-AACAAA------------UCU-GG-G----------------------GCG--A----GUG---AAGA--GC------UAC-------UUU----UC---AUU--UCAAA------AA-ACAUUUA----AU----U--U---A-ACAAAUGG-GA-AUGCAAUAGGA------------------GGUACAUAAUAAGAAACAAUGGUAC----------------------------------------------------------------------------------------------------------------------------------------------------------AUUUAAAAUCAAAAAUCCUUAACCGCA--------------------------------------------------------------------------------------------------------------------------------------------------------------------------------------------------------------------------------------------------------------------------------------------------------------------------------------------------------------------------------------------------------------------------------------------------------------------------------------------------------------------------------------------------------------------------------------------------------------------------------------------------------------------------------
#=GR BGPR01000442.1/132313-132083        PP ....999999....*************.................*****...********..............................***.*.*.*........................****........................**..*.*******....................................********..****......******999.9................9999....******.................................................................................................................................................................................................................................**.******.***.****.......................*..***.******............***.**.*......................***..9....999...7555..55......555.......332....11...222..22222......22.2222222....22....2..2...2.22222222.22.22222222222..................2222233333345555557777888..........................................................................................................................................................888888888888877777777776533................................................................................................................................................................................................................................................................................................................................................................................................................................................................................................................................................................................................................................................................................
KI912119.1/886571-886215                    -----------------------------------------------UG---CUGCGCGAG-----------------------------CAG-U-UUC------------------------UCGACAGUCUG-------GUUUUCCA--GU--C-UGAUUUUUUACCCC------------------------UUCUGCAUAUGAG--AAAU------UCGGAGUAA-U----------------CUUC----AUCCACUACCUCACUCGCCCUGCCCCCU-------------------------------------------------------------------------------------------------------------------------------------------------------------------------------------CCGUGGGCGGGAUGAUUAGGUCUG-CCCGUA-A-G-GGUC-----------------------C--AGC-UUGAAC------------AAG-CC-C----------------------GCA--AU-UAGGC---AUCA--GA------AAAG-----CAGG----GG---CCU--GGCGC------CU-UCUGGGC----CU----G--C---U-CCAGCAGG-CU-CGGGGGGGUCCGUCCAGUGCUUC-------------------------------------------------------------------------------------------------------------------------------------------------------------------------------------------------------------------CCUAUGGGAG------A--GCCGU-UGC--------GAAG-----AUUGUGUGGGAAC----------------------------------------------------------------------------------------------------------------------------------------------------------------------------------------------------------------------------------------------------------------------------------------------------------------------------------------------------------------------------------------------------------------------------------------------------------------ACUUGAG-UGCG-AUAUG-CGGCGUGCU-GUCCCU--------------------------------------------------UUCGGGGGACGA--G--UAC--AAUUCGA-UUCU-GA-UUAC-----UCUGC-UGA--GGA-----
#=GR KI912119.1/886571-886215            PP ...............................................99...999999999.............................888.7.777........................55555555555.......66666665..55..5.55555555557888........................9999999999***..****......******887.8................9999....999999**********************.....................................................................................................................................................................................************************.******.*.*.****.......................*..***.******............***.*9.9......................999..88.889**...****..**......***9.....9999....99...999..99999......88.8888888....88....8..8...7.77777777.77.77777777777777666666666...................................................................................................................................................................................................................**********......*..**989.999........9999.....99999999999**................................................................................................................................................................................................................................................................................................................................................................................................................................................................*******.****.*****.*********.999***..................................................**9544443457..*..***..*******.****.*9.9999.....99***.655..556.....
ML770124.1/14118-14753                      ----GCAGAC----ACAACACCACGAU-----------------GCUCG---UUCCGUACA-----------------------------GAA-C-U--------------------------UUUU------------------------CG--U-UCUUUUUCA----------------------------------CAAGUGGG-UAAGG------UCUGAGUAU-G----------------CUCC----CUUGAU---------------------------------------------------------------------------------------------------------------------------------------------------------------------------------------------------------------------------------CGCCUCUAG-CUG-GGCC-----------------------C--AGG-AUCAAC-----------CUUC-CU-G----------------------AAC--A----AAA--UAUCA--CA------AAA-------GCG----UC---AAC--UUUGG------GC-AUGUAUC----UC----G--A---A-GAUUUAUGGUC-UCGUGAGCGUU------------------UCCAUACGGAGAGAAGCCCAGGGAA----------------------------------------------------------------------------------------------------------------------------------------------------------UAUACAGUGCCUUAGCUUAGGUGCAUGGCUUGGAAU---------U---U--GUC-----AUGGAGA--UU---GGGUACAUUGGGCUUGCUUUUGCGUGCUUUAUCGGCAUAAUAGAUUCUCCUACCAGGAGGCGGGCGUUGUUUUCGGAAGUGGUAAGACCGCACGCCGUCGUGGCGACUUUCGAUAUUGAUGUUGUGGGCUAGCCUGGCUUGCUCAGUAUUACUACCUGGGA--------------------------------------------------------------------------------------------------------------------------------------------------ACUUUAGUUUCUGGGUCAGGUCUUUGGCCUGCAUUAGUAUGGGUGCAUAUGUGCUCGUAUUGGUGGCAAUUCCCAAUGCGGUGCGUAUGUACUCGUAUUGGUGGUAAUUCCCCAUGCACGAGGAGAUUCCAUGUUUCAAGAGCUCAAUGGUCCUUUAG-UGCA-CUUCG-UGGUACGCG-------------------------------------------------------------UUCGA--C--G--CGA--GACUCGA-UUCA-GA-CUAC-----UCUGU--CU--CUGC----
#=GR ML770124.1/14118-14753              PP ....999999....*************.................99999...********9.............................888.8.7..........................7777........................88..8.888888888..................................99999999.9****......******999.8................8888....888888.................................................................................................................................................................................................................................55499****.***.**99.......................9..999.999999...........*999.99.9......................555..5....555..5****..**......***.......777....77...777..77777......66.5555555....55....5..4...4.44333222022.22222222222..................2222333444445666689******..........................................................................................................................................................************************978888888764.........3...3..334.....7699994..55...4444445555999999999999*******************************************************************************************************************************************..................................................................................................................................................**************************************************************************************************************************************************************.****.*****.*********.............................................................99999..*..*..***..*******.****.**.****.....*****..99..9999....
LSBI01000004.1/2303821-2304121              ---------------------------------------------------------------------------------------------------------------------------------------------------------------------------------------------------------------------U------UCGGAGUAA-C----------------AUCU----UCACCAAAGACCACACCACCCGCAGUCGUGCCCUCGC-------------------------------------------------------------------------------------------------------------------------------------------------------------------AACCGCGUGGGCAAGGACGGGGAUGCGUGUCUG-CCCGUG-A-G-GGCC-----------------------C--GGC-GUCACUC----------GACG-CC-CGC------------------AAUAC--U----GGC---AUCA--GA------AAUA-----UCAG----GG---GGC--CCGGG------UU-CUCGAAC----AC----C--G---U-GGUUUUCC-C--------------------------------------------------------------------------------------------------------------------------------------------------------------------------------------------------------------------------------------------CCUCUGGGAA---------GCC-G-UUGC-----GAAGAU-----UGUGUGUUGACA------------------------------------------------------------------------------------------------------------------------------------------------------------------------------------------------------------------------------------------------------------------------------------------------------------------------------------------------------------------------------------------------------------------------------------------------------------------CUUGAG-UGCG-AUGCG-UGGCGUGGC-CUGCGGGGCGGGGGG--------------------------------GUUCUGCCUCUCCCUCCCGGG--C--CAU--GAUUCGA-UUCC-GA-UUAU-----UCUGC-UCA--GAG-----
#=GR LSBI01000004.1/2303821-2304121      PP .....................................................................................................................................................................................................................*......******777.8................7777....77777788*****************************...................................................................................................................................................................*********************************.******.*.9.9999.......................6..666.6666666..........5555.55.566..................65444..5....777...****..**......***7.....6666....66...666..66666......55.5555555....55....5..4...4.44444444.4............................................................................................................................................................................................................................................**********.........777.5.4445.....777777.....888888888***..................................................................................................................................................................................................................................................................................................................................................................................................................................................................******.****.*****.*********.***************................................*************66666***..*..***..*******.****.**.****.....*****.544..555.....
JABCKI010000278.1/17618-17868               ----AGCAGA---CUCAAGGCUGCGAU-----------------GUUCG---CCGCACACA-----------------------------GCG-U-UC-------------------------UCCG---------------------G--AG--C-GUUCUUUCG----------------------------------CGAACGGGCCAAGU------UCUGAGCAUUCUA-----------GUC-------------CUCCU------------------------------------------------------------------------------------------------------------------------------------------------------------------------------------------------------------------------CGAUUGG-UCCUAG-CGG-GGCC-----------------------U--GGC-GGUAAU------------UCG-CC-C---------------------AGCG--A----CGU---ACCA--GA------AAU------UCAU----CG---CCU--CUGUU------UA-UCACCCU----AC----G-----------------------AUCUCGACCUUGGGUCGAGGGAGGGCUACAC-------------------------------------------------------------------------------------------------------------------------------------------------------------------------------------------------AGUGUUGUGCAUUGAAA------U--CCG-U-CGUG------AGGAUC---AGGCAACAUGGU---------------------------------------------------------------------------------------------------------------------------------------------------------------------------------------------------------------------------------------------------------------------------------------------------------------------------------------------------------------------------------------------------------------------------------------------------------------------CUAC-U----------------------------------------------------------------------------------------------------------------------------------------------
#=GR JABCKI010000278.1/17618-17868       PP ....555555...66666666666666.................*****...*********.............................***.*.*9.........................9999.....................9..99..*.**9999999..................................**************......******5554466...........543.............34444........................................................................................................................................................................................................................44556**.******.***.****.......................*..***.******............***.99.9.....................9***..*....***...****..**......***......9999....99...999..99999......88.8777777....77....5.......................3333333333333333333333333355555.................................................................................................................................................................................................666888899********......*..***.*.***7......666668...888888888666.....................................................................................................................................................................................................................................................................................................................................................................................................................................................................6655.5..............................................................................................................................................
MU001635.1/1771952-1772380                  ----UCCUCU----CCAAUGCCGCAUU----------------UCUUUG--CUCACACACC-----------------------------GAC-A-ACCAGUCG--------------CAAGACUGC---------------------G--UU-CG-UCCCCCCCCA--------------------------------GCAAAUGAG--AAAU------UCGGAGUAA-U----------------CUUC----ACCCCAACCUUGCCUCUCACCUCGUCCCU-----------------------------------------------------------------------------------------------------------------------------------------------------------------------------------AGGGCGAUGGUGAAUAGGCAAACCG-CCCGUG-A-G-GGCC-----------------------U--GCC-GUGACAGUCUU--CCUACACG-GU-U----------------------GCA--U----UUGG-CAUCA--GA------AAU------CUCA----GC---CCC--CGCGC------CC-UCGCCUU----UC----G--C---G-UGGGCGUC-UU-GG---------------------------------------------------------------------------------------------------------------------------------------------------------------------------------------------------------------------------------------GGCUAUGGGAG---------CCG-G-UGC--------GAAGA---UGGUGUGU--GUCUUUCUCUCUCUCUUUUUGCG--------------------------------------------------------------------------------------------------------------------------------------------------------------------------------------------------------------------------------------------------------------------------------------------------------------------------------------------------------------------------------------------------------------------------GAGGGGGGAAGGCACGAUCACUUCAG-UGCA-AUAUG-CGGCGUAUC-UGCGCUCUGCUUCCUUUCCCCUC----------------CUUGUGGGGGUUUUGGGGGCG-GGCAAGG--G--UAU--CAUUCGA-UUCC-GA-UUAC-----UCUGU--UG--AGGA----
#=GR MU001635.1/1771952-1772380          PP ....999999....*************................99****..**********.............................***.*.*9988776..............666655555.....................9..66.6*.**********................................*********..****......******776.5................5555....555555888********************...................................................................................................................................................................................*************************.******.*.*.****.......................*..***.***********..********.**.*......................888..7....6555.6****..**......***......999*....**...***..****9......87.6666666....55....5..4...4.44333333.33.33.......................................................................................................................................................................................................................................5*********7.........556.6.888........55553...23333333..357788*****************..........................................................................................................................................................................................................................................................................................................................................................................................................................**************************.****.*****.*********.999********************................******************984.4444889..9..***..*******.****.**.****.....*****..99..9999....
KL584773.1/56770-56393                      ----UCCUCA---CCAAAGCUGCGUUU-----------------CUUUG--CUUCCACACU-----------------------------GAC-A-AAGGCC-----------------UUGU----UUAAAC--------GCUCGCCU--UU--G-UCCACCACACU------------------------------UGCAAAUGAG--AAAU------UCGGAGUAA-U----------------CUUC----ACCAUUUACACCCACCUUGCCAAUCUCUUC---------------------------------------------------------------------------------------------------------------------------------------------------------------------------------GGAGUGCAGUAAGCUCUGGGUCACUG-CCUGCG-A-G-GGCC-----------------------U--GAC-GUGACA-------------CG-UC-U----------------------GCA--C----CUGG-CAUCA--GA------AAC-------UCA----GA---AUG--UCUUG-----ACC-UCUAUCC----GC----U--U---C-GGCGGUCA-AG-GGG--------------------------AAGAG-------------------------------------------------------------------------------------------------------------------------------------------------------------------------------------------------AUCGCGUUCUAUGGGAG---------CCG-G-UGC--------GAAG-----AUUGUGUGCGAGUCUAUGAC--------------------------------------------------------------------------------------------------------------------------------------------------------------------------------------------------------------------------------------------------------------------------------------------------------------------------------------------------------------------------------------------------------------------------------------------------UUGCGAUACUUGAG-UGCA-AUACG-CAGCAUUUC-UUCC------------------------------------------------------UUAACAGAAG--U--UAU--AAUUCGA-UUCC-GA-UUAC-----UCAGG--UG--AGGA----
#=GR KL584773.1/56770-56393              PP ....999999...44457888888888.................*****..**********.............................***.*.*99877.................6555....455567........77788889..**..*.**********9..............................88********..****......******887.8................9999....999999************************.................................................................................................................................................................................**************************.******.*.*.****.......................*..***.***986.............**.**.*......................**9..9....9888.9****..**......***.......444....44...444..44444.....033.3333333....33....2..2...2.22222222.22.222..........................22223.................................................................................................................................................................................................33333348899*****9.........999.9.9**........9999.....888888888999999*****..................................................................................................................................................................................................................................................................................................................................................................................................................................................**************.****.*****.*********.****......................................................**88888***..*..***..*******.****.**.****.....**688..88..9999....
VZUA01115628.1/1272-1614                    -----AGAGC----AAGAGUUUGUUGUG---------------GUUUUG---UUU--CAAU-----------------------------CAG-U-UGC------------------------UAAC---------------------A-UGA--C-UGUUUUUUUC----------------------------------CAAA-GG--AAAG------UACGAUAAA------------------UGUC----UAAAUCCUGCUCCAACCCAUCAGUUUUUCACAGGGA--------------------------------------------------------------------------------------------------------------------------------------------------------------------GCAGGGUUAGGUGAGAUAUUGGAAAGAAAUU-A-CUCCCU-GUG-AGGG-----------------------U--GUC-AAGGCC------------CUG-GC-A----------------------CAG--G----GUG---CCCA--GA------GAAGC---UGGGG----CU---GCC--CCUGG------AU-------------C----C--C---U-GGAAGUGC-CC-AAGACCAGGCU------------------GG-------------------------------------------------------------------------------------------------------------------------------------------------------------------------------------------------------ACAGGGCUUGGAAC---------AAC-C-UGG--------GACA-----GGGGAAGU--------------------------------------------------------------------------------------------------------------------------------------------------------------------------------------------------------------------------------------------------------------------------------------------------------------------------------------------------------------------------------------------------------------------------------------------------------------------------UG-UGCC-AUGGC-AGAGGGUGG-GAUGAAAU----------------------------------------------GAUCUUUAAGGUCC--C--UCU-CAACCCAA-------A-CCAU-----UCCAU-GGU--UCU-----
#=GR VZUA01115628.1/1272-1614            PP .....99999....*************9...............944555...444..5667.............................888.8.876........................6666.....................3.488..8.8888888875..................................4444.79..9999......999988887..................9999....9999999*****************************....................................................................................................................................................................******************************5.4.444444.446.6667.......................8..888.888888............888.88.8......................***..*....***...****..**......***77...77777....77...777..77777......55.............3....3..4...4.44444444.44.44444444333..................33.......................................................................................................................................................................................................445599*******8.........888.8.888........9999.....77777777..........................................................................................................................................................................................................................................................................................................................................................................................................................................................................5*.****.*****.*********.********..............................................******88888***..*..*99.9*******.......*.****.....*****.999..999.....
LCWF01000073.1/181748-181412                ----GCCGCU----UCGAGCUGGUUCA-------------------------UCCCAUAUU-----------------------------UUA-C-A--------------------------UGAA------------------------UG--U-GGUUCUUGCA-------------------------------A----AUGAG--AAAU------UCGGAGUAA-U----------------CUUC----ACCUACGCACGCGUUCUUCAUCUU--------------------------------------------------------------------------------------------------------------------------------------------------------------------------------------------CGGAUGUUGAACCUGUGACUG-CCCGUG-A-G-GGCC-----------------------U--GGC-GCGAAU------------GCG-UC-U----------------------GCA--AU--CAGC---AUCA--GA------AACU-----CAGA----G---------CUGGU------GU-AUUUCCU----UG----G--A---A-AUAUCAUC-CA-GGUUUC------------------------------------------------------------------------------------------------------------------------------------------------------------------------------------------------------------------------------------UCUAUGGAAG------A--GCUGU-UGC--------GAAG-----AUCGUGUGUACAUAAGUA-------------------------------------------------------------------------------------------------------------------------------------------------------------------------------------------------------------------------------------------------------------------------------------------------------------------------------------------------------------------------------------------------------------------------------------------------------UGCCACUUGAG-UGCA-AUACG-CAGCGUUCU-CUCUGCUUUCA---------------------------------------AUCUAUUGAUAGGAAAGG--G--UUC--CAUUCGA-UUCC-GA-UUAC-----UCUGA-UGU--GGG-----
#=GR LCWF01000073.1/181748-181412        PP ....*9****....*************.........................555555555.............................555.5.5..........................4444........................66..6.6666666644...............................4....45***..****......******887.9................****....************************............................................................................................................................................................................................*********************.******.*.*.****.......................*..***.******............***.**.*......................888..75..5899...****..**......***5.....5555....4.........55555......55.6666666....66....6..5...5.55555555.55.555555....................................................................................................................................................................................................................................59********......*..99857.888........****.....999999999*********.......................................................................................................................................................................................................................................................................................................................................................................................................................................................***********.****.*****.*********.***********.......................................********9966666999..9..999..*******.****.**.****.....*****.999..999.....
JH170058.1/1193306-1193399                  --------------------UCAGU------------------GUGGGG---CAGCAGACU-----------------------------GCU-C-UCU------------------------ACCU---------------------G--GG--A-GCCAGGAUUC---------------------------------CCCCUGGG--AAGU------UCUGAGACUAA---------------------------------------------------------------------------------------------------------------------------------------------------------------------------------------------------------------------------------------------------------------GU-GUCUUC-CAG-AUAA-----------------------C--CUU-CAGCGG-----------A----------------------------------------------------------------------------------------------------------------------------------------------------------------------------------------------------------------------------------------------------------------------------------------------------------------------------------------------------------------------------------------------------------------------------------------------------------------------------------------------------------------------------------------------------------------------------------------------------------------------------------------------------------------------------------------------------------------------------------------------------------------------------------------------------------------------------------------------------------------------------------------------------------------------------------------------------------------------------------------------------------------------------------------------------------------------
#=GR JH170058.1/1193306-1193399          PP ....................44444..................59****...*********.............................***.*.***........................****.....................*..**..*.**********.................................********..****......*********77...............................................................................................................................................................................................................................................................44.444444.444.4444.......................2..221.112111...........1......................................................................................................................................................................................................................................................................................................................................................................................................................................................................................................................................................................................................................................................................................................................................................................................................................................................................................................................................................................................................................................................................
PVHU021072391.1/273651-273816               ----GGUGGA---GGGAAGCUCAUAGG-----------------UGGGG---CUAUGAGAU-----------------------------GAA-C-AGG------------------------UUUA--------------------GC--CA--U-UCUACCCG-----------------------------------UCUUUGGG--AAGG------UGUGAGAUAAG----------------GACC----CUUCUUGAGGUUCAGGGAGGUGAGUUCUC-----------------------------------------------------------------------------------------------------------------------------------------------------------------------------------AGAGCGGGAGAAAAGAUAGGGCU-------------------------------------------------------------------------------------------------------------------------------------------------------------------------UUCCU----AA----A--C---A-GGAUUCCU-CU-CAAGGCACC------------------------------------------------------------------------------------------------------------------------------------------------------------------------------------------------------------------------------------------------------------------------------------------------------------------------------------------------------------------------------------------------------------------------------------------------------------------------------------------------------------------------------------------------------------------------------------------------------------------------------------------------------------------------------------------------------------------------------------------------------------------------------------------------------------------------------------------------------------------------------------------------------------------
#=GR PVHU021072391.1/273651-273816       PP ....******...**************.................*****...*********.............................***.9.777........................5555....................48..99..*.********...................................********..****......*********99................9888....77766666666666666666666655555...................................................................................................................................................................................55555555555555555555553.........................................................................................................................................................................33333....33....3..3...3.33333332.22.222222222..................................................................................................................................................................................................................................................................................................................................................................................................................................................................................................................................................................................................................................................................................................................................................................................................................................................................................................................
KZ293734.1/167696-168022                    -----------------AGUUGACUCAAUGC--------CGCAAUGCUC--GUUUCGCACA-----------------------------GAA-C-A--------------------------UCAC------------------------CG--U-UCUCUCUCGC---------------------------------GAGCGGGU--AAGG------UCUGAGUAUACU-------------GUCUCC----CUCGAU--------------------------------------------------------------------------------------------------------------------------------------------------------------------------------------------------------------------------------UGG-CUCUAG-CUG-GGUC-----------------------U--GGC-CGUAAU-------------AG-CC-A---------------------AGCA--A----CGU---ACCA--GA------CAU-------AUC----CC---UCC--GUCGC------UC-UUGUUC--------------C---C-AAAGAUAC-UC-CUUUUUGGGGCGAGGGAUGAGUGUCGGAC-------------------------------------------------------------------------------------------------------------------------------------------------------------------------------------------------------------GGGUUGAAAG---------UCG-U-UGC--------GGAG-----AUUGGGCUCGCGUGCUUGACGCAUCUAUCCGUCCUCUGGAGUACUAUCGGCGCC------------------------------------------------------------------------------------------------------------------------------------------------------------------------------------------------------------------------------------------------------------------------------------------------------------------------------------------------------------------------------CAUGUGUACCUUCGGGAACGCAGGAAAGACACUCGAGAGGCUGAGCAG-CU---------------------------------------------------------------------------------------------------------------------------------------------
#=GR KZ293734.1/167696-168022            PP .................55555555555555........7788877777..7*********.............................***.9.9..........................****........................99..9.9999999996.................................77777777..****......******999889.............997777....766666................................................................................................................................................................................................................................7**.******.***.****.......................9..999.999998.............88.88.8.....................6888..8....888...****..**......***.......444....44...444..44444......33.322222..............2...3.34455555.55.55555555555555555555555555555.............................................................................................................................................................................................................99****9999.........888.8.888........8888.....777777777899***************************555555555555555..............................................................................................................................................................................................................................................................................................................................................................................555555555555555555555555555555555555555555555555.55.............................................................................................................................................
NW_014555613.1/1422253-1422789              ----GGAU----------GCGCACAGAUA-------------UAAGGGC---GCGCGCGC------------------------------GUA-C-ACACGCACA-----------CACACAC----AC-----------------ACG--UGGUU-ACCGUCGAAA-------------------------------UUGCCUCGGG--AAGG------UCUGAGGUG-A----------------AGUC----GGUUGCUCGACGAUUC-------------------------------------------------------------------------------------------------------------------------------------------------------------------------------------------------------------CCCAGAAACACG-CUUCAG-AAA-GGCC-----------------------G-ACUC-GCGAAA------------CGG-AG-C----------------------ACG--G----GGA--AAGCA--GA------AAC-------AGC----GU---CCG--UAUUG------AG-CUUUUCU----UC----A--C---C-GUGGACGG-CA-GGUUACGUCCGUCCAACCGUUUUCUCUUUCUCCGUCUUCCUCUGUUUCUCCUCAGCCUCCGUCGAUCCUUCGCGCUCGUCUUUUCCUCGCCCUCCCCCGCACCUCACUCCCGUCCCUUGCCGCAGUCUCUUUCUUCGUCGAAUCCGUUCUUCUCGGCUCCUCUGCAGCUCUUCGUUUCGCUCUUCGCGAACACACCAGAGUGGGGAGGACUCUGGCGGAGGUCGUCCGGUCAUGCCGAUGGAAA---------UUC-C-CGC--------GACU-----CGCGAUUUC-------------------------------------------------------------------------------------------------------------------------------------------------------------------------------------------------------------------------------------------------------------------------------------------------------------------------------------------------------------------------------------------------------------------------------------------------------------------------AG-CACG-AUCUG-CGAAUCGCC-UUU-------------------------------------------------------GCUACGCGCG--U-CCGA--AACUCAA-UUCG-GA-CUAC-----UAUG-------AUCC----
#=GR NW_014555613.1/1422253-1422789      PP ....4444..........34444444444.............77*****...99999999..............................666.6.666666666...........6555544....44.................436..66556.6666666666...............................9*********..****......******887.7................****....****************.............................................................................................................................................................................................................************.******.***.**98.......................5.4899.999999............999.99.9......................999..9....999..9****..**......***.......999....99...999..99999......99.8888888....88....8..8...8.88888777.77.7777777666666666666666666666699**********************************************************************************************************************************************************************************************************999********.........***.*.***........****.....*********.........................................................................................................................................................................................................................................................................................................................................................................................................................................................................**.****.*****.****88876.669.......................................................9955555555..4.4888..*******.****.**.****.....7643.......4444....
JACAZI010000004.1/4120656-4120933           ----ACAGCC----UCAAAGCCGCGAU-----------------GCUCG---UUCCGCACA-----------------------------GGA-C---U------------------------CUUC-------------------------G--U-CCACUAU------------------------------------CGAGCGGG--AAGG------UCUGAGACUUCU--------------AGUCC----UCUUGAU-------------------------------------------------------------------------------------------------------------------------------------------------------------------------------------------------------------------------------UGG-UUCCAG-AUG-GACC-----------------------C--AGC-UGUAAC-------------GG-CC-G---------------------AACG--A----CAC---ACCA--GA------CAC-------GCG----UC---UAG--GUUUC------UU-UGACCCU----AA----G------------AUCU-UU-CGAGGGAG---------------------GGCGAAAC--------------------------------------------------------------------------------------------------------------------------------------------------------------------------------------------GGAACUGCGGGCUUGAAAG------U--AUG-U-CGU-------GGGAC-----UGGGUGAUGUACUUUUCUCUGUCCUACUCCGCCUC---------------------------------------------------------------------------------------------------------------------------------------------------------------------------------------------------------------------------------------------------------------------------------------------------------------------------------------------------------------------------------------------------------------------UCUAUCGCGCCAGACUACGCUGGCCCAU-U----------------------------------------------------------------------------------------------------------------------------------------------
#=GR JACAZI010000004.1/4120656-4120933   PP ....555555....7777777777777.................*****...*********.............................999.8...7........................7777.........................8..8.8888888....................................********..****......********9889..............89999....8888889...............................................................................................................................................................................................................................9**.******.***.****.......................9..999.998885.............99.99.9.....................9***..*....***...****..**......***.......555....55...555..55555......44.4444444....33....3............1111.11.11111111.....................11222233............................................................................................................................................................................................33455666799********......*..***.*.***.......*9999.....5555555555699999*******************.....................................................................................................................................................................................................................................................................................................................................................................................................................***9999999999999999999999888.8..............................................................................................................................................
ML769485.1/130701-130974                    -----------------------------------------------------------------------------------------------------------------------------------------------------------------------------------------------------------------------------------------------------------------------------------------------------------------------------------------------------------------------------------------------------------------------------------------------------------------------------------------------------------------------------------------------------------------------------------------------------------------------------------------------------------------------------------A----UG----G--U---A-AUGAAAGC-CA-CCGGACGGACCACUGAGUCCGUUUACAUGACUUUAC---------------------------------------------------------------------------------------------------------------------------------------------------------------------------------------------AGUCAUAUCGGACUAGAAA------U--AGU-C-CGA--------GGAC-----GACAAUGUCGUCCUUGAUGACUCGACGGUGUUUGGUCAGGUGUAGGGAGG--------------------------------------------------------------------------------------------------------------------------------------------------------------------------------------------------------------------------------------------------------------------------------------------------------------------------------------------------------------------------------------CGGAGCAGGUCUGUCGAGGAUGUCAAGUUGUUGAUGCCCUUUAG-UUCA-CUCUG-CGGCGCGCA-GUUGACUCGUUCGUUUGUUG---------------------CUCGUUCGCGAGUGAUAAAUGACGACU--G--CGU--AACUCGA-UUCA-GA-CUAC-----UCUUG--GU--CUGU----
#=GR ML769485.1/130701-130974            PP ...................................................................................................................................................................................................................................................................................................................................................................................................................................................................................................................................................................................................................................................................................2....22....2..2...2.22222222.22.222222222222222222222222222224666666.............................................................................................................................................................................................6666667766666666666......6..666.6.666........****.....********9*****************************************......................................................................................................................................................................................................................................................................................................................................................................................********************************************.****.*****.*********.********************.....................*******************88888***..*..***..*******.****.**.****.....*****..66..6666....
QPFE01000058.1/96504-96875                  ----GCCUUG----CCAACGCUGCGUU----------------UCUUUG--CACACAUACA-----------------------------GAC-U-CUC-----------------------CUCAC---------------------G--GA--GCUCGUCCUACCC------------------------------UGCAAAUGAG--AAAU------UCGGAGUAA-U----------------CUUC----ACUAUCAUCAAGCCCUC----------------------------------------------------------------------------------------------------------------------------------------------------------------------------------------------------------UUGUGGCUGUACUG-CUCGUA-A-G-AGCC-----------------------U--GGC-GUGACU-----------CACG-UC-U----------------------GCA--U----CCGG-CAUCA--GA------AAAC-----UCAG----GG---CCC--AGAAA------GC-GCGCUCC----CACUUCG--G---U-GGGAGUGU-UG-U----------------------------GGAAC-------------------------------------------------------------------------------------------------------------------------------------------------------------------------------------------------UGGUGUCCCUAUGGGAG----------UC-GGUGC--------GAAG-----AUUGUGUGCUUUGAUCCUUUGGGA-------------------------------------------------------------------------------------------------------------------------------------------------------------------------------------------------------------------------------------------------------------------------------------------------------------------------------------------------------------------------------------------------------------------------------------------GAGAGGUGACACUGUAG-UACA-AUACG-CAGCGUACU-UGACCUUGAGUAGC---------------------------------CCUUGGGCGAAAGAGGGCACG--G--UAU--CAUUCGA-UUCU-GA-UUAC-----UCUGG--CG--AGGC----
#=GR QPFE01000058.1/96504-96875          PP ....999999....9999877777777................799999..9*********.............................**7.6.655.......................47777.....................7..77..4377777777778..............................7799******..****......******777.8................8999....999999***********..........................................................................................................................................................................................................**************.******.*.*.****.......................*..***.******...........****.**.*......................555..3....3333.48888..88......8886.....6666....66...666..66666......44.3222222....1100001..1...1.11111111.11.1............................12223.................................................................................................................................................................................................44444457777777774..........33.31455........6666.....444444444445677777777777...........................................................................................................................................................................................................................................................................................................................................................................................................................................777777777788888**.****.*****.********9.778***********.................................***********9755555666..8..***..*******.****.**.****.....*****..99..9999....
JAGMUU010000021.1/313090-312720             ----GCUC------UUGCGCUCGUCUC-----------------UCAGA-----------------------------------------GAA-U-CCU-----------------------CUUGU--------------------UG--GA--A-UCGCUUUCUU-------------------------------UGCAUGUGGG--AAAU------UCGGAGUAU-G----------------CUUC----ACCGCCACCUCCCGCCUCGCC--------------------------------------------------------------------------------------------------------------------------------------------------------------------------------------------------GCGCCUGUCGCGGCUUGG-AUCGGA-CAG-GUCUGCCAGCG---------AUGGCCUU--GCG---------------------------UCACUC---------GACGUUUGCA--A----ACGG-CAUCA--GA------AAU------CUCA----GA---GCC--CGGGC------CG-CUACGCG----UG-----------C-AUACCCGC-GA-GGGGAAGACGCGGUCGCGCGUC-------CCG-----------------------------------------------------------------------------------------------------------------------------------------------------------------------------------------------------GUGUCUCUAUGGGAA------G--UCU-U-UGC--------GGAG-----CUUGUUGGGACUAC--------------------------------------------------------------------------------------------------------------------------------------------------------------------------------------------------------------------------------------------------------------------------------------------------------------------------------------------------------------------------------------------------------------------------------------------------------------AACUGAAG-UGCG-AUACG-CAGCGUCUU-GUUCCGCGAAGGG-----------------------------------GCUUCUGCUCCGAGCG-GCG--A--GAU--GACUCAA-UUCC-GA-UCAC-----UCUGA--UU-AGGGC----
#=GR JAGMUU010000021.1/313090-312720     PP ....****......*************.................88733.........................................444.4.443.......................45555....................33..44..4.4444444444...............................6344899***..****......******999.8................8888....888888999999*********..................................................................................................................................................................................................****************88.888888.888.88885554444.........44333333..344...........................444444.........4555558777..7....6555.6****..**......***......7788....87...777..77777......44.3332222....22...........2.22222222.22.2222222222222222222222.......223.....................................................................................................................................................................................................34556899*******......6..667.7.777........9877.....666666666999**..............................................................................................................................................................................................................................................................................................................................................................................................................................................................********.****.*****.*********.*************...................................***********55555.***..*..***..*******.****.**.****.....*****..65.6****....
AMGY01000002.1/3771662-3772033              -------------------------GC-----------------UCCUG---CUU-UCACC-----------------------------GGC-A-GUU------------------------GAGC---------------------A-UCU--G-CUCCCUCCUU--------------------------------GCAGAUGAG--AAAU------UCGGAGUAA-U----------------CUUC----AACCACAAACCUUUCUCCCGAGUCAAG---------------------------------------------------------------------------------------------------------------------------------------------------------------------------------------CUUGACUCUGGAGAACAGGGCUG-CCCGUA-A-G-GGCC-----------------------U--AGC-AUGAUUC----------CGUG-CC-U----------------------GCA--AU--CGGC---AUCA--GA------AAUA-----UACA----GG---GCC--UCGGG------GA-CUUCAUG----GG----U--G---A-CUUGUCUU-CC-AUGUGUC----------------------CUCCUCG----------------------------------------------------------------------------------------------------------------------------------------------------------------------------------------------AGGGAUUCCCUAUGGAAG------A--GCCAU-UGC--------GAAG-----AUUGUUUGGCGCGUACCGCG---------------------------------------------------------------------------------------------------------------------------------------------------------------------------------------------------------------------------------------------------------------------------------------------------------------------------------------------------------------------------------------------------------------------------------------------------ACCUCAACUUUAG-UGCA-AUCGC-AGCGGAUUC-CACCCUUUCAUUGACCU----------------------------CUUCGGAGUUGGUGACCGGGCGG--U--UUC--AAUUCGA-UUCU-GA-UUAC-----UCUGG--GG--GGC-----
#=GR AMGY01000002.1/3771662-3772033      PP .........................44.................44455...222.23344.............................555.5.555........................5555.....................5.455..5.5555555555................................577778***..****......******887.9................9***....***999*********************.......................................................................................................................................................................................***********************.******.*.*.****.......................*..***.*******..........****.99.9......................999..97..8999...****..**......****.....9999....99...998..88888......87.7777777....77....5..3...3.33322222.22.2222222......................2222223..............................................................................................................................................................................................34455566**********......*..99979.999........***9.....999999999***********...................................................................................................................................................................................................................................................................................................................................................................................................................................................*************.****.*****.****99999.99***************............................**************966666999..9..999..*******.****.*9.9999.....99999..66..666.....
FP929132.1/1237081-1236707                  ----GCCUCG----CCAACGCUGCGUU----------------UCUUUG--CACACACACA-----------------------------GAC-G-CUU------------------------UCCG---------------------A-AGC-UG-UCCUAACAUG---------------------------------CAAAUGAG--AAAU------UCGGAGUAA-U----------------CUUC----ACUUGUAUCAUGUCCAU----------------------------------------------------------------------------------------------------------------------------------------------------------------------------------------------------------CAUGGACUGUACUG-CCCGUA-A-G-GGCC-----------------------U--GGC-GUGACU-----------CACG-UC-U----------------------GCA--C----UCGG-CAUCA--GA------AAAC-----UCAG----GG---CCU--ACGAA------GC-------------------------A-GGCUUCAU-CU-UUCCUCUGGUGGGUGGAGUUUGCA-----GAGU---------------------------------------------------------------------------------------------------------------------------------------------------------------------------------------------------GGUCACCCUAUGGGAG------U--CG--G-UGC--------GAAG-----AUUGUGUGCCUUGAACCCGCUUAGG-----------------------------------------------------------------------------------------------------------------------------------------------------------------------------------------------------------------------------------------------------------------------------------------------------------------------------------------------------------------------------------------------------------------------------------------GGAGAGGUGACACUGUAG-UACA-AUACG-CAGCAUGCU-UGACCUCGAGUAG-----------------------------------CUUCGGCGAAAGAGGGCACG--G--UAU--CAUUCGA-UUCU-GA-UUAC-----UCUGG--CA--AGGC----
#=GR FP929132.1/1237081-1236707          PP ....******....9999877777777................79****..**********.............................***.9.999........................6666.....................5.488.79.*999999999.................................********..****......******777.8................9999....999999***********..........................................................................................................................................................................................................**************.******.*.*.****.......................*..***.******...........****.**.*......................998..7....6555.6****..**......***7.....7777....77...777..77776......43.........................4.44444444.44.444444444444444433333333.....3455...................................................................................................................................................................................................5999989********7......4..44..7.899........9999.....7777777777788************.........................................................................................................................................................................................................................................................................................................................................................................................................................................******************.****.*****.****99999.778**********...................................**********9744444445..6..888..888****.****.**.****.....*****..**..****....
JAANIC010004610.1/446479-446939             ----CUGAUA----AGAAGGUCACAGA-----------------AGUGC--UCAACGUAU------------------------------ACA-U-AUACA--------------------UG---AU------------------AGU--UA-CU-GUUGA-----A-----------------------------GCUGCCUUGGG--AAAG------UCUGAGACGUAGUCGGU---UUUUCGAAGAA----UAUAUA---------------------------------------------------------------------------------------------------------------------------------------------------------------------------------------------------------------------------------UA-CUCUAG-AAG-GGUG-----------------------G--UCU-UGUAAG-----------ACGA-GA-CCCAAAG----------AAAUGA-----------GA---AACA--GC------GAU------CGAU----CC---AGG--CUUUU------CU-UUACAGU----GA----A--U---G-CUAGGAUA-UG-UGUCUCCCACUGUGUUCGAUCAUUCUGUCUUUUGUUUCUCUAUCUUUAACGAUCCAUCGCUUUCUCUUCCUCUCUGUCUCUUGUUCG---------------------------------------------------------------------------------------UUAAUUUUUUUUUUCAAUUUUGACUCUACGAGUUUCGUUUCGAUUUUCGCGAAUGUAUCGGAAUUGGAAA------A-------------------UUCU-----AGCAUAUGUCACUCA------------------------------------------------------------------------------------------------------------------------------------------------------------------------------------------------------------------------------------------------------------------------------------------------------------------------------------------------------------------------------------------------------------------------------------------------------------AUCAUACAG-CACA-AUUUG-CAAGUCGCC-UUGCAACGU-------------------------------------------GUAGGAUUCUAGCAGG--A--CGG--AACUCAA-UUUA--A-ACAA-----U-UCU-AAU--UCUG----
#=GR JAANIC010004610.1/446479-446939     PP ....888888....*************.................999**..888888888..............................444.5.54333....................22...11..................222..44.33.33333.....4.............................455********..****......********644788888...88888777777....777777.................................................................................................................................................................................................................................**.******.***.****.......................*..***.******...........****.**.*998888..........764433...........23...6778..88......888......7777....77...777..77777......77.7777777....77....7..7...7.77777777.77.777777777766666666666666666669*********************************************************.......................................................................................**********************************************************999999999999......8...................7777.....999999999999999............................................................................................................................................................................................................................................................................................................................................................................................................................................................9999*****.****.*****.*********.*********...........................................*******966666999..9..***..*******.****..7.7777.....7.888.777..8888....
SWKV01000039.1/158916-158577                ----GCCUCG----CCAACGCUGCGUU----------------UCUCUG--CACCCACACA-----------------------------GAC-A-CUG-----------------------CUUGC---------------------A--GU-CG-UCCUACCCUG---------------------------------CAGAUGAG--AAAU------UCGGAGUAA-U----------------CUUC----ACCCCUUGUGCUUU-----------------------------------------------------------------------------------------------------------------------------------------------------------------------------------------------------------------UGCACUACUG-CCCGUA-A-G-GGCC-----------------------U--GGC-GUGACU-----------CACG-UC-U----------------------GUA--C----UCGG-CAUCA--GA------AAGC-----UCAG----GG---CCC--AAGAA------GC-UGCGUGG----GA--------------------------------AACUGCGUGGUGGAUAUGGUGU------------------------------------------------------------------------------------------------------------------------------------------------------------------------------------------------------------CCCUAUGGGAG----------UCGG-UGC--------GAAG-----AUUGUGUGCUCUGCGGAG-------------------------------------------------------------------------------------------------------------------------------------------------------------------------------------------------------------------------------------------------------------------------------------------------------------------------------------------------------------------------------------------------------------------------------------------------------UGACACUGUAG-UACA-AUACG-CAGCGUGCU-UGACUUUGAGUAG------------------------------------CUUCGGCGAAAGGGGGAGG--G--UAU--CAUUCGA-UUCU-GA-UUAC-----UCUGG--CG--AGGC----
#=GR SWKV01000039.1/158916-158577        PP ....999999....9999777777777................7*****..*********9.............................999.8.887.......................55555.....................7..87.78.8888888877.................................********..****......******776.6................6777....776666999*****.................................................................................................................................................................................................................**********.******.*.*.****.......................*..***.******...........****.**.*......................666..5....4433.5****..**......***8.....8888....88...888..88888......65.3333333....33................................2222223333333333333333............................................................................................................................................................................................................4999******5..........4415.666........7776.....5555555557789*****.......................................................................................................................................................................................................................................................................................................................................................................................................................................................***********.****.*****.********9.99***********....................................**********866666777..8..999..999****.****.**.****.....*****..99..9999....
LR778282.1/3018530-3018789                  -----GUGUG---CAGAAGCUCAUUGA-----------------AGGGA---UCACAUCAU------------------------------------------------------------------------------------------------UCAACCAAUC--------------------------------ACCUCAGGG--AAGA------GCU-AGACCAG---------------GAGCC----AAUCAC---------------------------------------------------------------------------------------------------------------------------------------------------------------------------------------------------------------------------------UG-CCCUAG-CAG-GGUA-----------------------U--CAC-AUGAUC-----------UGGA-UG-A----------------------GUG--A------------------------GAAU-----UCAG----CU---GAA--UGUAA---------CUUGUCU----UC----A--C---A-GGAGAGAC-CA-GCCUGCGCUUCUCUCCAGUGCUACCGAUGGAUGA-------------------------------------------------------------------------------------------------------------------------------------------------------------------------------------------------CAUCACUGGCUCGGAAA---------CUA-U-CAU--------GGCU-----GGUGUGUA----------------------------------------------------------------------------------------------------------------------------------------------------------------------------------------------------------------------------------------------------------------------------------------------------------------------------------------------------------------------------------------------------------------------------------------------------------------------------------------UAAC------------------------------------------------------------------UCUGG-------------AAACCAA-UUUA-GA-CUACU--AAAUUCC--CA--C-------
#=GR LR778282.1/3018530-3018789          PP .....55455...58999999988666.................55555...555555554................................................................................................4445666666................................7999*****..****......***.5665555...............5****....******.................................................................................................................................................................................................................................**.******.***.****.......................*..***.******...........*999.**.*......................**9..5........................5555.....6777....66...666..65555.........7788888....88....8..8...8.88888888.88.8888888888888888888888877776666677.................................................................................................................................................................................................77777756677777777.........456.7.777........7777.....77666555........................................................................................................................................................................................................................................................................................................................................................................................................................................................................................3344..................................................................44555.............8889999.****.**.****9..9744555..44..4.......
JAFJYH010000081.1/52256-52623               -----------------------ACAG-----------------AUAUG-----------------------------------------CGG-U-GGU------------------------UCGCCCACACGU-----AUCAGAUCC-UCA--C-AGAUCGUAACU-----------------------------UUGCAUAUGAG--AAAU------UCGGAGUAC-U----------------CUUC----AAAACCACCUUCCUCCCAUUCCCCC------------------------------------------------------------------------------------------------------------------------------------------------------------------------------------------UCCGGGCGUGGUGACAGGUCUG-CCCGCG-A-G-GGUU-----------------------C--GGC-GCGACU-----------CGCG-UC-U----------------------GCA--AU--UGGC---AUCA--GA------AAA-------GCA----GG---GCA--UGUCU------CU-CCUCACA----UA----C--C---G-CC--------U-CCUCACGGGG-------------------GUGGGAAAGCG-------------------------------------------------------------------------------------------------------------------------------------------------------------------------------------GAGAGUGCUUGUUCCUAUGGGAG------A--GCCGU-UGC--------GAAG-----AUUGUGUGUGCUGAGGCA-------------------------------------------------------------------------------------------------------------------------------------------------------------------------------------------------------------------------------------------------------------------------------------------------------------------------------------------------------------------------------------------------------------------------------------------------------UGACACUUAAG-UGCA-AUACG-CAGCGUGCC-UUUUCUCGCAGUC-----------------------------------ACUUGUGGGCUGUGGGUUGG--G--UAC--AAUUCGA-UUCC-GA-UUAC-----UCUGU--------------
#=GR JAFJYH010000081.1/52256-52623       PP .......................8888.................99999.........................................888.8.877........................666644446666.....665556663.355..5.55555555558.............................88899999***..****......******665.7................****....*************************..........................................................................................................................................................................................**********************.******.*.*.****.......................*..***.******...........****.**.*......................999..97..7899...****..**......***.......777....77...777..77777......66.5555555....44....3..2...1.11........1.1111111111...................11222222233.....................................................................................................................................................................................33455566778879*********......*..99879.999........****.....888888888899******.......................................................................................................................................................................................................................................................................................................................................................................................................................................................***********.****.*****.*********.*************...................................***********988888***..*..***..*******.****.*9.9999.....99999..............
VZSH01000250.1/575285-575708                --------------------------------------------------------------------------------------------------------------------------------------------------------------------------------------------------------UCCGGGGG--AAGC------UC----ACCG-CC------------GAGGCC----ACGCACCGGNNNNNNNNNNNNNNNNNNNNNNNNNNNNNNNNNNNNNNNNNNNNNNNNNNNNNNNNNNNNNNNNNNNNNNNNNNNNNNNNNNNNNNNNNNNNNNNNNNNNNNNNNNNNNNNNNNNNNNNNNNNNNNNNNNNNNNNNNNNNNNNNNNNNNNNNNNNNNNNNNNNNNNNNNNNNNNNNNNNNNNNNNNNNNNNNNNNNNNNNNNNNNNNNNNNNNGCGGCGGCCGG-CCCGGG-CAG-GAGA-----------------------A--GCC-GCGGGC-------------GG-GC-G----------------------GCG--A----GGC--GCCCG-------------------GCCC----GC---CCC--GGCGG------AU-GCUCAUG----GC----C--C---C-GCGG-------------------------------------------------------------------------------------------------------------------------------------------------------------------------------------------------------------------------------------------------CGCUGUGAGAC------A--GAC-U-CAC--------GGCC-----GGCAUGCUG-------------------------------------------------------------------------------------------------------------------------------------------------------------------------------------------------------------------------------------------------------------------------------------------------------------------------------------------------------------------------------------------------------------------------------------------------------------------------AG-UCCA-AUGGUGUGAGGUGGG-GC----------------------------------------------------------ACC--GCC--C--CAC--AACCCAA-UUCA-GA-CUAC-----UCUCC--CC--CGGA----
#=GR VZSH01000250.1/575285-575708        PP ........................................................................................................................................................................................................999999**..***9......99....5542.46............77****....*************************************************************************************************************************************************************************************************************************************9977.899999.999.9888.......................8..889.999888.............67.77.7......................888..9....988..54442...................3333....33...333..33333......33.3333333....33....2..2...2.2222.................................................................................................................................................................................................................................................29999******......*..***.*.***........****.....*********.........................................................................................................................................................................................................................................................................................................................................................................................................................................................................**.****.***************.*8..........................................................888..8**..*..***..*******.****.**.****.....*****..99..9999....
BBXM02000009.1/829541-829216                -------------------------------------------------------------------------------------------------CC------------------------UCGC---------------------G-UGA--U-CCCAGCAUCACCGAG---------------------GGCGCCGCAAAUGAG--AAAU------UCGGAGGAA-U----------------CUUC----ACCUUACCCAGUAACCCGCCCUCUGUGC------------------------------------------------------------------------------------------------------------------------------------------------------------------------------------CUCGCGGUCCAGGGGGCCGGUACUG-CCCGUG-A-G-GGCC-----------------------U--GGU-GUGAAG-------------CA-CC-U----------------------GCA--AU--CGGC---AUCA--GA------AACA-----UCGG----GG---CCG--GAUCC------UA-CUCUGUA----GG----G--U---U-CGGGUUU----------------------------------------------------------------------------------------------------------------------------------------------------------------------------------------------------------------------------------------------CCCCAUGGGAG------A--GUCGU-UGC--------GAAG-----AUUGUGUGUUAUGA--------------------------------------------------------------------------------------------------------------------------------------------------------------------------------------------------------------------------------------------------------------------------------------------------------------------------------------------------------------------------------------------------------------------------------------------------------------CACUUUAG-UGCA-AUACG-CAGCAUGCG-CCGUCCUUUCCGGCC-------------------------------AGUAAUGGUUGGUUUGGAGGGC--G--UAU--CAUUCGA-UUCC-GA-UUAU-----UCUGG-UUG--GGG-----
#=GR BBXM02000009.1/829541-829216        PP .................................................................................................22........................4444.....................3.313..2.222222222234444.....................444444466667***..****......******665.5................5666....555555**********************....................................................................................................................................................................................*************************.******.*.*.****.......................*..***.***996.............**.**.*......................777..65..59**...****..**......***8.....8888....88...877..77777......66.5555555....55....4..3...2.2222222..............................................................................................................................................................................................................................................39*********......*..**955.777........6665.....4444444444477*..............................................................................................................................................................................................................................................................................................................................................................................................................................................................********.****.*****.*********.***************...............................*************988888***..*..***..*******.****.*8.8888.....88***.655..666.....
MLYV02001300.1/5525-6145                    -------GCC---GCGAUGCUCGUCUC----------------A---------CACAGGCUUAC-----------------------ACAGAG-A-CAU------------------------CUGU--------------------GU-GGU--C-UUCUUUC------------------------------------CGAGCGGGCUAAGG------UCUGAGCAAAUUC------------CU--------CC----UCG---------------------------------------------------------------------------------------------------------------------------------------------------------------------------------------------------------------------------AUCGG-UCCUAG-CUG-GACCAUGCGUAG-------CCAAAGGC------------------------------U-UACUCUGUCCUGCUAAGCGGUCCGCG--A----CAU---ACCA--GA------AAU------CCUC----GU---CCU--CCGUA------AC-UUAUUCC----GA----A--G---A-CGUUCGAU-UA-CUCGUAGGGCGAAAGGCCCUCCUCUUC--UGACAGAGGA----------------------------------------------------------------------------------------------------------------------------------------------------------------------------------------AUUACAGGUCGAUGUUGAGAA---------GUG-U-CGC-------G-AGG-----AUUUGGCGGCACCCAUGCUGGCCCAUGCAUCUUUACAGUCAUCACUGCCAGCCUCGUGGGGUUUUGCUUUCACCAGAACGCCCUCCAGGUUACUCAAGGACAUAGGAUCUACAGCACUUUCCACCAACCCUCAGACUGUGUCUUCG---------------------------------------------------------------------------------------------------------------------------------------------------------------------------------------GACAUCAUGUCUCGGUGUGCUGCAGAAUAGACUCCUCCCCUCACGUGUAGCAGCAAAGAGGCCGUCUUGCCUCUCCUAUGUCCUCUGGAGGGGGUGGGCGUGACGCUAUUUAGAUGGGUCGCAAGCUGUCGUCAUUGAG-UGCA-AUUCG-UGGCUCGCU-UUGGU----------------------------------------------------UUCUACC-CCU--G--CGA--AACUCAA-UUCA-GA-CUAC-----UCUUC--GA--CUGC----
#=GR MLYV02001300.1/5525-6145            PP .......777...77999999999999................4.........44444444322.......................222333.3.333........................4555....................33.344..3.3333333....................................4455599999****......******6665543............22........22....223...........................................................................................................................................................................................................................356**.******.***.****77665554.......44433333..............................3.33355555666677777788889***..*....***...****..**......***......9999....99...999..99999......66.6666666....55....5..4...4.44444444.44.444444444444444444444444444..66********........................................................................................................................................................................................**********999********.........***.*.***.......4.444.....3333333335777*************************************************************************************************************************************.......................................................................................................................................................................................*******************************************************************************************************************************************.****.*****.****88888.5578*....................................................*964444.778..8..899..*******.****.**.****.....****9..99..7999....
JH725580.1/811318-811589                    ----GGUAAA---GGGCAGCUUAUCAG-----------------UGGGA---CCACAAGCU-----------------------------GAG-U-AUU------------------------UCAU---------------------A-UCA--C-UCCCACCACU--------------------------------GUCUUUUGG--AAAU------GUUGAGAAUAG----------------AGCC----ACCAAGA------------------------------------------------------------------------------------------------------------------------------------------------------------------------------------------------------------------------------GAAG-CACUAA-CAG-AGUU-----------------------C--UCC-UUGAGCC---------UUGGG-GA-AAUG----------------AAAUAA--U----AUC---ACCA--GA------AAA-------UGG----CA---ACG--UAUGA------CC-AUACAAU----AU----UAUA---A-AAAGCAAC-AA-AUAAGGGGGUGAAGAGAUUGCUCUGU---AGUUAAGGCACUUGCCUGCAAAGCCU-------------------------------------------------------------------------------------------------------------------------------------------------------AAGGAUCCAGAUUUGAUUCCCCAGUACC---------------------------------------------------------------------------------------------------------------------------------------------------------------------------------------------------------------------------------------------------------------------------------------------------------------------------------------------------------------------------------------------------------------------------------------------------------------------------------------------------------------------------------------------------------------------------------------------------------------------------------------------------------------------------------
#=GR JH725580.1/811318-811589            PP ....888888...**************.................*****...*********.............................***.*.***........................****.....................9.8**..*.**********................................999999999..9998......88*********................7777....7777777..............................................................................................................................................................................................................................77**.******.***.****.......................*..***.*******.........99999.99.9899................985555..5....555...9999..99......999.......554....44...666..66666......55.5554444....44....3003...3.33333333.33.33333333333333333333333333...567********999999999999999.......................................................................................................................................................9999999999999999999999966544.................................................................................................................................................................................................................................................................................................................................................................................................................................................................................................................................................................................................................................................................................
NPIC01000001.1/7722656-7722312              -----------------------------------------------------GUCUGGAU-----------------------------GCU-C-AUA------------------------ACAU---------------------C--UG--G-GCCAUCGCCAUU----------------------------AUGCAUAUGAG--AAAU------UCGGAGUAC-U----------------CUUC----AACCCACCUCGUCCUUUCCCUCU-----------------------------------------------------------------------------------------------------------------------------------------------------------------------------------------------GUGGAAAGUGACUGGUCUG-CCCGCG-A-G-GGUU-----------------------C--GGC-GUGAUCU----------CACG-UC-U----------------------GCA--AU--UGGC---AUCA--GA------AAA------GCAG----GG---CAG--GUCGC------UC-UUUAUCU----AU----C-----------------CG-CUUGCGGAGAAAA-GGGA-----------GUUGU-------------------------------------------------------------------------------------------------------------------------------------------------------------------------------------------------GCCUGUUCCUAUGGGAG------A--GCCGU-UGC--------GAAG-----AUUGUGUGUGCUACGGCA-------------------------------------------------------------------------------------------------------------------------------------------------------------------------------------------------------------------------------------------------------------------------------------------------------------------------------------------------------------------------------------------------------------------------------------------------------UGACACUUAAG-UGCA-AUACG-CGGCGUGCU-GGUUCCUUGCAC-------------------------------------CUUGCGUGCCUAGGGACUG--G--UAC--AAUUCGA-UUCC-GA-UUAC-----UCUGU-UGA--GGAC----
#=GR NPIC01000001.1/7722656-7722312      PP .....................................................55666666.............................777.7.776........................6666.....................6..77..7.777777777788............................87788888***..****......******665.6................9999....999999*****************...............................................................................................................................................................................................*******************.******.*.*.****.......................*..***.*****9*..........****.99.9......................999..97..7899...****..**......***......6666....66...666..66666......55.4444444....33....2.................22.2222222222222.2222...........22333.................................................................................................................................................................................................3344446**********......*..99879.999........9999.....88888888889*******.......................................................................................................................................................................................................................................................................................................................................................................................................................................................***********.****.*****.*********.999*********.....................................**********98888899*..*..***..*******.****.*9.9999.....99***.999..9999....
VWPQ01008118.1/18307-18427                  ----UGAGAA----AGGAUUUCUUCUU-----------------UUGGG---CUAUGAAAU-----------------------------AAA-U-G-U------------------------UUAA------------------------CA--U-UUACAUGCAGG------------------------------UUCCCUUGGG--AAAG------UCUAAGACCUU----------------GGUA----UGUUUUGCAUAAACCA------------------------------------------------------------------------------------------------------------------------------------------------------------------------------------------------------------GUGAACUUCCUUU-UCCUCA-------------------------------------------------------------------------------------------------------------------------------------------------------------------------------------------------------------------------------------------------------------------------------------------------------------------------------------------------------------------------------------------------------------------------------------------------------------------------------------------------------------------------------------------------------------------------------------------------------------------------------------------------------------------------------------------------------------------------------------------------------------------------------------------------------------------------------------------------------------------------------------------------------------------------------------------------------------------------------------------------------------------------------------------------------------------------------------------------------------------------------
#=GR VWPQ01008118.1/18307-18427          PP ....999999....*************.................*****...*********.............................***.*.*.9........................9999........................**..*.***********..............................**********..****......******99877................7776....66666699999999**............................................................................................................................................................................................................***********88.888888...............................................................................................................................................................................................................................................................................................................................................................................................................................................................................................................................................................................................................................................................................................................................................................................................................................................................................................................................................................................................................................................................................................................................
KN820143.1/2089-1751                        ----ACCAGC---UCGAAGGCCACGAU-----------------GCUCA---CUACGCACG-----------------------------GGA-U-GC-------------------------CCUU---------------------A--CA--U-CCAAUCUCG----------------------------------UGGGCGGGUCAAGG------UCUGAGUGUC-AUA---------CCCCCUCC----------A------------------------------------------------------------------------------------------------------------------------------------------------------------------------------------------------------------------------------UCGG-CUCUCG-CAG-GGCC-----------------------C--AGU-CAUAAU------------UGA-CU-G---------------------AUCG--A----CAU---ACUU--GA------GGAA-----CAGA----UU---CUC--UCCCU------CU------------------G--C---C-CCAGAUCC-UG-UGACGCGCAGGCGAGGCAUGGAGAG----G----------------------------------------------------------------------------------------------------------------------------------------------------------------------------------------------------------GUGGUUUUGAAA------G--UUG-U-CGC--------GGAGG--CUGGGAAAGUUUUUGCUUCAUGAGGUCCGUUGGGGAUC------------------------------------------------------------------------------------------------------------------------------------------------------------------------------------------------------------------------------------------------------------------------------------------------------------------------------------------------------------------------------------------------------------------UACCUUUAUCUCGCCAAGUGUCCCUCGUAG-UG-G-AUGCC-UUUAGCGUG-GGCUGGCCUGUGG-----------------------------------CCAAGAUUUCACUUGGU---------------------------------------------------------
#=GR KN820143.1/2089-1751                PP ....777777...88888888888888.................*****...*********.............................***.*.*9.........................9999.....................8..**..*.********9..................................9****9999*****......******4443.366.........64444444..........4..............................................................................................................................................................................................................................44**.******.***.****.......................*..***.******............***.**.*.....................9899..9....999...9998..88......8885.....4444....43...333..33333......33..................2..3...3.33333333.33.3333333333333333333333333....3..........................................................................................................................................................................................................345577777777......7..899.9.998........55554..44454554444577788888888888888888888888..................................................................................................................................................................................................................................................................................................................................................................................................................888888888888888888888888888866.66.6.66666.666666666.5433443333333...................................33333333333211111.........................................................
KB446537.1/584017-584386                    ----UCA------CUAAUGCUGCGUUU-----------------CUUUG--CUCACACACA-----------------------------GAC-A-AGCUC-------------------UGC----UUCAC----------UGCAAGU--UC--G-UCACAUACUU-------------------------------GGCAAAUGAG--AAAU------UCGGAGUAA-U----------------CUUC----AACUGCACGCUAUCUCUCGUUUUCGGUUCG---------------------------------------------------------------------------------------------------------------------------------------------------------------------------------CGCCAAAAUUUGAGCUCUGGCAUCUG-CCCGUG-A-G-GGCC-----------------------U--GCG-AUGACAC---------UCAUC-GU-U----------------------GCAUUC----GGC---AUCA--GA------AAU------UCAG-----C---CUG--AUCAC-------U-UCCGGGU----GA----G--A---G-G-----------------------------------------------------------------------------------------------------------------------------------------------------------------------------------------------------------------------------------------------------GUUAUGGGAG----------UC-GGUGC--------GAAG-----AUUGUGUGCCUUGUUCGACUG-------------------------------------------------------------------------------------------------------------------------------------------------------------------------------------------------------------------------------------------------------------------------------------------------------------------------------------------------------------------------------------------------------------------------------------------------GGCGAUCACUUUAG-UGCA-AUACG-CGGCGUAUC-UGAGGCUUCUGCUACC------------------------------CAUUGGGUGGUGGUGGUGGAUG--G--UAU--CAUUCGA-UUCC-GA-UUAC-----UCUUG-------UGA----
#=GR KB446537.1/584017-584386            PP ....444......47999999999999.................*****..**********.............................***.*.*9955...................555....45555..........6667655..77..*.******9999...............................99********..****......******777.7................7888....88888899999999999*************.................................................................................................................................................................................**************************.******.*.*.****.......................*..***.****99*.........**999.99.9......................665225....555...****..**......***......4444.....3...333..33333.......2.2333333....33....2..2...2.2.....................................................................................................................................................................................................................................................4577888884..........44.32566........7776.....555555555556688888888.................................................................................................................................................................................................................................................................................................................................................................................................................................................888888888888**.****.*****.*********.99**************..............................*************988888***..*..***..*******.****.**.****.....***96.......444....
KQ965765.1/129296-128997                    -------------------------GGC---------------GCCGCG---CCACGCGCCCC------------------------CGCGAA-G-GCU------------------------UAAGGUCCU----------GUGCCCG--CC--U-UCUUUCGAGC---------------------------------UGGGGGUG--AAGG------UCUUCGCAUCCG-------------CC--UC----GCCAAC---------------------------------------------------------------------------------------------------------------------------------------------------------------------------------------------------------------------------------AG-UUCUAG-U-G-AACA-----------------------A--GCA-CAGAGA------------GGU-GC-U----------------------ACG--G----CUC---ACCA--GA------AAC------AUCC----CG---CAC--UUUGA------UG-GGACGCU----CC----A---------------------------GGCUCUCUGGGGG---------UUU-----------------------------------------------------------------------------------------------------------------------------------------------------------------------------------------------------CCCUGCGGUUGGAAG------A--GUC-C-CGG--------GACGC--GAAAUUCUUU-------------------------------------------------------------------------------------------------------------------------------------------------------------------------------------------------------------------------------------------------------------------------------------------------------------------------------------------------------------------------------------------------------------------------------------------------------------------------GAG-UGCAAAUCUG-CCGAGCAGU-GCGGGCGGGGAGG-----------------------------------GUUUGCCUUCCUCGUUCGCG--U--UGU--GACUCGA-UGAG-GA-CUAU-----ACACC--------------
#=GR KQ965765.1/129296-128997            PP .........................445...............566666...99999999999........................999***.*.**9........................555556666..........7788889..**..*.******9977.................................66666777..****......******666335.............33..33....344444.................................................................................................................................................................................................................................**.******.*.*.****.......................*..***.******............***.**.*......................***..9....999...****..**......***......****....**...***..*****......88.6655555....44....2...........................2222222222222.........234.....................................................................................................................................................................................................44445*********7......7..777.7.777........77664..4555555555.........................................................................................................................................................................................................................................................................................................................................................................................................................................................................5**.***7257888.*********.*************...................................************55555***..*..***..*******.****.**.***8.....55444..............
JAGMVK010000011.1/1558507-1558065           -----------------AUCGCUGCGUU---------------UCUAUG---CCACAAACAGAUACGCGCUGGCUCGCCCACGUCUAUCAGAU-C-UG-------------------------UUCA---------------------C--AG--A-UCGUACCUUU-------------------------------UGCAUAUGAG--AAAU------UCGGAGUAC-U----------------CUUC----AACAUCACCUUCCCUCCGUUCCCACCAUCCAUCUACC------------------------------------------------------------------------------------------------------------------------------------------------------------------UAGGUAGUGGUAGGUGGUCGCGGAGACAGGUCUG-CCCGUG-A-G-GGUU-----------------------C--GGC-GCGAUGU---------UCGCG-UC-U----------------------GCA--AU--UGGC---AUCA--GA------AAA-------GCA----GG---GCU--UGGUC------UC-UCCUCGA----GU----A--C---U-UUACCUCU-GC-UUCGGUUUG--------------------GGUUUUGGAAGGGG--------------------------------------------------------------------------------------------------------------------------------------------------------------------------------GAGGGUGCUAAGUUUCCUAUGGGAG------A--GCCGU-UGU--------GAAG-----AUUGUGUGUGCGGUCCGUGAGG----------------------------------------------------------------------------------------------------------------------------------------------------------------------------------------------------------------------------------------------------------------------------------------------------------------------------------------------------------------------------------------------------------------------------------------------AGGCAUGACACUUAAG-UGCA-AUACG-CAGCGUGCC-UUUACCUUUCGUCG---------------------------------CCUUGUGUGGCGGAGGGUGGG--G--UAC--AAUUCGA-UUCC-GA-UUAC-----UCUGU--U-----------
#=GR JAGMVK010000011.1/1558507-1558065   PP .................5555555555*...............******...*********55555555555555555555555555554444.4.44.........................4444.....................4..55..5.5555555555...............................78********..****......******665.5................8888....888888899****************************..................................................................................................................................................................**********************************.******.*.*.**99.......................7..777.7777777.........97777.66.6......................555..54..5999...****..**......***.......555....55...555..55555......44.4444333....33....3..2...2.22221111.11.111111111....................11222333344444................................................................................................................................................................................55666688******99*********......*..99945.555........8888.....77777766699***********..............................................................................................................................................................................................................................................................................................................................................................................................................................................****************.****.*****.*********.**************.................................*************88888***..*..***..*******.****.**.****.....**999..7...........
BOPL01000004.1/1216720-1217048              -------------------------------------------------------------------------------------------------CC------------------------UCGC---------------------G-UGA--U-CCCAGCAUCACCGAG---------------------GGCCCCGCAAAUGAG--AAAU------UCGGAGGAA-U----------------CUUC----ACCUUACCCAGUAACCCGCCCUCUGUGC------------------------------------------------------------------------------------------------------------------------------------------------------------------------------------CUCGCGGUCCAGGGGGCCGGUACUG-CCCGUG-A-G-GGCC-----------------------U--GGU-GUGAAG-------------CA-CC-U----------------------GCA--AU--CGGC---AUCA--GA------AACA-----UCGG----GG---CCG--GAUCC------UA--CUCUGU----AG----G--A---U-CCGGGUUU---------------------------------------------------------------------------------------------------------------------------------------------------------------------------------------------------------------------------------------------CCCCAUGGGAG------A--GUCGU-UGC--------GAAG-----AUUGUGUGUUAUGA--------------------------------------------------------------------------------------------------------------------------------------------------------------------------------------------------------------------------------------------------------------------------------------------------------------------------------------------------------------------------------------------------------------------------------------------------------------CACUUUAG-UGCA-AUACG-CAGCAUGCG-CCGUCUCCUUUCCGGCC----------------------------AGAAAUGGUUGGUUUGGGGGGGC--G--UAU--CAUUCGA-UUCC-GA-UUAU-----UCUGG-UUG--GGG-----
#=GR BOPL01000004.1/1216720-1217048      PP .................................................................................................22........................3333.....................2.212..2.222222222223333.....................333333355556***..****......******665.5................5666....655555**********************....................................................................................................................................................................................*************************.******.*.*.****.......................*..***.***996.............**.**.*......................777..65..59**...****..**......***7.....7777....66...666..66555......43..333333....33....3..2...2.22222222.............................................................................................................................................................................................................................................29*********......*..**955.777........6665.....4444444444477*..............................................................................................................................................................................................................................................................................................................................................................................................................................................................********.****.*****.*********.*****************............................**************977888***..*..***..*******.****.*8.8888.....88***.655..666.....
KB822711.1/2740493-2740125                  ------------------------------------------------------------------------------------------------GC-------------------------CGG--------------------------A--G-UCACCUUUG----------------------------------CAGAUGAG--AAAU------UCGGAGUAC--CA------------CUCUUC----AACCUUUCUUUGGACCCCGGCUUUUGCUUCGCUCGCCAU--------------------------------------------------------------------------------------------------------------------------------------------------------------ACGUGGAGAAGAUGAAGCAAAGCCUGUUUGGGACUG-CCCGUG-A-G-GGCC-----------------------U--ACC-GCGCAA------------GCG-GU-CUG------------------CAAUU--U----GGC---AUCA--GA------AAC------UCGG----GG---CUU--CUUGC------GU-CACAGCA-------------G---A-AGAACUUC-UC-------------------------------------------------------------------------------------------------------------------------------------------------------------------------------------------------------------------------------------------CCCAUGGAAA------A--GCCGU-UGC--------GAAG-----AUUGUAUCACGUUGUUCGUCCUGUAAGAA---------------------------------------------------------------------------------------------------------------------------------------------------------------------------------------------------------------------------------------------------------------------------------------------------------------------------------------------------------------------------------------------------------------------------------GGCGGCGACGGGGUUACUUGAG-UGCA-AUCGC-AGCGGGAUC-ACAUUCUUGCAAGCCUU---------------------------GAUCCAGGGCUGCGGG--AAUGCG--G--UCU-CCAUUCGA-UUCC-GA-UUAC-----UCUGG-GGG-GCGGC----
#=GR KB822711.1/2740493-2740125          PP ................................................................................................22.........................222..........................3..3.333333333..................................77778***..****......******443..45............777777....776666999******************************..............................................................................................................................................................************************************.******.*.*.****.......................*..***.******............***.**.**6..................55445..5....***...****..**......***......8888....88...998..88888......66.3222222.............2...2.22222222.22...........................................................................................................................................................................................................................................9*********......*..***44.444........7777.....6666666669999****************.................................................................................................................................................................................................................................................................................................................................................................................................................................**********************.****.*****.*99976666.66***************...........................**************75..333555..5..555.57889999.****.**.****.....*****.866.8****....
JH921438.1/1449015-1449371                  ---------------------------------------------------GGCGCU----UAU-----------------------CAAGAU-C-CU--------------------------------------------------U-CGG--A-UCGAACCUGU--------------------------------GCAUAUGAG--AAAU------UCGGAGUAAAC---------------UCUUC----AACUCACCUCCCUCCUGUCUCCCCUCC--------------------------------------------------------------------------------------------------------------------------------------------------------------------------------------CAAGGGGCGCAGUGCACAGGUCUG-CCCGUG-A-G-GGUU-----------------------U--GAC-GCGAUCU----------CGUG-UC-U----------------------GCA--AU--UGGC---AUCA--GA------AAA------GCAG----GA---GCA--GGGUC------GC-GCAGUCU----UC----G--CG-CA-AGCGGAAU-GC-CGAC-------------------------ACCUG--------------------------------------------------------------------------------------------------------------------------------------------------------------------------------------------------UUAUUUCCUCUGGGAG------A--GCCGU-UGC--------GAAG-----AUUGUGUGGGCUACGGCC-------------------------------------------------------------------------------------------------------------------------------------------------------------------------------------------------------------------------------------------------------------------------------------------------------------------------------------------------------------------------------------------------------------------------------------------------------UGACACUUAAG-UGCA-AUACG-CAGCGUACC-CUCUCUUCUUCCUCGG------------------------------UGAAAGCUGGGGAGGACGGGGG--G--UAC--AAUUCGA-UUCC-GA-UUAC-----UCUGA-UGG--GGAC----
#=GR JH921438.1/1449015-1449371          PP ...................................................012222....222.......................233444.4.42..................................................2.234..4.4444444444................................468888***..****......******99988...............99999....999888*********************......................................................................................................................................................................................************************.******.*.*.****.......................*..***.*******..........****.**.*......................999..97..7889...****..**......***......4444....44...444..44444......44.4444444....43....3..20.02.22222222.22.2222.........................22333..................................................................................................................................................................................................4445557889******......9..98879.999........9999.....99999999999*******.......................................................................................................................................................................................................................................................................................................................................................................................................................................................***********.****.*****.*********.****************..............................**************88888***..*..***..*******.****.*8.8888.....88***.887..9999....
KE652920.1/10351-10006                      ----GGAC-------GUCUCUCACCUCAG-------------AC---GC--CCUGCACAAG-----------------------------GGU-C-GU-------------------------UCUG---------------------U--CG-UG-UCUUGUUCGC-------------------------------AUGC---GAG--AAAU------UCGGAG----U----------------AUCU----CUUCACCGCACCCCACGGCCACCUCCUUCGGGGGGGAAACCGUGUGG----------------------------------------------------------------------------------------------------------------------------------------------GCACCGCAGUCGCUCUGCCUUUCGAGGCGGAGAGGACGGGUCUG-CCCGUG-A-G-GGCC-----------------------U--GGC-GUCACCC---------CGACG-CC-U----------------------GCA--AC-UUGGC---AUCA--GA------AAUU-----UCAG----GG---CCC--UCCGC------CU--CAGCGG----GG----G--G---A-UACA-------------------------------------------------------------------------------------------------------------------------------------------------------------------------------------------------------------------------------------------------CCCUCUGGGAA---------GCCAU-UGCG------GAGAU-----UGUGUAUUGACA------------------------------------------------------------------------------------------------------------------------------------------------------------------------------------------------------------------------------------------------------------------------------------------------------------------------------------------------------------------------------------------------------------------------------------------------------------------CUUGAG-UGCG-AUGCG-UGGCGUGGC-------------------------------------------------------------GGAA---G--C--CAU--GAUUCGA-UUCC-GA-UUAU-----UC--------UGUUC----
#=GR KE652920.1/10351-10006              PP ....6666.......33356666666676.............43...55..6888888888.............................888.8.88.........................5555.....................5..66.55.5555555554...............................3554...99*..****......******....7................7777....7777777788*************************************..............................................................................................................................................********************************************.******.*.*.****.......................9..999.9999999.........*9999.99.9......................777..66.63777...****..**......***7.....6666....66...666..66666......44..333333....33....3..2...2.2222.................................................................................................................................................................................................................................................299********.........77736.7777......77777.....999999999***..................................................................................................................................................................................................................................................................................................................................................................................................................................................................******.****.*****.*********.............................................................8888...*..*..***..*******.****.**.****.....**........36666....
NW_006502050.1/81076-81301                  ----GGCAAG----GGAAGCUCAUCAGCA-------------GG----G---CCACAUGCU-----------------------------GAG-U-G-C------------------------UUAU------------------------CA--C-UU-----------------------------------------------GG--AAGU------UCUGAGACU-G----------------GGCC------------------------------------------------------------------------------------------------------------------------------------------------------------------------------------------------------------------------------------------------------------------------------------C--UCC-CCAAGAAA--------GCAGG-GA-G----------------------GUG--A----AUU---CCCA--GA------GCAG-----GCAG---------ACC--CU-----------------------------G--C---A-AGAGAGGC-CC-UGGGUGGGCGGGCAGAUGCCUUCCUCACA-----------------------------------------------------------------------------------------------------------------------------------------------------------------------------------------------------------GGAGCUUGGAAC------A--GAC-U-CAG--------GGCC-----AGGAUGGGCAGGGCU-------------------------------------------------------------------------------------------------------------------------------------------------------------------------------------------------------------------------------------------------------------------------------------------------------------------------------------------------------------------------------------------------------------------------------------------------------------GGUAUUAG----C-AUGCA-GGAGAG------G-------------------------------------------------------CUCCUGU--G--G--C------------------------------------------------
#=GR NW_006502050.1/81076-81301          PP ....888888....*************66.............55....5...9********.............................888.8.8.8........................9999........................88..8.87...............................................9*..****......*********.*................***9....................................................................................................................................................................................................................................................................................5..555.55555555........55555.55.6......................888..8....888...8888..88......7664.....3333.........111..11.............................1..2...2.23333333.33.33333333333333333333333333333...........................................................................................................................................................................................................5356********......*..***.*.**9........****.....998777777666666.............................................................................................................................................................................................................................................................................................................................................................................................................................................................77655433....3.44444.444444......2.......................................................2233333..2..2..2................................................
CM018620.1/88502570-88502675                ----UCAGUUC-CUGGAAGCUGGCCAU-----------------AGCAA---UCUCAUGCG-----------------------------GAU-G-GUUGUC------------------AAGUCAA---------------------A-UCC--A-CCAAUAAAUAC------------------------------AUUUGCUGGG--AAGG------UCUGUGAGG--CA------------UAGUCC----AGCUGA-------------------------------------------------------------------------------------------------------------------------------------------------------------------------------------------------------------------------------------------------------------------------------------------------------------------------------------------------------------------------------------------------------------------------------------------------------------------------------------------------------------------------------------------------------------------------------------------------------------------------------------------------------------------------------------------------------------------------------------------------------------------------------------------------------------------------------------------------------------------------------------------------------------------------------------------------------------------------------------------------------------------------------------------------------------------------------------------------------------------------------------------------------------------------------------------------------------------------------------------------------------------------------------------------------------------------------------------------------------------------
#=GR CM018620.1/88502570-88502675        PP ....888888*.***************.................*****...*********.............................999.9.998877..................7775555.....................5.588..8.9999999888*..............................**********..****......******874..35............766666....666555.........................................................................................................................................................................................................................................................................................................................................................................................................................................................................................................................................................................................................................................................................................................................................................................................................................................................................................................................................................................................................................................................................................................................................................................................................................................................................................................................................................................
JH556613.1/24446503-24446758                -----------------------------------------------------------------------------------------------------------------------------AU---------------------G--GG--U-UUAAGCUGA----------------------------------AGCAGGGG--AAGU------UCA----GGUU----------------GGAG----AUAAGGCAGA------------------------------------------------------------------------------------------------------------------------------------------------------------------------------------------------------------------------AGCUGUU-CCCUGG-GAG-GGUGG---------------------GU--GCU-GAGGCG------------CUG-GC-A----------------------CAG--G----GUG---CCCA--GA------GAA---------G----CU---GUG--GCUGC------CC-CAUCCCU----GG----C--A---G-U----------------------GUUGAAGGCC--------AGGUUG-----------------------------------------------------------------------------------------------------------------------------------------------------------------------------------------------GACACAGGGGCUUGGAG----------CAC-C-CUG--------CUCC-----AGUGGAAGGUGUCCCUG---------------------------------------------------------------------------------------------------------------------------------------------------------------------------------------------------------------------------------------------------------------------------------------------------------------------------------------------------------------------------------------------------------------------------------------------------------CCCAUGGCAG-UG------GU-UGGAACUGG-AUGAG---------------------------------------------------CUUU-AAG-GUC--CCUUCC--AACCCAA-------A-CCAC-----UCUGG--GA--UUCU----
#=GR JH556613.1/24446503-24446758        PP .............................................................................................................................55.....................4..44..4.444444444..................................66666***..****......**5....4446................****....**********........................................................................................................................................................................................................................*******.******.***.****6.....................54..444.444444............444.44.4......................***..*....***...****..**......***.........5....55...555..44444......44.3333333....33....2..1...1.1......................1111111111........111223...............................................................................................................................................................................................33445566999999998..........***.*.***........****.....99999999999******.........................................................................................................................................................................................................................................................................................................................................................................................................................................................*997777766.66......55.555544444.44777...................................................8974.333.333..312556..*******.......*.****.....*****..99..9999....
NW_020874068.1/222700-222921                ----UGUGUUG--UA----UUAGUCGGC---------------A----------------------------------------------GAU-U-UG-------------------------UUGA---------------------U--AA--A-UACAAGA-----------------------------------------GGG--AAGG------UCUGAG----A----------------UGCC----GAAAAA---------------------------------------------------------------------------------------------------------------------------------------------------------------------------------------------------------------------------------A-----CAG-AAA-UUAA-----------------------A--AUU-AGGUGA------------CUA-AU-U---------------------UUGC--C----AUA--AAGUA--GA------AAA------GUCG-----U---CUG--CAUCA------UA-UAGGUGU----AG-------------------------------------------------------------------------------------------------------------------------------------------------------------------------------------------------------------------------------------------------------------------UUCCUGAAAU------A--UAU-G-GAG--------GGCA-----CGAUGAAUG-------------------------------------------------------------------------------------------------------------------------------------------------------------------------------------------------------------------------------------------------------------------------------------------------------------------------------------------------------------------------------------------------------------------------------------------------------------------------AG-UCAG-AUUCU-AGCAGCAAU-------------------------------------------------------------UGUUU--A--U--UGU--UACUCAA-UUCA-GA-CUAC-----UUAAA--UA--CACA----
#=GR NW_020874068.1/222700-222921        PP ....****775..33....333333333...............3..............................................444.4.43.........................6666.....................4..44..4.4444444.........................................***..****......******....9................****....**9988.................................................................................................................................................................................................................................4.....577.775.5555.......................7..777.777777............777.77.7.....................5666..7....777..68888..88......888......3333.....2...444..44433......33.3333333....33...................................................................................................................................................................................................................................................................4599999999......8..777.7.777........****.....999999***.........................................................................................................................................................................................................................................................................................................................................................................................................................................................................**.****.*****.*********.............................................................*****..*..*..***..*******.****.**.****.....*7666..99..****....
KV745501.1/14479-14081                      ----ACCUCG----CCAACGCUGCGUU----------------UCUUUG--CUCACAAACA-----------------------------GAC-A-CUGAGGC----------------CUUG----CC----------------CAGU--UU--G-UCCCUCUAUG---------------------------------CAAAUGAG--AAAU------UCGGAGUAA-U----------------CUUC----ACUACACACAUGCCAUCUCGCUC----------------------------------------------------------------------------------------------------------------------------------------------------------------------------------------------UGCGAGCUCUGACAUCGCUG-CCCGUG-A-G-GGAC-----------------------U--GGC-GUGACUC---------UCACG-UC-U----------------------GCA--U----UUGG-CAUCA--GA------AAAU-----CCAG----GG---CUU--UUCCC------UG-CCGACUU----GC----G--C---------UUGC-CU-UCGGGCUCGUACUCGUCGCUGGG------AGG------------------------------------------------------------------------------------------------------------------------------------------------------------------------------------------------------GUACCCUAUGGGAG---------CCG-G-UGC--------GAAG-----AUUGUGUGCUUCAAGCUCGAAAGAA-----------------------------------------------------------------------------------------------------------------------------------------------------------------------------------------------------------------------------------------------------------------------------------------------------------------------------------------------------------------------------------------------------------------------------------------UGAGAAGUGACACUUUAG-UGCA-AUACG-CAGCAUGCU-AGACCUCGAGUAGC----------------------------------UCAAAGGCGAAAGAGGGAAA--G--UAU--CAUUCGA-UUCC-GA-UUAC-----UCUGG--UG--AGGU----
#=GR KV745501.1/14479-14081              PP ....999999....9999877777777................79****..**********.............................***.9.9887776................6554....45................5335..77..9.9999999999.................................********..****......******777.8................8999....999888*****************..............................................................................................................................................................................................******************9*.******.*.8.8888.......................8..888.8888888.........*8888.88.8......................888..7....6666.7****..**......***8.....7777....77...777..77777......66.6666666....55....5..3.........2233.33.33333333333333333333333......455......................................................................................................................................................................................................55579999999996.........555.6.777........8887.....6666666667789999999999999.........................................................................................................................................................................................................................................................................................................................................................................................................................................9999999999999999**.****.*****.*********.99************..................................***********966666999..9..999..999****.****.**.****.....*****..99..9999....
NHZQ01000121.1/671248-671606                ----GUCCUC---GUCAACGCUGCGUU----------------UCUUUG--CUCCCAAACA-----------------------------GAC-A-AGAG---------------------CC---UCG----------------CUCC--UC--G-UCAUUCCAAG---------------------------------CAAAUGAG--AAAU------UCGGAGUAA-U----------------CUUC----AAACUUCCCUGCUACCCACGUUCCUGUACUGU----------------------------------------------------------------------------------------------------------------------------------------------------------------------------ACUGCAGGCAUCGUGUGCACUGGCAACUG-CGGGUG-A-C-CGCC-----------------------C--GGC-GUGAAG------------ACG-CC-CG--------------------CAAC--C----GGC---AUCA--GA------AAA-------UCA----GG---ACA--UGGUC------UC-UGACUGU----GA----U--------------------------------------------------------------------------------------------------------------------------------------------------------------------------------------------------------------------------------------------------------------CCUAUGGGA----------GCC-G-GUG-------CGAAG-----AUUGUAUUUGCUGCGGCA-------------------------------------------------------------------------------------------------------------------------------------------------------------------------------------------------------------------------------------------------------------------------------------------------------------------------------------------------------------------------------------------------------------------------------------------------------AGAUACUUCAG-UGCA-AUACG-CGGCGUACC-AGAGACUUUUUUCA---------------------------------CUUUGGUGAAAAG-GUCAAUG--G--UUC--CAUUCGA-UUCC-GA-UUAC-----UCUGG-CGA--GGAC----
#=GR NHZQ01000121.1/671248-671606        PP ....******...98888666666666................79****..**********.............................998.8.8884.....................44...444................4645..88..8.8888888888.................................********..****......******887.9................****....**9999**************************............................................................................................................................................................................***************************88.888899.9.8.9999.......................9..9**.*****9............***.99.94....................4555..6....666...****..**......***.......99*....**...***..*****......**.9999999....99....9..............................................................................................................................................................................................................................................................*********..........666.6.555.......5****.....9999999999********.......................................................................................................................................................................................................................................................................................................................................................................................................................................................***********.****.*****.*******99.99************.................................***********95.4445999..9..99*..*******.****.**.****.....**999.9**..****....
GL732662.1/131858-131992                    -----GUGGU----CCAACCCUGCGCU-----------------GGGGG---UAACUCGCG-----------------------------GGG-U-A-C-----------------------AUUGU------------------------UG--C-UCAAUCGAAA---------------------------------CCCUCGGU--AAGG------UCUGAGAU--G----------------AGCC----ACCAAACGACACCAAAGUUCACCAAGACU-----------------------------------------------------------------------------------------------------------------------------------------------------------------------------------UUCAAUUGUACAUUUCAGAUUCC-A-C------------------------------------------------------------------------------------------------------------------------------------------------------------------------------------------------------------------------------------------------------------------------------------------------------------------------------------------------------------------------------------------------------------------------------------------------------------------------------------------------------------------------------------------------------------------------------------------------------------------------------------------------------------------------------------------------------------------------------------------------------------------------------------------------------------------------------------------------------------------------------------------------------------------------------------------------------------------------------------------------------------------------------------------------------------------------------------------------------------------------------------
#=GR GL732662.1/131858-131992            PP .....88888....8888888888888.................*****...*********.............................***.*.*.5.......................56655........................**..*.**********.................................********..****......********..6................9999....998888999********************...................................................................................................................................................................................***********999999866542.2.2....................................................................................................................................................................................................................................................................................................................................................................................................................................................................................................................................................................................................................................................................................................................................................................................................................................................................................................................................................................................................................................................................................................................................
VXCB01000017.1/147392-147002                ----UCCUCU----UCAACGCUGCGUU----------------UCUAUG---CUACAAACA-----------------------------GAU-A-CGUUGCGAUUCAGU--UCACAGCCUAU----CAGA-------------UCCUC--GG--A-UCGUCCCUCU-------------------------------UGCAUAUGAG--AAAU------UCGGAGUAA-U----------------CUUC----AACCUACCUUCUUCCUCUUCCUC----------------------------------------------------------------------------------------------------------------------------------------------------------------------------------------------CGGGUCGAGUGAUAGGUCUG-CCCGUG-A-G-GGUU-----------------------C--GGC-GUGAUCU----------CACG-UC-U----------------------GCA--AU--UGGC---AUCA--GA------AAA-------GCA----GG---AGC--AAGUC------UU-AUCUCAU----CU----A--C---C-GCAAGGAA-AA-GGGAUCUGUGC-------------UUGU------------------------------------------------------------------------------------------------------------------------------------------------------------------------------------------------------------UUCCUAUGGGAG------G--GCCGU-UGC--------GAAG-----AUUGUGUGCAUGCGUGC---------------------------------------------------------------------------------------------------------------------------------------------------------------------------------------------------------------------------------------------------------------------------------------------------------------------------------------------------------------------------------------------------------------------------------------------------------GACACUUGAG-UGCA-AUACG-CGGCGUGCU-GGUCUCUGAGUCA-----------------------------------CCUUGGUGACUUGGAGAUGG--G--UAC--AAUUCGA-UUCC-GA-UUAC-----UCUGU--UG--AGGA----
#=GR VXCB01000017.1/147392-147002        PP ....999999....9999877777777................7*****...*********.............................777.7.77777776666677..77666655444....4445.............55545..66..6.6666666666...............................8*********..****......******776.7................8888....888888*****************..............................................................................................................................................................................................********************.******.*.*.****.......................*..***.*****9*..........****.99.9......................999..96..6888...****..**......***.......666....66...666..66666......55.5555555....44....4..4...4.44433333.33.33333332222.............2222............................................................................................................................................................................................................3599********......9..88869.999........8888.....7777777778889****.........................................................................................................................................................................................................................................................................................................................................................................................................................................................**********.****.*****.****99998.889**********...................................***********955555778..8..999..*******.****.**.****.....*****..99..9999....
CM026975.1/17114489-17114248                ----GCAG------GCAAUCUGAUGCA----------------CAGAGC---ACACAGGCA-------------------------------------U------------------------UCGG---------------------G--G------------------------------------------------CCUCUAAA--AAAG------UCUAAGACUGG----------------GGCC----UCCUGC---------------------------------------------------------------------------------------------------------------------------------------------------------------------------------------------------------------------------------AG-CCCAAA-CUA-GGCU-----------------------C--UCC-CUGAGU------------UGG-CA-G----------------------GUG--A----GUU---GCCA--GA------GAGC-----AGGG----CU---CCA--UAUUU------GA-ACAGAUC----GG----A--C---A-GAAAAGAA-CC-CACAUGGGCA------G------------AUGUAUC---------------------------------------------------------------------------------------------------------------------------------------------------------------------------------------------ACUGAACAGAUCUUGGAAC------A--GAU-A-CCU--------GGUC-----ACAUAUUUUGUUCAGUAAAC--------------------------------------------------------------------------------------------------------------------------------------------------------------------------------------------------------------------------------------------------------------------------------------------------------------------------------------------------------------------------------------------------------------------------------------------------AGCUACUCUUCU---UGC--------------------------------------------------------------------------------------------------------------------------------------------
#=GR CM026975.1/17114489-17114248        PP ....5555......9999999999999................555555...999999998.....................................7........................6666.....................1..1................................................34555488..9***......***********................****....******.................................................................................................................................................................................................................................**.******.***.****.......................*..***.******............***.**.*......................***..*....***...****..**......****.....****....**...***..*****......**.*******....**....9..9...9.99877655.54.3322222211......1............2222223.............................................................................................................................................................................................334456678**********......*..***.9.999........****.....76666666545553333333..................................................................................................................................................................................................................................................................................................................................................................................................................................................333333222222...111............................................................................................................................................
QGMI01000664.1/16605-16248                  ----GUCCCU----ACA-------UGG-----------------GAGUG---CAACUAUCA-----------------------------GAU-C-UU-------------------------UCAU---------------------C--AG--A-UCGCAUCUAU--------------------------------GCAUAUGAG--AAAU------UCGGAGUAC-U----------------CUUC----AAAUCCACCUCGUCCUCUUCCUC----------------------------------------------------------------------------------------------------------------------------------------------------------------------------------------------CGGGGAGAGUGACUGGUCUG-CCCGCG-A-G-GGUU-----------------------C--GGC-GUGAUCU----------CACG-UC-U----------------------GCA--AU--UGGC---AUCA--GA------AAA-------GCA----GG---GCA--AGUCA------CU-CUCUACA----UA----U--C---U-GCUUGCAG-AG-AAG--------------------------AGGGAGU---------------------------------------------------------------------------------------------------------------------------------------------------------------------------------------------GUGCUUGUUCCUAUGGGAG------A--GCCGU-UGC--------GAAG-----AUUGUGUGUGCUACGGCA-------------------------------------------------------------------------------------------------------------------------------------------------------------------------------------------------------------------------------------------------------------------------------------------------------------------------------------------------------------------------------------------------------------------------------------------------------UGACACUUAAG-UGCA-AUACG-CAGCGUGCU-GGUCUCUUGGUC-------------------------------------ACUUGUGGCCGAGGGAUUG--G--UAC--AAUUCGA-UUCC-GA-UUAC-----UCUGU-UGA--GGAC----
#=GR QGMI01000664.1/16605-16248          PP ....******....**9.......556.................6799*...********9.............................999.9.98.........................9999.....................8..99..9.9999999999................................9********..****......******665.6................9***....**9999*****************..............................................................................................................................................................................................********************.******.*.*.****.......................*..***.*****9*..........****.99.9......................999..97..7899...****..**......***.......666....66...666..66666......55.5555555....44....4..3...3.33222222.22.222..........................1222222.............................................................................................................................................................................................334444457**********......*..99879.999........****.....88888888899*******.......................................................................................................................................................................................................................................................................................................................................................................................................................................................***********.****.*****.*********.99**********.....................................**********98888899*..*..***..*******.****.**.****.....*****.999..****....
CAJPDT010000025.1/99950-100315              --------------------UCCCCGGG---------------U----------------------------------------------AUC-C-CCCCUC------------------CUC----ACA---------------CGAG-CGG--G-GUUAUGCAAA--------------------------------U-----GAG--AAAU------UCGGAGUAA-U----------------CUUC----ACACCACCACACACUACCUUGA-------------------------------------------------------------------------------------------------------------------------------------------------------------------------------------------------CCCCGUAGUGAUGUACCG-CCCGCG-A-G-GGCC-----------------------C--GCC-GCGGAA------------GCG-GU-U----------------------GCA--AU-CAGGC---AUCA--GA------AAC-------GCA----GG---ACC--CGUAU------CU-CCUCUCC----UU----C--C---U-CUCUUGGC-CU-CUCGGGGUUUUGGAGAGUGGGAGGGGGGAAAGCG--------------------------------------------------------------------------------------------------------------------------------------------------------------------------------------------------GUGUUUCCUAUGGGAG------A--GCCGU-UGC--------GAAG-----AUUGUGUGCCUUCCCUCGGGA------------------------------------------------------------------------------------------------------------------------------------------------------------------------------------------------------------------------------------------------------------------------------------------------------------------------------------------------------------------------------------------------------------------------------------------------ACGGUGACACUUUAG-UGCA-AUACG-CAGCGUGCC-UGUCGGUUUCU---------------------------------------UCGAAAGGAGAGCCGGAG--G--UAC--AAUUCGA-UUCC-GA-UUAC-----UCUGG--UG--GGA-----
#=GR CAJPDT010000025.1/99950-100315      PP ....................55555554...............3..............................................222.2.222344..................433....445...............5555.344..4.3333333333................................4.....***..****......******776.7................8888....888888****************.................................................................................................................................................................................................******************.******.*.*.****.......................*..***.******............***.**.*......................999..98.889**...****..**......***.......99*....*9...***..***99......88.7777777....66....6..6...5.55555555.55.55555555555555555555555555555*****..................................................................................................................................................................................................*****9**********......*..**989.999........8888.....7777777777888********................................................................................................................................................................................................................................................................................................................................................................................................................................................***************.****.*****.*********.*9*********.......................................**********88888***..*..***..*******.****.*8.8888.....88***..77..666.....
JACAZH010000014.1/489349-489098             ----ACAGCC----UCAAAGCCGCGAU-----------------GCUCG---UUCCACACA-----------------------------GGA-C---U------------------------UUCC-------------------------G--U-CCAUUUUC-----------------------------------CGAGCGGG--AAGG------UCUGAGGCUUC---------------UAGUC----UCCUCGA------------------------------------------------------------------------------------------------------------------------------------------------------------------------------------------------------------------------------UUGG-UUCCAG-AGG-GACC-----------------------C--GGC-UGUAAU-------------CG-CC-G---------------------AGCG--A----CAC---ACAA--GA------CAU------GCGU----CU---GCG--UUUCU------UU-GACCCAA----AG----A---------------------UCUUUCGAGGG-----------------AGGGAAAA-------------------------------------------------------------------------------------------------------------------------------------------------------------------------------------------UUGGAACGCGGGCUUGGAAU---------AUG-U-CGCG------GGACU----GGGUGGCUUUUCUUCUCGUUCUC----------------------------------------------------------------------------------------------------------------------------------------------------------------------------------------------------------------------------------------------------------------------------------------------------------------------------------------------------------------------------------------------------------------------------------------------CUACUCUGCACCUCU-------------------------------------------------------------------------------------------------------------------------------------------------
#=GR JACAZH010000014.1/489349-489098     PP ....555555....7777777777777.................*****...********9.............................998.8...7........................7777.........................8..8.88888888...................................********..****......******99977...............*6666....6666666..............................................................................................................................................................................................................................78**.******.*89.9988.......................8..888.888887.............57.88.8.....................5788..7....777...****..**......***......6777....66...666..66666......55.3333333....22....1.....................11112222222.................22222333...........................................................................................................................................................................................34444566689*********.........777.7.7877......66666....76777777768999999999999..............................................................................................................................................................................................................................................................................................................................................................................................................................................999999998666543.................................................................................................................................................
FUEG01000001.1/4607757-4607007              ----GUUGAC----UCAAUACUGCAAU-----------------GCUCG---CUUCGCACA-----------------------------GAA-C-A--------------------------UCAC------------------------CG--U-UCUCUCUCG----------------------------------CGAGCGGG-UAAGG------UCUGAGUAUGCU-------------GUCUCC----CUCGAU--------------------------------------------------------------------------------------------------------------------------------------------------------------------------------------------------------------------------------UGG-CUCUAG-CUG-GGUC-----------------------U--GGC-CGUAAU-------------AG-CC-A---------------------AGCA--A----CGU---ACCA--GA------CAU-------UUC----CC---UCC--GUCGC------UC-UUGUUCC----CA----A----------AGAUAC-UC-CUUUUUGGGACGAGGGAUGAGCGUCGGAC-------------------------------------------------------------------------------------------------------------------------------------------------------------------------------------------------------------GGGUUGAAAG---------UCG-U-UGC--------GGAG-----AUUGGGCUCGUGUGCUUGACGCAUCCAUCCGCUGUCUGGAGUACUGUCGGCGCAUAUGUGUACCUUCGGGAACGCAGGAAAGACACUCGCGGGGCUUCGCUGCAAUGGCAGUGCUGUCUUCGACGAACCUUUCUAUAGCCGGACGCCAGUGUCGACUGCCCCUCCCGGCUGUGUUGUUCCCUUGGUCUGAAGGCCCUUCGAGGCAAUUCCCCGUCGCCCG-----------------------------------UGGCCUGAGUAGCUCCAUAUACGAGUGCUCACCGGGUGUACGUGCUGGAUCCGCGUUUACCGCGUAGAACGUUAAUCAUAUACGUUGCAUUUGUCUAUGACAAAUACCAGCCUUGCGGUGGCAGCCAGUGGGGUCCGGGUUAGGAGUCAUUGGUAGGACGUACGAGGGACAUCUCUCGACGACUGGAUGGAUGCUCGCAUCCAGGUCCUUCAG-CGCA-CUUUG-UGGCGCGCC-ACUGGGCGUCCUCGACCGAC----------------------CUUCGGGUUCGGGUUAGACGUCCGUG--G--CGA--AACUCGA-UUCA-GA-CUAU-----UCUUG--GU--UAAC----
#=GR FUEG01000001.1/4607757-4607007      PP ....999888....7777777777777.................77777...*********.............................*99.9.9..........................****........................99..9.999999999..................................77777777.7****......******999559.............987777....666665................................................................................................................................................................................................................................7**.******.***.****.......................9..999.999998.............88.88.8.....................6888..8....888...****..**......***.......556....65...555..55555......44.4333333....33....3..........344444.44.44444444444444444444444444444.............................................................................................................................................................................................................9********9.........888.8.888........8888.....7777777777999***************************************************************************************************************************************************************************************************************...................................*********************************************************************************************************************************************************************************************************************.****.*****.*********.********************......................******************55555***..*..***..*******.****.**.****.....*****..99..9999....
MCFF01000001.1/912457-912171                -------GGU----GGCUGAAUAGCGUU---------------UGCUUG--GAAACAAUAC-----------------------------GGC-U-GUGACA-----------------AAGA----AAU--------------UUGAU-CCA--G-CAAUAAAUCAU-----------------------------CUGCAAGCGGG-UAAAG------UCCGCGCAA------------------GUGU----AAAG-----------------------------------------------------------------------------------------------------------------------------------------------------------------------------------------------------------------------------------UU-CCCUUA-GUG-GGGG-----------------------C--GCC-AGUCAGUUCA---UUUUGCUG-GC-GAG-----------------AUUUUU--G----GCU---ACCA--GC------AAU------AAUU----CU---CUG--UUCUU------UC-GGGAUC--------------------------------------------------------------------------------------------------------------------------------------------------------------------------------------------------------------------------------------------------------------------------AGAUUGAAAG------C--GGC-C-UCUG-----ACACAC-----AGCUUCUAU------------------------------------------------------------------------------------------------------------------------------------------------------------------------------------------------------------------------------------------------------------------------------------------------------------------------------------------------------------------------------------------------------------------------------------------------------------------------AAG-UCCA-AUACGCUGUAGGUUC-GCC-------------------------------------------------------UUUAUGGGCG--A--GCUGAAACUCAA-UGCG-GA-UUAU-----UGGCC--UA--CC------
#=GR MCFF01000001.1/912457-912171        PP .......777....8888888888888*...............999999..**********.............................***.*.***555.................5555....555..............55558.899..9.99999999999.............................98899999999.9****......******665..................4444....4443...................................................................................................................................................................................................................................88.888888.889.9999.......................7..777.7776666899...99997777.77.799.................999999..*....***...****..**......***......9999....99...999..99888......65.333332..........................................................................................................................................................................................................................................................................**********......*..***.*.9995.....443333.....555555554........................................................................................................................................................................................................................................................................................................................................................................................................................................................................8**.****.**99989********.***.......................................................**88888***..*..**999*******.****.**.****.....*****..99..79......
ML977161.1/274613-274999                    -----------------AACGCUGCGUU---------------UCUUUG--CUCACAAACA-----------------------------GAC-U-GAAUGCUGA-----------GCUUUGC----UC-----------------UCU-CCA-CG-UCAUCCUUG----------------------------------CAAAUGAG--AAAU------UCGGAGUAA-U----------------CUUC----ACCCCACCGCUAUCCUCUGUCGCGUGCUUC--------------------------------------------------------------------------------------------------------------------------------------------------------------------------------GCGCAGCUUCAGCAGCUCUGGCAACUG-CCCGUG-A-G-GGCC-----------------------U--GGC-AUGACUC---------UCAUG-UC-U----------------------GCA--CC--UGGC---AUCA--GA------AAU------CUCA----GG---ACU--GCUUC------UU-CCUUCAU----CU-------------------------------GCUCCGGUGGACUGAUACGAGGAUUC------------------------------------------------------------------------------------------------------------------------------------------------------------------------------------------------------AGUUCCUAUGGGA----------GCCUG-UGC--------GAAGA---UGGUGUACG-UCUUCGGAC------------------------------------------------------------------------------------------------------------------------------------------------------------------------------------------------------------------------------------------------------------------------------------------------------------------------------------------------------------------------------------------------------------------------------------------------------GUGAUACUUGAG-UGCA-AUACG-CGGCGUGCU-GAGCUCUUGGCGACU-------------------------------CUUCGGAGGAGCUGAGAGGGAG--G--UAC--AAUUCGA-UUCC-GA-UUAC-----UCUGU--U-----------
#=GR ML977161.1/274613-274999            PP .................66666666668...............9999**..9*********.............................***.*.*98777777...........6665554....44.................446.688.88.888888887..................................********..****......******776.6................6666....6666669999********************................................................................................................................................................................................***************************.******.*.*.****.......................*..***.*******.........*****.**.*......................888..75..4777...****..**......***......5555....55...555..55555......44.4333333....33...............................23333333333333333333333677......................................................................................................................................................................................................7776899******..........66647.888........66663...244444444.48899****......................................................................................................................................................................................................................................................................................................................................................................................................................................................************.****.*****.*******99.99*************...............................**************88888999..9..***..*******.****.**.****.....**799..7...........
MU002159.1/14672-14283                      ----GCCUUG----CCAACGCUGCGUU----------------UCUUUG--CUCACACACA-----------------------------GAC-G-CUGAUCGCG------------CUUCCG----CC----------------UUCA--GU-UG-UCCUUCCAUG---------------------------------CAAAUGAG--AAAU------UCGGAGUAA--------------------UC----UUCACCUCUUCUUGUCACCUCGCU--------------------------------------------------------------------------------------------------------------------------------------------------------------------------------------------CUGCGAGCUCUGGCAUCACUG-CCCGCG-A-G-GGCC-----------------------U--GGC-GUGACU-----------CACG-UC-U----------------------GCA--C----UCGG-CAUCA--GA------AAAC-----UCAG----GG---CCC--AGAAA------UC-----------------------------AAGGGC-AC-UGUCUCUCGGGAUGGUGUUUGCG------UGGAC-------------------------------------------------------------------------------------------------------------------------------------------------------------------------------------------------UGGUGUCUCUAUGGGAG------U--CG--G-UGCG-----AGGAUU----GUGUGC----UCUGGUUUCGGC------------------------------------------------------------------------------------------------------------------------------------------------------------------------------------------------------------------------------------------------------------------------------------------------------------------------------------------------------------------------------------------------------------------------------------------------GGAGCGACACCGUAG-UACA-AUAUG-CAGCGUACU-CGACCUCGAGUAGC----------------------------------CUCACGGCAAAAGAGGGACG--G--UAU--CAUUCGA-UUCC-GA-UUAC-----UCUGG--CG--AGGC----
#=GR MU002159.1/14672-14283              PP ....999999....9999777777777................79****..*********9.............................998.8.766766666............655444....34................4445..44.47.7777777777.................................********..****......******554....................44....44444445699999**********............................................................................................................................................................................................*********************.******.*.*.****.......................*..***.******...........****.**.*......................777..6....5444.6****..**......***7.....7777....76...666..66666......44.............................222222.22.22222222222222222222222......33333.................................................................................................................................................................................................46666669********6......4..43..6.7774.....544444....333333....4467********................................................................................................................................................................................................................................................................................................................................................................................................................................................***************.****.*****.********7.556***********..................................**********9855555777..*..***..*******.****.**.****.....*****..99..9999....
AZGZ01000021.1/133151-133501                ---------G----CCGAGCUAGUCUCGUGUU-------UCGUC---U--------GUCCU-----------------------------GGC-U-G-C------------------------UCGC------------------------CA--G-UCAGGCUCUU--------------------------------GCAAAUGAG--AAAU------UCGGAGAAAUC----------------UUCC----AUUAA-GCAACCCGCCAGUGCCA----------------------------------------------------------------------------------------------------------------------------------------------------------------------------------------------AUUGGUGCUGACCGGUGCUG-CCCGUG-AGG-GCCA-----------------------G--GCG-UGGUUU------------CAC-GU-CC-------------------GCAAA--C----GGC---AGAA--GA------AACA-----UCGG----GG---CAA--GAUCG------UC-CCUUACG----GG----G------------------------------------ACUUCCUUGGU--U----------------------------------------------------------------------------------------------------------------------------------------------------------------------------------------------------------UUCCCAUGGGAG------A--GUC-G-UUGC-----GAAGAU-----UGUGUAUCCUCGUUAGAGG-----------------------------------------------------------------------------------------------------------------------------------------------------------------------------------------------------------------------------------------------------------------------------------------------------------------------------------------------------------------------------------------------------------------------------------------------------AGGGCACUUCAG-UGCA-AUGCG-CGGCGUGUU-UAUGGGUGUCUUU-----------------------------------AUCUUUGAUGGAGGCAUCCA--G--CGC--AAUUCAA-UUCC-GA-UCAU-----CCUGG--GG--GGAC----
#=GR AZGZ01000021.1/133151-133501        PP .........4....777777777666654333.......55322...2........34456.............................999.9.9.9........................9999........................99..9.9999999999................................778888***..****......********744................4444....44444.6****************..............................................................................................................................................................................................********************.******.*66.6667.......................8..888.888888............888.88.88...................98889..9....***...****..**......***8.....8888....88...888..88888......77.6666666....66....5....................................22223333333..3..........................................................................................................................................................................................................46**********......*..***.9.9988.....554544.....55555555599********.....................................................................................................................................................................................................................................................................................................................................................................................................................................................************.****.*****.****88887.6699*********...................................**********9955555667..8..888..*******.****.**.****.....*****..88..5558....
JAAAPX010000052.1/163682-163998             --------------------------------------------------------------------------------------------A-U-CCCAGAC----------------AUCAC---C------------------GA-------------------GGGA------------------------CCCCGCAAAUGAG--AAAU------UCGGAGGAA-U----------------CUUC----ACCAAACCCAGUAACCCGCCCUCUCUGGGC---------------------------------------------------------------------------------------------------------------------------------------------------------------------------------CUCGCGGUCCAGAGGGGCCGGUACUG-CCCGUG-A-G-GGCC-----------------------U--GGU-GUGAAG-------------CA-CC-U----------------------GCA--AU--CGGC---AUCA--GA------AACA-----UCGG----GG---CCG--GAUCC------UA-GGAUUCG----GG----U--U---U------------------------------------------------------------------------------------------------------------------------------------------------------------------------------------------------------------------------------------------------------CCCCAUGGGAG------A--GUCGU-UGC--------GAAG-----AUUGUGUGUUAUGA--------------------------------------------------------------------------------------------------------------------------------------------------------------------------------------------------------------------------------------------------------------------------------------------------------------------------------------------------------------------------------------------------------------------------------------------------------------CACUUUAG-UGCA-AUACG-CAGCAUGCG-CCUGUCCUUGCUGACC------------------------------AGAAAUGGUUGGCUGGGAGGGC--G--UAU--CAUUCGA-UUCC-GA-UUAU-----UCUGG-UUG--GGGU----
#=GR JAAAPX010000052.1/163682-163998     PP ............................................................................................2.2.2222322................22221...2..................22...................2222........................2334455556***..****......******777.7................7777....777777************************.................................................................................................................................................................................**************************.******.*.*.****.......................*..***.***996.............**.**.*......................777..65..599*...****..**......***9.....9999....99...999..88888......77.6666666....55....4..2...1......................................................................................................................................................................................................................................................2**********......*..**956.777........7777.....5555555555678*..............................................................................................................................................................................................................................................................................................................................................................................................................................................................********.****.*****.*********.****************..............................*************966667***..*..***..*******.****.*9.9999.....99***.877..8888....
GL888331.1/793661-793194                    ----AUCGAA---GUCAAUCUGAUAAG-----------------AAGGU--CACAUGUGCU-----------------------------CAA-C-GUAUACAU-------------AUACAU----GAUA------------CAGUUA-CUG--U-UGAAACU------------------------------------GCCUUGGG--AAGG------UCUGAGACGUA----------------G---------UC--GGUUUUUC-----------------------------------------------------------------------------------------------------------------------------------------------------------------------------------------------------------------GAAGAAUAUA-UUCUAG-AAG-GGUG-----------------------G--UCU-UGUAAG-----------ACGA-GA-CCCAA-------------AGAAA-UG--A----G-A---AACA--GC------GAU------CGAU----CC---AGG--CUUUU------CU-UUACAGU----GA----A--U---G-CUAGGAUA-UG-UGUCUCCCACUGUGUUCGAUCA-------UUCUGUCUUUUGUUUCUCUAUCUUUAACGAUCCAUCGCUUUCUCUUCCUCCGUCUCUUGU-----------------------------------------------------------------------------------UCGUUAAUUUUUUUUUUAAUUUUGACUCUACGAGUUUCGUUUCGAUUUUCGCGAAUGUAUCGGAAUUGGAAA------A--UUC-U---------------------AGCAUAUGUCACUCA------------------------------------------------------------------------------------------------------------------------------------------------------------------------------------------------------------------------------------------------------------------------------------------------------------------------------------------------------------------------------------------------------------------------------------------------------------AUCAUACAG-CACA-AUUUG-CAAGUCGCC-UUGCAACGU-------------------------------------------GUAGGAUUCUAGCAGG--A--CGG--AACUCAA-UUUA-AA-CAAU-----UCUAA-UUC--UGGU----
#=GR GL888331.1/793661-793194            PP ....******...**************.................99999..9*********.............................887.7.76565555.............554443....4344............444444.466..6.6666666....................................********..****......******99633................2.........22..23456678.................................................................................................................................................................................................................89999999**.******.***.****.......................*..***.******...........****.**.*9666.............55442.22..2....2.2...3455..55......555......5555....55...555..55555......55.5555555....55....5..5...4.44444444.44.4444444444444444444444.......4455556*****************************************************...................................................................................************************************************************9999999***99......9..777.6.....................666666666777777............................................................................................................................................................................................................................................................................................................................................................................................................................................................88889****.****.*****.*********.*********...........................................*******966666999..9..***..*******.****.78.8888.....*****.9**..****....
LKEA01000045.1/32201-32591                  ----AACG------GAGAGAUCUUUGCGCAAG-------CAAUC-------------UUCUCUCAA------------------AGCCUCGUG-U-CUU------------------------CUUCGGAA------------GCGCCU--GG--C-ACCAUAUUUG---------------------------------CAUGUGAG--AAAU------UCGGAGAAACU----------------CCCG----AGACCUUGCCUGAUCUCUUGCGCUUCUC------------------------------------------------------------------------------------------------------------------------------------------------------------------------------------GUGGGCGCGAGAUGUUGAAGGCCUG-CCGGUA-A-C-GGCA-----------------------C--GGG-GCGAACU----------CGCCUCC-G----------------------CAG-UU----GGC---AUCA--GA------AAA-------GCA----GG---GCG--CUGGC------UG-UCCUCGU----GU----A--U---A-ACCCGCAA-GG-GGGAAGAUGCGGCUCCAGU----------CCA-----------------------------------------------------------------------------------------------------------------------------------------------------------------------------------------------------GCGUUCCUCUGGGAG------C--GUC-A-CUG-------CCGGG-----AUUGCUUGUGACAGC------------------------------------------------------------------------------------------------------------------------------------------------------------------------------------------------------------------------------------------------------------------------------------------------------------------------------------------------------------------------------------------------------------------------------------------------------------AAGCUGAAG-UGCG-AUGGG-UGGCGUGUC-GUCUCCUUC-------------------------------------------CCUCGUGGAAGGGGCC--U--CAU--CAUUCAA-UUCC-GA-UCAC-----UCUUU-GGG--CGGU----
#=GR LKEA01000045.1/32201-32591          PP ....****......666666666666622554.......44433.............333344433..................344444555.5.554........................33335566............665554..55..5.5555555555.................................77889***..****......*********77................7777....777777**********************....................................................................................................................................................................................*************************.******.*.*.****.......................9..888.8888888..........8554155.6......................888.45....999...****..**......***.......888....88...888..88888......77.6666666....66....5..4...3.33333333.33.3333333333333333333..........333.....................................................................................................................................................................................................34556**********......*..***.9.888.......87777.....77777766679****............................................................................................................................................................................................................................................................................................................................................................................................................................................................*********.****.*****.*********.*********...........................................********88888***..*..***..*******.****.**.****.....*****.555..****....
BFAA01008491.1/21939-21598                  ----UGUGGU---GGGACACUCACAGU-----------------AGAGG---UCACAUGCU-----------------------------GGG-U-G-C------------------------AGAA------------------------CA--G-UCAUUGUCAA-------------------------------UAUCCUGGGG--AAGG------UCUGAGGUAAG---------------A-ACC----AAUCACUCCCCUUGUAGUGUAACCUGAUGC---------------------------------------------------------------------------------------------------------------------------------------------------------------------------------AAAUGAAGGAUAUUGCAUUAAAGGGA-CUCCUG-CAG-UAAU-----------------------C--UCC-UGGGAC------------UGA-GA-U----------------------GUU--U----GAC--UUCCA--AC------AACC-----ACAG----UC---ACU--UGUGC------UG-GGUAUGA----CU----G--C---A-GG---------------------------------------UGGUGGAGAGUUUUUC----------------------------------------------------------------------------------------------------------------------------------------------------------------------------CUUUGAUUCCCAAUUAAAUUUUAGAAG---------GGC-U-CCU--------UGAU-----GUCAUAUUC-------------------------------------------------------------------------------------------------------------------------------------------------------------------------------------------------------------------------------------------------------------------------------------------------------------------------------------------------------------------------------------------------------------------------------------------------------------------------AG-UUAA-AUGCC-ACC--UUAA-U-GUCACU---------------------------------------------UUCACCU---GACCU--C--UGG--AA------UUCA-G----------CUCUCC--UC--CAAA----
#=GR BFAA01008491.1/21939-21598          PP ....******...**************.................*****...*********.............................***.*.*.9........................9999........................**..9.9999988888...............................86666799**..****......*********99...............6.455....555555111124444444444444444444.................................................................................................................................................................................44444444444444444444444322.223333.333.3333.......................3..333.333333............333.33.3......................222..2....222..23333..33......3333.....4444....33...333..33333......33.3333333....33....3..3...3.33.......................................5555666666666666............................................................................................................................................................................666666777777778534455555555.........888.8.888........9999.....*********.........................................................................................................................................................................................................................................................................................................................................................................................................................................................................**.****.*9988.433..3333.2.3689**.............................................*997433...22344..4..556..86......****.*..........7*****..**..****....
ML993906.1/59014-59393                      ----CACC---------AACGCUGCGUU---------------UCUUUG--CUCACAAACA-----------------------------GAC-G-GCU------------------------UUGAGCUU------------GCUCAG-CUU--G-UCCAAUCAUG---------------------------------CAAAUGAG--AAAU------UCGGAGUAA-U----------------CUUC----ACCC--UUCUUGCCAACUCUACCUUCUC------------------------------------------------------------------------------------------------------------------------------------------------------------------------------------GGGGGUCGGAGCUCUGGCAGCACUG-CCUGUG-A-G-GGCC-----------------------U--GGC-GUGAACU---------UCACG-UC-U----------------------GCA--U----UUGG-CAUCA--GA------AAAC-----UCAG----GG---UCC--UUGAG------GG-UUAA----------------------GCAGUGGC-CU-UCGGGUUGUUGUGGAGCGUGAUG------GG-------------------------------------------------------------------------------------------------------------------------------------------------------------------------------------------------------AUACCCUAUGGGAG---------CCG-G-UGC--------GGAG-----AUUGUGUGCUUGCGAGC---------------------------------------------------------------------------------------------------------------------------------------------------------------------------------------------------------------------------------------------------------------------------------------------------------------------------------------------------------------------------------------------------------------------------------------------------------GACACUUUAG-UGCA-AUACG-CAGCGUACU-UGAUCUUAAGUAGG----------------------------------UGAAAGCCGAAAAAGAGAUG--G--UAU--CAUUCGA-UUCC-GA-UUAC-----UC--------AGGUG----
#=GR ML993906.1/59014-59393              PP ....6666.........66666666668...............89****..**********.............................***.*.*99........................88887778............888889.555..9.9999999998.................................********..****......******665.4................4444....4444..44888*****************....................................................................................................................................................................................*************************.******.*.*.****.......................*..***.*****9*.........*****.99.9......................777..6....5555.6****..**......***8.....8888....87...777..77777......66.4433......................33333444.44.44444444444444444443333......44.......................................................................................................................................................................................................55559********6.........555.6.777........4444.....3333333335579****.........................................................................................................................................................................................................................................................................................................................................................................................................................................................**********.****.*****.********9.8899**********..................................***********966666999..*..***..*******.****.**.****.....**........66666....
NW_022984954.1/1486268-1486667              ----UCCUUU----GAGAGCCCAGCGUG---------------U----------------------------------------------CCG-C-GAC------------------------CUGC-------------------------U--C-GCUGGCAAAU--------------------------------------GAG--AAAU------UCGGAGUAA-U----------------CUUC----ACCUUUCAUCCGUCAUCCCGGGGGCAGUGGAG-----------------------------------------------------------------------------------------------------------------------------------------------------------------------------ACAUUGCGCCUGUGGCUCUGGCGUUCUG-CCCGUG-A-G-GGCC-----------------------U--ACC-GUGACUCU--------UCACG-GU-U----------------------GCA--U----UUGG-CAUCA--GA------AAU------CUCA----GC---CUC--AAUCU------CG----------------------------------C-UC-AGGGCCUCGUGCCAUGUU-----------CGAA---------------------------------------------------------------------------------------------------------------------------------------------------------------------------------------------------GUGGGGGCUAUGGGAG------U--CG--G-UGC--------GAAG-----AUGGUGUGUACGGCGCUCAAUUGAG----------------------------------------------------------------------------------------------------------------------------------------------------------------------------------------------------------------------------------------------------------------------------------------------------------------------------------------------------------------------------------------------------------------------------------------CCACGUACGAUCACUUCAG-UGCA-AUACA-CGGCGUGUC-UUACUCUAUUCUCUUGGCUGUGAGAUGG-----UCUUCAUGGCUGUCUUGCACCAGGGCGUGGCGAGG--A--UAU--CAUUCGA-UUCC-GA-UUAC-----UCUUG--CG--GGGA----
#=GR NW_022984954.1/1486268-1486667      PP ....777777....*************7...............6..............................................444.4.447........................7777.........................5..5.5555555554......................................***..****......******887.6................7777....777777999***********************.............................................................................................................................................................................****************************.******.*.*.****.......................*..***.********........*****.**.*......................888..7....7767.7****..**......***......8888....88...877..77777......44..................................3.33.333333333333333333...........3333...................................................................................................................................................................................................4455458899*****8......5..54..5.788........7777.....4444444446799************........................................................................................................................................................................................................................................................................................................................................................................................................................................*******************.****.*****.*********.****************************.....***************************88888***..*..***..*******.****.**.****.....*****..77..7777....
```
