## Supplementary material for "On inputs to deep learning for RNA 3D structure prediction": RF00009_4_336.full.pfam (part 2 of 2)

```
VXAB01008530.1/25321-25250                  ----UCCGGA----GGAAGCUCACCAU-----------------CGAGG---CCACACACU-----------------------------GGG-U-G-C------------------------CCGU------------------------CA--C-CCGCUGUC-----------------------------------CCUCA------------------------------------------GGUC----UUCCCC---------------------------------------------------------------------------------------------------------------------------------------------------------------------------------------------------------------------------------GU-A------------------------------------------------------------------------------------------------------------------------------------------------------------------------------------------------------------------------------------------------------------------------------------------------------------------------------------------------------------------------------------------------------------------------------------------------------------------------------------------------------------------------------------------------------------------------------------------------------------------------------------------------------------------------------------------------------------------------------------------------------------------------------------------------------------------------------------------------------------------------------------------------------------------------------------------------------------------------------------------------------------------------------------------------------------------------------------------------------------------------------------
#=GR VXAB01008530.1/25321-25250          PP ....******....*************.................*****...*********.............................***.*.*.*........................****........................**..*.********...................................77777..........................................3333....332222.................................................................................................................................................................................................................................22.2....................................................................................................................................................................................................................................................................................................................................................................................................................................................................................................................................................................................................................................................................................................................................................................................................................................................................................................................................................................................................................................................................................................................................
LKEB01000001.1/1587806-1588187              ----AACGGA----GAGAUCUGCGCAA-----------------GCA-----CUUCUCUCG-----------------------------AAG-C-CUCGCG------------------UCU----UCUUCG--------GAAGCGCU--GG--C-AUCA------AC----------------------------UUGCAUGUGAG--AAAU------UCGGAGAAACU----------------CCCG----AGAACUACCUGAUCUCCUGCGUCCUC----------------------------------------------------------------------------------------------------------------------------------------------------------------------------------------GGGCGCGGGUGUGUGAAGGUCUG-CCGGUG-A-C-GGCA-----------------------C--GGG-GCGAACC---------CGCCC-CC-G----------------------CAG-UU----GGC---AUCA--GA------AAA-------GCA----GG---GCG--UUGGC------UG-UCCUCGU----GU----A--U---A-ACCCGUAA-GG-GGGAAGAUGGGGCUCCAGUUC--------AG-------------------------------------------------------------------------------------------------------------------------------------------------------------------------------------------------------CGUUCCUCUGGGAG------C--GUC-A-CUG-------CCGGG-----AUCGCUUGUGACAGC------------------------------------------------------------------------------------------------------------------------------------------------------------------------------------------------------------------------------------------------------------------------------------------------------------------------------------------------------------------------------------------------------------------------------------------------------------AAGCUGUAG-UGCG-AUGGG-UGGCGUGUC-GCCUCCUUCC------------------------------------------CUUGUGGGAGGGGGCU--U--CAU--CCUUCAA-UUCC-GA-UCAC-----UCUUU-GGG--CGGU----
#=GR LKEB01000001.1/1587806-1588187      PP ....****55....5555555555555.................444.....444444444.............................444.4.433223..................333....233455........55443333..33..3.3333......44............................4445566799*..****......*********99................9999....999999********************........................................................................................................................................................................................***********************.******.*.*.****.......................*..***.*****9*.........*5555.66.7......................887.45....999...****..**......***.......777....77...777..77777......77.6666666....65....5..4...3.33333333.33.333333333333333333333........33.......................................................................................................................................................................................................4556**********......*..***.9.888.......89999.....9999999999*****............................................................................................................................................................................................................................................................................................................................................................................................................................................................*********.****.*****.*********.**********..........................................********88999***..*..***..9899***.****.**.****.....*****.666..****....
CH476596.1/2005629-2005247                  ------------------GCUGCGUUU-----------------CUUUG---CUACACACGACAAGACCCC--------CGUCUUGUCCUCGG-C-C----------------------------------------------------------------------CGUCACCCCGAC-------GGCCGCCGAGCCCGCAAAUGAG--AAAU------UCGGAGAAA-U----------------CUUC----ACCUUACCAGCACCCGCUCUCGCUGGGUGC--------------------------------------------------------------------------------------------------------------------------------------------------------------------------------CUGUGGCAUCCACGGGAGCCGGUACUG-CCCGUG-A-G-GGCC-----------------------U--GGU-GUGAAAGAC-----AGACACA-UC-U----------------------GCA--AU--UGGC---AUCA--GA------AACA-----UCGG----GG---CGC--CGGGA------CC-GUCGGUC----CC---------------------------------------------GUGCGGU--U----------------------------------------------------------------------------------------------------------------------------------------------------------------------------------------------------------UCCCCAUGGGAG------A--GUCGU-UGC--------GAAG-----AUUGUGUGUGCAGCUUGGCCU-------------------------------------------------------------------------------------------------------------------------------------------------------------------------------------------------------------------------------------------------------------------------------------------------------------------------------------------------------------------------------------------------------------------------------------------------GCAUGACACUUUAG-UGCA-AUACG-CAGCAUACC-GGGUUUCCUUCUU-----------------------------------CCCUUCGGGGGAGGGGAAUG--G--UAU--CAUUCGA-UUCC-GA-UUAU-----UCUGG--C-----------
#=GR CH476596.1/2005629-2005247          PP ..................899999999.................*****...********85555444444........44444444444333.3.3......................................................................355555555555.......5555555556667*********..****......********9.8................9999....999888************************................................................................................................................................................................................***************************.******.*.*.****.......................*..***.*********.....9988888.88.8......................999..87..7899...****..**......***8.....8888....88...888..88888......55.3333322....22.............................................2222222..3..........................................................................................................................................................................................................35**********......*..99878.999........9999.....8777777778899********.................................................................................................................................................................................................................................................................................................................................................................................................................................................**************.****.*****.*********.99***********...................................***********977777***..*..***..*******.****.**.****.....**999..6...........
QEAP01000013.1/153355-153591                --------------GUAGUCGCUUGG-CG-------------AUCGAGC--UAAACACACG-----------------------------GAC-C-C--------------------------GCGC------------------------AG--G-UCUCUACCCU--------------------------------UGCUCUGAC--AGGC------UCCCACAAU-------------------GCC----AACUGCA-------------------------------------------------------------------------------------------------------------------------------------------------------------------------------------------------------------------------------A-C-GCCGCG-A-G-G-CA-----------------------C--CCG-GCGAAUC---------AUGCU-GG-G---------------------CAGA--C----AUC---ACCA--GA------AAG------UUCA----CG---GCG--CACGC-----------------------------------------------------------------------------------------------------------------------------------------------------------------------------------------------------------------------------------------------------------------------------------------CGGAUGAAAU------G--GGU-G-UCG--------GGC------AGCAUCUUC-------------------------------------------------------------------------------------------------------------------------------------------------------------------------------------------------------------------------------------------------------------------------------------------------------------------------------------------------------------------------------------------------------------------------------------------------------------------------AG-UGCA-AUCACCAAGGCCGCC-UUG-------------------------------------------------------CCUGAC-AAG--G--CGG--CACAUAA-GUGG-GA------------UGC--AC--CUAC----
#=GR QEAP01000013.1/153355-153591        PP ..............444444444444.59.............9******..**********.............................***.*.*..........................9999........................**..*.**********................................*******99..9999......*****9998...................888....8888885...............................................................................................................................................................................................................................4.3.566677.7.6.6.56.......................8..888.8888888.........*8888.88.8.....................9899..9....999...****..**......***......****....**...***..*****.........................................................................................................................................................................................................................................................................................**********......9..999.9.998........888......*********.........................................................................................................................................................................................................................................................................................................................................................................................................................................................................**.****.*****5555666666.66*.......................................................*65555.666..6..666..68*****.****.*7............444..44..7777....
JH393285.1/9949350-9949246                  ----CCAGGU----GGAAACCCGCCAA-----------------UCAGG---CCAUGAGAU-----------------------------GA------C------------------------CAUU------------------------------UCCCUGC------------------------------------CCUGUGGG--AAAG------UCUGAGGACG-CU------------GGGGCC----AGAUGUGUUGAUU-------------------------------------------------------------------------------------------------------------------------------------------------------------------------------------------------------------------CGGUUCUCU-CCCUGG-------------------------------------------------------------------------------------------------------------------------------------------------------------------------------------------------------------------------------------------------------------------------------------------------------------------------------------------------------------------------------------------------------------------------------------------------------------------------------------------------------------------------------------------------------------------------------------------------------------------------------------------------------------------------------------------------------------------------------------------------------------------------------------------------------------------------------------------------------------------------------------------------------------------------------------------------------------------------------------------------------------------------------------------------------------------------------------------------------------------------------
#=GR JH393285.1/9949350-9949246          PP ....777777....*************.................*****...*****9999.............................87......4........................4444..............................6666666....................................********..****......******7763.69............999999....999999*******...................................................................................................................................................................................................................***888766.666666...............................................................................................................................................................................................................................................................................................................................................................................................................................................................................................................................................................................................................................................................................................................................................................................................................................................................................................................................................................................................................................................................................................................................
KN714717.1/160394-159998                    ----AACGGA----GAGAUUCUUGCGCAAGCA-------GUUUC--------UCUCAAGCCU--------------------------UUGAG-U-CUC------------------------UUCUCC----------------GGAA-GGG--C-UCUGGCAUCCAA---------------------------AUUGCAUGUGAG--AAAU------UCGGAGAAACU----------------CCCG----AGACCUUUGCCCGAUCACCUGCGCCCCUU----------------------------------------------------------------------------------------------------------------------------------------------------------------------------------CGGGGUGCGGGUUGUUUGACGGCCUG-CCGGCG-A-C-GGCA-----------------------C--GGG-GCGAACU----------CGCCUCC-G----------------------CAG-UU----GGC---AUCA--GA------AAA-------GCA----GG---GCG--CUGGC------UG-UCCUCGU----GU----A--U---A-ACCCGCAA-GG-GGGAAGAUGGGGCUCCAGUC---------CAG------------------------------------------------------------------------------------------------------------------------------------------------------------------------------------------------------CGUUCCUCUGGGAG------C--GUC-A-CUG-------CCGGG-----AUUGCUUGUGACAGC------------------------------------------------------------------------------------------------------------------------------------------------------------------------------------------------------------------------------------------------------------------------------------------------------------------------------------------------------------------------------------------------------------------------------------------------------------AAGCUGAAG-UGCG-AUGGG-UGGCGUGUC-GUCUCCUUUC-----------------------------------------CCUAGUGGAAAGGGGCC--U--CAU--CAUUCAA-UUCC-GA-UCAC-----UCUUU-GGG--CGGU----
#=GR KN714717.1/160394-159998            PP ....****87....444444444444468765.......44433........4555555548..........................88999.9.999........................666677................7776.699..9.9999999999*9...........................997678889***..****......*********77................7777....777777***********************..................................................................................................................................................................................**************************.******.*.*.****.......................9..888.8888888..........8554155.6......................888.45....999...****..**......***.......888....88...888..88888......77.6666666....65....4..3...3.33333333.33.33333333333333222222.........333......................................................................................................................................................................................................4557**********......*..***.9.888.......87777.....77777766679****............................................................................................................................................................................................................................................................................................................................................................................................................................................................*********.****.*****.*********.**********.........................................*********88888***..*..***..*******.****.**.****.....*****.888..****....
NW_022985083.1/294191-293848                ----GUCCUC----ACCAACGCUGCGUU---------------UAUUUG--UCCAUGAACA-----------------------------GAA-U------------------------------UU---------------------C--UG--A-UCACUGGA-----------------------------------CAAAUGAG--AAAU------UCGGAGUAA-U----------------CUUC----AACCUUUCGCUACCCUCUUGUCUUC------------------------------------------------------------------------------------------------------------------------------------------------------------------------------------------AUGGCGAGAGCUCUGGCUGCUG-CCCGUG-A-G-GGCC-----------------------U--GGC-GCGACU-----------UGUG-CC-U----------------------GCA--U----UCGG-CAUCA--GA------AAUC-----UCGG----GG---CGC---UUUU------CG-AAAGAGA----GG----U--C---G-C-----------------------------------------------------------------------------------------------------------------------------------------------------------------------------------------------------------------------------------------------------UCCAUGGGAG----------UC-GGUGC--------GAAG-----AUUGUGUGUGUGCGCAU---------------------------------------------------------------------------------------------------------------------------------------------------------------------------------------------------------------------------------------------------------------------------------------------------------------------------------------------------------------------------------------------------------------------------------------------------------GACACUUGAG-UGCA-AUACG-CGGCGUAUC-GAUCUCCUGCCUACCCUGC------------------------GAAAGCAGAAUGGUUGG--AGUGAG--G--UGC--CAUUCGA-UUCC-GA-UUAC-----UCGGG-UGA--GGAC----
#=GR NW_022985083.1/294191-293848        PP ....******....**************...............******..9999988888.............................874.3..............................33.....................2..34..4.67777776...................................********..****......******776.6................7777....777777*******************..........................................................................................................................................................................................**********************.******.*.*.****.......................*..***.******...........****.**.*......................887..5....4444.5****..**......***7.....7777....64...444...4444......44.3333333....33....3..2...2.2.....................................................................................................................................................................................................................................................7999999995..........55.42677........8887.....66666666677899999.........................................................................................................................................................................................................................................................................................................................................................................................................................................................9999999988.8888.88888.877755555.4478888888888888888........................88888888888888844..333555..5..555..7779999.****.**.****.....**999.8**..****....
WIDE01000015.1/205580-206080                ----GAGGACU--UUCAAGGCCAUUCU-----------------AUCUU---CCCCAAGAU----------------------------UGAA-U-CGGC---------------------UC-U--G------------------UUU--GC--U-UCUCUCUAUUUU----------------------------CGUCAGCGGGC-UAAAG------UCUGAGUAU-GCUC---------AUCCCUC-----------UCG--------------------------------------------------------------------------------------------------------------------------------------------------------------------------------------------------------------------------AUCGAU-CUCUAG-CCG-GGUC-----------------------C--GAC-GAUAAAC----------UGCG-UC-G---------------------AGCG--A----CGU---ACCA--GA------AAUA----CCACC----AC---GGC--CCUCU------UU-UCCACCU----UC----U--U---C-GGGAGGUU-GG-AAGCCUCGGAGAUGUGGGUCUUUCGGGGCACACGGAGGGGACGAGGGUCGAGUCAUCCC------------------------------------------------------------------------------------------------------------------------------------------------CCCUUAAUGGAAGGGGCUUGGAUACUUUUGGGUGAUGGAAC---------ACG-U-CGU--------AGGG-----AUCGAGCACACCGUAUGCAGCGCGUGUUGAUCGUUGUAGAUCCAUGCAGGCU-----------------------------------------------------------------------------------------------------------------------------------------------------------------------------------------------------------------------------------------------------------------------------------------------------------------------------------------------------------------------------------GGCGGUGUGCUCUUUGGUGCACUUCGCAGCGAGCGGUAGUCGAGG-UUCA-UUGGG-AGGACGCUA-GCUUUCCGGAGCUGAGCUG------------------------ACCAUGGAUCUUGGCAACAAAAGCC--G--UUG--AACUCGA-UUCA-GA-UUAC-----UCUGC--GU--CCGC----
#=GR WIDE01000015.1/205580-206080        PP ....888888*..**************.................9****...****99999............................6666.6.6555.....................53.2..3..................433..66..6.666666666679............................**9**998887.9****......******999.4488.........6532222...........222..........................................................................................................................................................................................................................457588.******.***.****.......................*..***.*******..........****.**.*.....................9***..*....***...****..**......***7....66666....66...666..55555......55.5555555....55....5..4...4.44444444.44.444444444444444444444444444448*****************************................................................................................................................................................******************************999********.........***.*.***........5555.....555555555555599*************************************...................................................................................................................................................................................................................................................................................................................................................................................***************999999999999999999999999999856.7777.77777.777777777.7788999999999999999........................999999999999999985555589*..*..***..*******.****.**.****.....*****..88..8888....
GL882883.1/487874-487603                    ----GCGGGAG--GAAAAGAUUGCGU-U---------------UCGAGG--CAAACAGACG-----------------------------AGG-A-GCU------------------------ACGUCA----------------GUAG-UCU--U-CUUACCCA-----------------------------------CCUCG--------------------GACAGGCUCCC-----ACAUAA-GCC----AAUUGAA-------------------------------------------------------------------------------------------------------------------------------------------------------------------------------------------------------------------------------AGA-CUCGCG-AUG-AGUC-----------------------C--AGA-GGGUCA-----------UCUU-CU-G----------------------AAG--A----GCA---ACCA--GU------CACG----AUUGU----CA---CAU--CUGCU------GU-UGUCCUU----UG-------G---G-AUAGCAG----------------------------------CA--------------------------------------------------------------------------------------------------------------------------------------------------------------------------------------------------------GUGUGCUUGGAAC------G--AGC-U-CUU--------GGC------GGCAACUGUU-----------------------------------------------------------------------------------------------------------------------------------------------------------------------------------------------------------------------------------------------------------------------------------------------------------------------------------------------------------------------------------------------------------------------------------------------------------------------CAG-UGCA-AUACG-CAAACUAGG-AGCUUGCUGCUUCU----------------------------------GUCUGUCUUUGCAAUCGC--------------------------------------------------------
#=GR GL882883.1/487874-487603            PP ....6666666..4334444444444.5...............999999..**********.............................***.*.*99........................888888................8899.999..9.99999999...................................99999....................57775555555.....555553.666....666666*...............................................................................................................................................................................................................................***.******.***.****.......................*..***.******...........****.**.*......................***..*....***...****..*9......9998....54455....55...544..44444......44.3333222....22.......2...2.2222222..................................22........................................................................................................................................................................................................22499********......*..***.*.***........999......5555555555.......................................................................................................................................................................................................................................................................................................................................................................................................................................................................688.8888.88888.888888886.65788888888887..................................766666666655222223........................................................
MU004191.1/1628019-1627611                  ----GACCUC---ACCAAUGCUGCGUU----------------UCUUUG--CUCACACACA-----------------------------GAC-A-CCUUGCG---------------CCCUU----GUGGC-----------UGCUCG--GUCCG-UCCUUUCCUU--------------------------------GCAAAUGAG--AAAU------UCGGAGUAA-U----------------CUUC----ACCCCACACUGCCACCUUCACGGCUU----------------------------------------------------------------------------------------------------------------------------------------------------------------------------------------GCCGAGGAGCUCUGACACAGCUG-CCCGUG-A-G-GGCC-----------------------U--GGC-GUGACAC---------UCACG-CU-U----------------------GCA--U----CGGG-CAUCA--GA------AAAC-----UCAG----GG---CCC--ACUCU------AC-CUCUACG----CU----U--G---C-GUGGUUGU-GG-AUG--------------------------UGG------------------------------------------------------------------------------------------------------------------------------------------------------------------------------------------------------UGUCCCUAUGGGAG---------CCU-A-UGC--------GAAG-----AUUGUGUGCAUACGUGC---------------------------------------------------------------------------------------------------------------------------------------------------------------------------------------------------------------------------------------------------------------------------------------------------------------------------------------------------------------------------------------------------------------------------------------------------------GACACUUUAG-UGCA-AUACG-CAGCGUGCU-GGACUUUGAGUAGCGGACACUAUCUG----------GGCAACUGGCUGGUGCGAGUGAAAGAGGGAAG--G--CAU--CAUUCGA-UUCC-GA-UUAC-----UCUGG-UGA--GGAC----
#=GR MU004191.1/1628019-1627611          PP ....******...*9999888888888................89****..**********.............................***.9.9988887...............76644....44666...........766778..77789.9999999999................................9********..****......******776.7................8888....888888********************........................................................................................................................................................................................***********************.******.*.*.****.......................*..***.*******.........*****.**.*......................***..9....6666.8****..**......***8.....8888....87...777..77777......55.4444444....33....3..2...2.22222222.22.222..........................222......................................................................................................................................................................................................23349********8.........888.9.***........9888.....8777777778899****.........................................................................................................................................................................................................................................................................................................................................................................................................................................................**********.****.*****.********9.99************************..........***********************855555777..8..888..888****.****.**.****.....*****.999..****....
FQUZ01000032.1/33471-33345                  -----------------------GA--A---------------GCGGGG--CAUACACGCU-----------------------------GGC-A-GC--------------------------GCC------------------------UU--G-CCUUUUUCUC--------------------------------UCCCUUGGG--AAGG------UCUGCAAAACUCU-----------UGC---G----GU----AAGCCCGCGCCCGCCAAU--------------------------------------------------------------------------------------------------------------------------------------------------------------------------------------------GGGAUGCGGGCGGCGCAACGG-GUUUUG-CAG-ACCU-----------------------U--C-------------------------------------------------------------------------------------------------------------------------------------------------------------------------------------------------------------------------------------------------------------------------------------------------------------------------------------------------------------------------------------------------------------------------------------------------------------------------------------------------------------------------------------------------------------------------------------------------------------------------------------------------------------------------------------------------------------------------------------------------------------------------------------------------------------------------------------------------------------------------------------------------------------------------------------------------------------------------------------------------------------------------------------------------------------------------------------------
#=GR FQUZ01000032.1/33471-33345          PP .......................33..3...............49****..**********.............................***.*.95..........................333........................45..9.9999999999................................9********..****......*****98873355...........333...3....33....455577788889999999............................................................................................................................................................................................9********************.******.***.***9.......................9..9...........................................................................................................................................................................................................................................................................................................................................................................................................................................................................................................................................................................................................................................................................................................................................................................................................................................................................................................................................................................................................................................................................................
CM040306.1/2156467-2156157                  ------GGUG----GGGAACCCAAAAUCC------------CUCUGGGG---ACACAAAAA-----------------------------GGG-G-AU-------------------------UGGG---------------------A--AC--C-CCAAAUUCCC--------------------------------AUCCUAGGG--AAAA------UCGGGG----G----------------GAUG----GGAACCCCAAAAUUCC-------------------------------------------------------------------------------------------------------------------------------------------------------------------------------------------------------------CUCCUUAGGG------------------------------------------------------AC-------AAUGGG-GG-G----------------------UUG--G----GGA--CACC-----------AAA------AUCC----CU---CCU--GAUGG------CC-CCAAAAG----GG----G--A---U-GGGGUUCC-CA-AAAAUUCCCUCCUUGGGGACAGUGGAGGGGAUUGGGACCCCAAAAAUC----------------------------------------------------------------------------------------------------------------------------------------------------------------------CCCCAUGGGACACAAAAGGGGGGUUGGGA----------ACC-C-CAA--------AAUC-----UUCACUUGGGGGCAAUGGGGGGUGGG--------------------------------------------------------------------------------------------------------------------------------------------------------------------------------------------------------------------------------------------------------------------------------------------------------------------------------------------------------------------------------------------------------------------------------------GACCCCAAAAUCCUUCCCAG-UGUC-------------------------------------------------------------------------------------------------------------------------------------------
#=GR CM040306.1/2156467-2156157          PP ......3333....99999999999999*............********...*********.............................***.*.*9.........................8888.....................8..89..9.9999999999................................9********..****......******....6................6653....3333333333444444.............................................................................................................................................................................................................4444444444......................................................45.......554444.44.4......................555..4....444..3333...........222......2445....55...555..55555......55.5555555....55....5..5...5.55555555.55.555555555555555555555555555555666666666666666666......................................................................................................................................................................66666666666777777777999999998..........567.7.777........7777.....77777777544433333333333333......................................................................................................................................................................................................................................................................................................................................................................................................................................33333333333333333333.3333...........................................................................................................................................
ML978121.1/1376196-1375799                  ----UCCCCA----CCAAUGCUGCGUU----------------UCUUUG--CUCACAAACA-----------------------------GAA-C-AACUGG------------------UUU----GGUCUGCUU---CCAGCCUUAU--UG--U-UCCAACAUG----------------------------------CAAAUGAG--AAAU------UCGGAGUAA-U----------------CUUC----ACUUCUACCGCUAUCUUCCGACCUCUCAA-----------------------------------------------------------------------------------------------------------------------------------------------------------------------------------CGAUGUUGGCUAGCUCUGGCAUCUG-CCUGCG-A-G-GGCC-----------------------U--AGC-GUGACA-----------CACG-CC-U----------------------GCAUUC----GGC---AUCA--GA------AAAC-----UCAG----GG---ACU--CUGUC------UG-CUCAGCA----UG----C--C---G-CAAGG----------CUGCUAG-------------------CUGUUU-----------------------------------------------------------------------------------------------------------------------------------------------------------------------------------------------AGAGCACCCCUAUGGGA----------GCC-GGUGC--------GAAG-----AUUGUAUGCGUGUCUGCUUGGCA---------------------------------------------------------------------------------------------------------------------------------------------------------------------------------------------------------------------------------------------------------------------------------------------------------------------------------------------------------------------------------------------------------------------------------------------GCCCGUGAUACUUCAG-UGCA-AUACG-CAGCAUACU-GAGCUCAAGC-----------------------------------------CGAAAGGUGAGGGUUGG--G--UAU--CAUUCGA-UUCC-GA-UUAC-----UCUGG--UG--GGUA----
#=GR ML978121.1/1376196-1375799          PP ....******....****988888888................8999**..**********.............................***.*.*99555..................554....555555556...6666666668..99..9.999999998..................................********..****......******877.8................9999....99999999999******************...................................................................................................................................................................................*************************.******.*.*.****.......................*..***.******...........****.*9.9......................776336....777...****..**......***8.....8888....88...877..77777......55.4333333....33....2..2...2.22221..........1111111...................112223...............................................................................................................................................................................................4444555699*******..........777.63677........9999.....999999999999***********.............................................................................................................................................................................................................................................................................................................................................................................................................................................****************.****.*****.*****9999.99********.........................................*******9977777999..9..***..*******.****.**.****.....*****..**..****....
JAGPXC010000002.1/5476433-5476091           -----------------------------------------------UG---CUGCGCAAGCAGCUCC---------------UCGCAGCUGG-U-CCU------------------------CUUU---------------------G-GGG--C-CAGUUCAUUUU-----------------------------UCGCAUAAGAG--AAAU------UCGGAGUAA-U----------------CUUC----AUUCACUACCGCAGUCACCCGCCCU-------------------------------------------------------------------------------------------------------------------------------------------------------------------------------------------UGUGGUGGGAUGACGGGUCUG-CCCGUA-A-G-GGUC-----------------------C--AGC-UUGAAA-------------AG-CU-CGC------------------AAUUG--A----GGC---AUCA--GA------AAA------GCAG----GG---CCU--GGCAC------CU-AUGUAUA----UA----U--C---C-GCA-------A-GGUAAAACAUCGG----------------UUGAC-------------------------------------------------------------------------------------------------------------------------------------------------------------------------------------------------CAGUGUUCCUAUGGGAG------A--GCCGU-UGC--------GAAG-----AUUGUGUGAGAAC----------------------------------------------------------------------------------------------------------------------------------------------------------------------------------------------------------------------------------------------------------------------------------------------------------------------------------------------------------------------------------------------------------------------------------------------------------------ACUUGAG-UGCG-AUAUG-CGGCGUGCU-GUCUUC-------------------------------------------------UUCUUGAAGAUGA--G--UAC--AAUUCGA-UUCU-GA-UUAC-----UCUGC-UGA--GGA-----
#=GR JAGPXC010000002.1/5476433-5476091   PP ...............................................99...9999999997666666...............6666554444.4.444........................4444.....................4.344..4.44444444447.............................88999999***..****......******877.8................8999....9999999******************...........................................................................................................................................................................................*********************.******.*.*.***9.......................9..999.999997.............99.99.956..................66555..5....***...****..**......***......7777....77...777..77666......55.4444444....33....3..2...2.222.......2.2222222222222................23333.................................................................................................................................................................................................4444556**********......*..***55.555........9998.....8877777779999................................................................................................................................................................................................................................................................................................................................................................................................................................................................*******.****.*****.********9.999***.................................................****855555889..*..***..*******.****.*9.9999.....99999.555..555.....
JAPEVA010000065.1/52747-52408               ----GCCUCG----CCAACGCUGCGUU----------------UCUCUG--CACCCACACA-----------------------------GAC-A-CUG-----------------------CUUGC---------------------A-GCC--G-UCCUACCCUG---------------------------------CAGAUGAG--AAAU------UCGGAGUAA-U----------------CUUC----ACUUUUUGUGCUUU-----------------------------------------------------------------------------------------------------------------------------------------------------------------------------------------------------------------UGCACUACUG-CCCGUA-A-G-GGCC-----------------------U--GGC-GUGACU-----------CACG-UC-U----------------------GUA--C----UCGG-CAUCA--GA------AAGC-----UCAG----GG---CCC--AAGAA------GC-UGCGUGG----GA----A-----------------------ACUGCGCAGUGGAACUGGUGU-----------------------------------------------------------------------------------------------------------------------------------------------------------------------------------------------------------------CCCUAUGGGAG------U--CG--G-UGC--------GAAG-----AUUGUGUGCUCUGCGGAG-------------------------------------------------------------------------------------------------------------------------------------------------------------------------------------------------------------------------------------------------------------------------------------------------------------------------------------------------------------------------------------------------------------------------------------------------------UGACACUGUAG-UACA-AUACG-CAGCGUGCU-UGACUUCGAGUAG-----------------------------------CUUCGGCGAAAG-AGGAAGG--G--UAU--CAUUCGA-UUCU-GA-UUAC-----UCUGG--CG--AGGC----
#=GR JAPEVA010000065.1/52747-52408       PP ....999999....9999777777777................7*****..*999999999.............................988.7.666.......................44444.....................5.355..8.8888888888.................................********..****......******777.7................8888....888888********.................................................................................................................................................................................................................**********.******.*.*.****.......................*..***.******...........****.**.*......................777..6....4444.5****..**......***8.....8888....88...888..88888......65.4333333....33....2.......................222222222222222222222.................................................................................................................................................................................................................39********6......3..33..6.777........8888.....7666666667799*****.......................................................................................................................................................................................................................................................................................................................................................................................................................................................***********.****.*****.*******99.88***********...................................*********984.4443556..7..888..888****.****.**.****.....*****..99..9999....
PVQB02000153.1/33473-33285                  ----------------------------------------------------------------------------------------------------------------------------------------------------------------------------------------------------------------------------------------------------------------------------------------------------------------------------------------------------------------------------------------------------------------------------------------------------------------------------------------------------------------------------------------------------------------------------------------------------------------------------------------------------------GCC--UGUCG------GU-GUUCACA----AU----A--C---A-GGCAUCAU-AA-AUAACAGGGUCUAGCGAUUUGGUUUCAACUUCCCACUCGUCUCAGAUUC--------------------------------------------------------------------------------------------------------------------------------------------------------------------CUGUGGGAAGCCGCUGUGGAGAUUGUGGGA----------GAC-C-AAC--------GGUU-----GAGCACUUG-------------------------------------------------------------------------------------------------------------------------------------------------------------------------------------------------------------------------------------------------------------------------------------------------------------------------------------------------------------------------------------------------------------------------------------------------------------------------AG-UGCG-AUGUG-CAACGUGGC-------------------------------------------------------------UACG---G--C--CAU--AAUUCAA-UUCC-AA-UCAC-----UCUCU-AGA--GGGC----
#=GR PVQB02000153.1/33473-33285          PP ..........................................................................................................................................................................................................................................................................................................................................................................................................................................................................................................................................................................................................................................................666..66666......66.6666666....66....6..6...6.66666666.66.666666666666666666666666666668999****************....................................................................................................................................................................******************998888888888..........99*.*.***........9999.....888888888.........................................................................................................................................................................................................................................................................................................................................................................................................................................................................**.****.*****.*********.............................................................***9...*..*..***..*******.****.**.****.....*****.999..9999....
NW_018344147.1/3561122-3560843              ------------------------------------------------------------------------------------------------------------------------------------------------------------------------------------------------------------------------------UGGGAAA------------------AACC----AGCCCCACACACCUGACUGGGAGUUCUGAUGC-----------------------------------------------------------------------------------------------------------------------------------------------------------------------------AGGGGCUGGGGAAGACCACGAACAGU------UUG-G-------AUU-----------------CGGG--CCU-GGUGU------------C-CA-GG-U----------------------UCC--A----GAU--UACAG--GA------AAUU-----AGAG----CU---CCU--CUGGC------AU-CUCCGAG----GG----G--A---C-AGAUCUGU-UG-ACUCUCUACUUACAGCACCUGGAUGAAGUCUGUAACA--------------------------------------------------------------------------------------------------------------------------------------------------------------------------------------------GCAGAAAUGAGCGUGGAAA------C--AAC-U-GGAA------AGGUC-----UGUUAAGUA------------------------------------------------------------------------------------------------------------------------------------------------------------------------------------------------------------------------------------------------------------------------------------------------------------------------------------------------------------------------------------------------------------------------------------------------------------------------UAG-UGCA-AUGGG-AAAGGU--C-AC----------------------------------------------------------AAAGUGGG--A--AAU--A-------UCCG-GA-CUAA-----ACACC--CA----------
#=GR NW_018344147.1/3561122-3560843      PP ..............................................................................................................................................................................................................................7777777..................5555....55555555557777777777888888888888.............................................................................................................................................................................88666666666666554433333222......344.4.......444.................5546..666.66544............3.66.66.6......................888..8....877..58888..89......9999.....****....**...***..*****......**.9999999....99....9..9...9.99999999.99.99999999999988888888888888888********............................................................................................................................................................................................*******************......9..998.8.888*......*9988.....666666555........................................................................................................................................................................................................................................................................................................................................................................................................................................................................5**.****.*****.*****6..7.77..........................................................77777788..9..999..9.......****.89.9999.....99999..88..........
VZTJ01003265.1/91556-91234                  ----GGAAGC----GCGAGGCUUUGGUGUCU---------CCGU----------------------------------------------GAG-C-CC----------------------------C---------------------G--GG--C-UCUGCUGUGCU------------------------------G----CU--------G------UCAGGGACA------------------CACC----AGGAGAUCUGGCAAACUCCUGUCUGUGCUC---------------------------------------------------------------------------------------------------------------------------------------------------------------------------------CAAGUCACACUCUCCUGGUCACUAUU-CCUCGG-GAA-GAAA-----------------------C--UCC-CUGGGAGG--------CUGGG-GA-G----------------------ACC-------CUG---CCCA--GA------GAAGC---UGUGG----CU---GCC--CCUGG------AU-------------C----C--C---U-GGCAGUGU-CC-AAGGCCAGGCUGGGCACUGGGGCUUGGAG------------------------------------------------------------------------------------------------------------------------------------------------------------------------------------------------------------CAGCCUGGGAC----------AG-U-GGG-------AGGUG-----UCCC---------------------------------------------------------------------------------------------------------------------------------------------------------------------------------------------------------------------------------------------------------------------------------------------------------------------------------------------------------------------------------------------------------------------------------------------------------------------------------UGCC-AUGGC-AGGGGUGGG-AUGGGAU------------------------------------------------GAGCCUUAAGGUC--C--CUU--AACCCAA-------A-CCAU-----UCCAC--GA--UUCC----
#=GR VZTJ01003265.1/91556-91234          PP ....******....********999998875.........5432..............................................999.9.87............................5.....................7..89..9.99999999873..............................3....33........5......688888887..................7788....8888889***********************.................................................................................................................................................................................************************99.999999.999.99**.......................*..***.********........*****.**.*......................555.......366...9999..99......99966...66777....77...766..66666......54.............4....4..4...4.55555555.55.55555555555555555555555555555............................................................................................................................................................................................................79999999995..........44.4.444.......46666.....5544.................................................................................................................................................................................................................................................................................................................................................................................................................................................................................4666.9****.*********.*******................................................*****77777***..*..***..*******.......*.****.....*****..**..****....
KV751316.1/1545482-1545784                  -------ACA---CAGAAACGCCCUGACACC---------CUGUAGAGG---UCACGUGCG-----------------------------GCG-U-G-C------------------------UAGU------------------------CA--C-UCAACCAAUC--------------------------------AUCUCGGGG--AAGG------UCUGAGACAAG----------------AGCG----AGCGAGUGAACAGACAAAAUGGGUCAAGAGUGCAGUUCUCGCAGGAGAAAUAUAUAUUCACGCUUGCAUAAAAGUGUGUAAAAUGGGAUGGGGCAGAAGCUGUAUUUA---------------------CUUAAAAAUUCUUGUCAUUGUUUGCCAUUCUGUGUAUUGUUGAUGGUAAAAAAAAAAAAGAACACAAAAAAAAUGUAUUUUCCAAAUCAGAUUCUUUUUUUGUG-U------------------------------------------------------------------------------------------------------------------------------------------------------------------------------------------------------------------------------------------------------------------------------------------------------------------------------------------------------------------------------------------------------------------------------------------------------------------------------------------------------------------------------------------------------------------------------------------------------------------------------------------------------------------------------------------------------------------------------------------------------------------------------------------------------------------------------------------------------------------------------------------------------------------------------------------------------------------------------------------------------------------------------------------------------------------------------------------------------------------------------------
#=GR KV751316.1/1545482-1545784          PP .......333...588888888888889***.........*********...*********.............................***.*.*.*........................****........................**..*.**********................................*********..****......***********................9998....88888899999999*****99999999999999996666666666666666666666666666666666666666666666666666666666666666666666666.....................66666666666655555555555555555555555555555555555555555555555555555555555555444444444444444444444444444322.2....................................................................................................................................................................................................................................................................................................................................................................................................................................................................................................................................................................................................................................................................................................................................................................................................................................................................................................................................................................................................................................................................................................................................
JAFIMR010000041.1/195414-195751             ----AGCA----------GCUCCUCGGG--------------AC----------------------------------------------GGG-C-CUC-----------------------CCUC-U------------------GGA--GG--U-CCCGCCCAUUGCCU-----------------------CUCCUGCAUAUGAG--AAAU------UCGGAGUAA-U----------------CUUC----ACCACUGCCUCAGUCGCCUGCCUUC-------------------------------------------------------------------------------------------------------------------------------------------------------------------------------------------CCGGCAGGGUCGACGGGCCUG-CCCGUA-A-G-GGUC-----------------------C--GGC-UUCAAU------------AGC-UC-GC-------------------AACAC--U----GGC---AUCA--GA------AAA------GCAG----GG---CCU--GGCGC------CC-CGUGCAU----AU----C--C---G-CGAGGAGA-AG-ACGGGGCAGUCGGUGUUUC-----------------------------------------------------------------------------------------------------------------------------------------------------------------------------------------------------------------------CCUAUGGGAG------A--GCC-A-UUG-------CGGAG-----AUUGUGUGCGAAC----------------------------------------------------------------------------------------------------------------------------------------------------------------------------------------------------------------------------------------------------------------------------------------------------------------------------------------------------------------------------------------------------------------------------------------------------------------ACUUGAG-UCCA-AUACG-CGGCCUGGG-ACAGCC-------------------------------------------------UCGUGAGAG-GCCCAC--CAG--AAUUCGA-UUCU-GA-UUAC-----UC---------UGUU----
#=GR JAFIMR010000041.1/195414-195751     PP ....7777..........7999999994..............33..............................................333.3.333.......................2222.2..................222..33..3.33333333335555.......................55555344555***..****......******776.6................7777....777777999****************...........................................................................................................................................................................................*******************9*.******.*.9.9999.......................8..888.888888............777.77.79...................99***..*....***...****..**......***......9999....99...999..99999......76.6666666....66....6..6...6.66655555.55.5555554444444433333.......................................................................................................................................................................................................................**********......*..***.*.***.......98887.....7777777778889................................................................................................................................................................................................................................................................................................................................................................................................................................................................99999**.****.*****.*******99.99****.................................................***753333.444346..999..*******.****.**.****.....*9.........7777....
CM035640.1/59226333-59226024                ------AGUG----GGAAGCACACCAC-----------------UGAAG---UCACAUGCU-----------------------------GCA------------------------------UGGU----------------------------U-GUUACUGACU--------------------------------GCCUCUAAG--AUGG------GCUGAGACAUG----------------AAUC----AAUAGCUG----------------------------------------------------------------------------------------------------------------------------------------------------------------------------------------------------------------------------CCAUU-ACCUAA-CGG-GUAGAUUA--------------AUUACC--UGC-UUGGCUG----------GGAU-CU-G----------------------GGG--A----GGG--------------------U-----CACC----CA---UUG--AGUGG------AA-GAAACUU----GU----G--U---A-GGAUUGAU-CG-UUAACCC-----------------------------------------------------------------------------------------------------------------------------------------------------------------------------------------------------------------------------------UGGUUGGUGC------C--CCC-U-CCCA-----AGGAUG-----UGGGACAGAACUGUAGAC------------------------------------------------------------------------------------------------------------------------------------------------------------------------------------------------------------------------------------------------------------------------------------------------------------------------------------------------------------------------------------------------------------------------------------------------------AGCGCCACUGAG-UUCA-GUGGGAGGAGGUGAG-GCCAGUG------------------------------------------------CCCCACCCAGAGA--U--CAU--AACUCAG-UUCA-GA-CUAC-----UCUUC-AUG--CAAG----
#=GR CM035640.1/59226333-59226024        PP ......9999....*************.................*****...*********.............................876..............................4444............................4.4455555555................................699999899..9999......9**********................9999....999999**............................................................................................................................................................................................................................*****.******.***.*****999..............977665..555.5555555..........5555.55.5......................999..9....999....................3.....5789....99...999..99999......99.9999999....99....9..9...9.99999999.99.9999998...................................................................................................................................................................................................................................9999999999......9..999.9.9998.....866665.....444444444788999***......................................................................................................................................................................................................................................................................................................................................................................................................................................................************.****.****97788999999.889****................................................****955555778..9..***..*******.****.**.****.....*****.999..*9**....
KB469308.1/1223023-1223364                  ----GACGGC----AGCAGCUUCAAAGCCG----------CGACACUCG---UCCCGCACG-----------------------------AAG-C----------------------------UUUU-------------------------G--C-UUUCGUUUG----------------------------------CGAGUGGGCUAAGG------UCUGAGCUUUCUA------------GUCCCC----AUGAUC---------------------------------------------------------------------------------------------------------------------------------------------------------------------------------------------------------------------------------GU-CUCUUG-CAG-GGAC-----------------------C--GGUUCAUAAC------------UGG-CC-G----------------------AGC--G----GUG--CACCA--GA------AAU-------UCG----CU---CCU--CGAUU------UG-UUGAUUU----GU----C--C---G-CUAUGCCC-GG-AGAACUAUGCUUUAGGGAGGGCACCAUCGA----------------------------------------------------------------------------------------------------------------------------------------------------------------------------------------------------------GAGGCUUGGAAG------U--UAC-C-GCG--------GGAUA--CGGGCGGUG--CGUCGUAUUUUUCGAUCUUUUCCUCCUCUCCCUAUCGGUGUCGUG-------------------------------------------------------------------------------------------------------------------------------------------------------------------------------------------------------------------------------------------------------------------------------------------------------------------------------------------------------------------------------UCGCCAGAGCGGUGACGGGAGGUUUGGUCACCUCUUGAGGCUGCACG-UU---------------------------------------------------------------------------------------------------------------------------------------------
#=GR KB469308.1/1223023-1223364          PP ....999999....77777777777777**..........*********...********6.............................666.6............................7777.........................6..6.666666655..................................**************......****996665588............544455....555555.................................................................................................................................................................................................................................**.******.***.****.......................9..7752667777............999.99.9......................666..6....666..6****..**......***.......999....99...999..99999......88.8888888....88....8..8...8.88888888.88.888888888888888888888888888889..........................................................................................................................................................................................................999*********......6..666.6.666........44444..443333333..347778899999999999999999999999999999999999999...............................................................................................................................................................................................................................................................................................................................................................................98888554444444444444444444444444443333333333323.33.............................................................................................................................................
CAJPDQ010000005.1/969340-968983             ----UCCUCU---CCACAGCCGCGCUU-----------------CUUUG--CUUACAUACA-----------------------------GAU-C-AAG------------------------UUGAGCUUUUU------AGCGCUUCU--UU--A-UCAUUGAAUC--------------------------------GCAAAUGAG--AAAA------UCGGAGUAA------------------AUCU----CAAACCUAUCCUUUCCAAGCUUUC---------------------------------------------------------------------------------------------------------------------------------------------------------------------------------------------GAGCUCGGUAAAGGAACCUG-CCCGCG-A-G-GGCC-----------------------C--AGC-GUGAUAUUU------UUCACG-UU-C---------------------GCAG--C---UGGC---AUCA--GA------AAC------GCAG----GG---CUG--CGGCU------CC--UUCAGG----AG----C--U---C-GUAGGUUU-C--------------------------------------------------------------------------------------------------------------------------------------------------------------------------------------------------------------------------------------------CCUAUGGGAG------A--GCCGU-UGCU------GAGAU-----GGUGGCCUCGACUCUGAG------------------------------------------------------------------------------------------------------------------------------------------------------------------------------------------------------------------------------------------------------------------------------------------------------------------------------------------------------------------------------------------------------------------------------------------------------GUAACACUUUAG-UGCA-AUGCG-UGGCGUGCU-UUGUGGA-----------------------------------------------CUUUUG-GACACAA--G--UAC--AAUUCGA-UUCC-GA-UUA------UCGUG-UUG--AGGA----
#=GR CAJPDQ010000005.1/969340-968983     PP ....****99...99999999999999.................*****..**********.............................***.9.999........................66666666667......788888878..99..9.********99................................*********..****......******887..................8887....77777788****************.............................................................................................................................................................................................********************.******.*.*.***9.......................6..666.66666667*......*76666.66.5.....................6555..4...5999...****..**......***......5555....55...555..55555......44..333333....33....3..3...3.33333333.3............................................................................................................................................................................................................................................9*********......*..99943.4446......68888.....999999999*********......................................................................................................................................................................................................................................................................................................................................................................................................................................................************.****.*****.*********.999****...............................................***994.444499*..*..***..*******.****.**.995......68999.899..****....
FJUW01000013.1/1013503-1013147              ------------------GCUCGCCCACG-------------CU-----------------UA------------------------UCAGAU-C-UA--------------------------------------------------U--GG--A-UCGUAACUUU--------------------------------GCAUAUGAG--AAAU------UCGGAGUAC-U----------------CUUC----AAACCACCUUCUUCCCACUCCCUU--------------------------------------------------------------------------------------------------------------------------------------------------------------------------------------------CUGGCAGUGGUGACAGGUCUG-CCCACG-A-G-GGCU-----------------------C--GGC-GCGAUAU----------CGCG-UC-U----------------------GCA--AU--UGGC---AUCA--GA------AAA-------GCA----GG---GCA--AGUCU------CU-CCUCACA----UA--------------CUAUCUC-UC-CGGGGGUAGGAAGGGGGGG----------UGUG---------------------------------------------------------------------------------------------------------------------------------------------------------------------------------------------------CUUGUUCCUAUGGGAG------A--GCCGU-UGC--------GAAG-----AUUGUGUGUGCUGAGGCA-------------------------------------------------------------------------------------------------------------------------------------------------------------------------------------------------------------------------------------------------------------------------------------------------------------------------------------------------------------------------------------------------------------------------------------------------------UGACACUUAAG-UGCA-AUACG-CAGCGUGCC-UUUUCCUUUUAGUC----------------------------------ACUUGUGGCUGGAGGGUUGG--G--UAC--AAUUCGA-UUCC-GA-UUAC-----UCUGU-UGG--GGAC----
#=GR FJUW01000013.1/1013503-1013147      PP ..................44444444433.............32.................22........................222222.2.22..................................................3..33..3.3333333333................................354444***..****......******665.6................9999....999999******************............................................................................................................................................................................................*********************.******.*.*.****.......................9..999.9998888..........8888.88.8......................999..87..7899...****..**......***.......555....55...555..55555......44.3333333....22..............2222222.22.2222222222222222222..........2223...................................................................................................................................................................................................55555699********......*..99878.999........9999.....8888888888999*****.......................................................................................................................................................................................................................................................................................................................................................................................................................................................***********.****.*****.*********.**************..................................************88888***..*..***..*******.****.*5.5555.....55*99.777..9999....
CM017303.1/53715524-53715833                ------AGUG----GGAAGCACACCAC-----------------UGAAG---UCACAUGCU-----------------------------GCA------------------------------UGGU----------------------------U-GUUACUGACU--------------------------------GCUUCUAAG--AUGG------GCUGAGACAUG----------------AGUC----AAUAGCUG----------------------------------------------------------------------------------------------------------------------------------------------------------------------------------------------------------------------------CCAUU-ACCUAA-UGG-GUAGCUUA--------------AUUACG--UGC-UUGUCUG----------GGAG-CU-G----------------------GGG--A----GGG--------------------U-----CACC----CA---UUG--AGUGG------AA-GAAACUU----AC----G--U---A-GGCUUGAU-CG-UUAACCC-----------------------------------------------------------------------------------------------------------------------------------------------------------------------------------------------------------------------------------UGGUUGGUGC------C--CCC-U-CCCA-----AG------------------GAUGCGGGACAGAAUU-----------------------------------------------------------------------------------------------------------------------------------------------------------------------------------------------------------------------------------------------------------------------------------------------------------------------------------------------------------------------------------------------------------------------------------------GUAGACAGCGCCACUGAG-UUCA-GUGGGAGGAGGUGAG-GCCAGUG------------------------------------------------CCCCACCCA-GCG-AU--CAU--AACCCAU-UUCA-GA-CUAC-----UCUUC-AUG--CAAG----
#=GR CM017303.1/53715524-53715833        PP ......9999....*************.................*****...*********.............................876..............................5555............................4.5556666666................................6*****999..9999......9**********................****....******77............................................................................................................................................................................................................................77777.777777.777.77777666..............666654..455.5555554..........4444.44.4......................555..5....555....................1.....3445....55...555..55555......55.5555555....55....5..5...5.55555555.55.5555555...................................................................................................................................................................................................................................5555555555......5..555.5.5555.....53..................3333333333344555.........................................................................................................................................................................................................................................................................................................................................................................................................................................6778889999999999**.****.****97789999999.88*****................................................****64444.555.5*..***..*******.****.**.****.....*****.999..*9**....
ML996571.1/1133485-1133114                  ----GUCCUC---UACA---UCGCCGCGU-------------UUCUUUG--CUCACACACA-----------------------------GAC-U-GCC------------------------UUUG---------------------G--CAAGA-UCCUAACUAU--------------------------------GCAAAUGAG--AAAU------UCGGAGUAA-U----------------CUUC----ACCUCACAUCCAUCUCCGUCUCC----------------------------------------------------------------------------------------------------------------------------------------------------------------------------------------------GGACAGAGCUCUGGUCACCG-CCCGCA-A-G-GGUC-----------------------C--GAC-GUGAUCU----------CACG-UU-CGC------------------ACGAC--U----GGC---AUCA--GA------AAGC-----UCAG----GG---UCU--GCUUU------GA------------AC----G--C---A-GCAGUGUC----------------------------------------------------------------------------------------------------------------------------------------------------------------------------------------------------------------------------------------------CCUAUGGGA----------GCC-G-GUG-------CGAAG-----AUUGUAUGCGGUCCGCUCGCUGUUCGAAAGU-----------------------------------------------------------------------------------------------------------------------------------------------------------------------------------------------------------------------------------------------------------------------------------------------------------------------------------------------------------------------------------------------------------------------------ACAGGAGCGGCUGUGAUACUUUAG-UGCA-AUACG-CGGCGUGCU-GCAGCGUUGAUUC------------------------------------AUUUCUGAGUC-ACGCGAA-GG--UAC--AAUUCGA-UUCC-GA-UUAC-----UCUGC-UGA--GGAC----
#=GR ML996571.1/1133485-1133114          PP ....****66...5555...555555555.............5*99***..**********.............................***.*.**8........................8888.....................8..99855.6666666666................................9********..****......******777.6................7777....776666899**************..............................................................................................................................................................................................******************9*.******.*.8.8888.......................8..888.8888888..........8888.88.789..................99788..8....899...****..**......***7.....7777....65...555..54444......33............33....3..3...3.33333333..............................................................................................................................................................................................................................................689999999..........888.7.765.......57777.....6666666668899999999999999999999.............................................................................................................................................................................................................................................................................................................................................................................................................................9999999999999999999999**.****.*****.*****9999.99***********....................................**********5.5555655.37..99*..*******.****.**.****.....*****.777..****....
NW_022436999.1/7788151-7788066              ------AGCU----GGAAGCUCCCCAU-----------------UGACG---UCACUGAAG-----------------------------GGG-A-G-G------------------------UCAU------------------------CU--C-CCUGGGGCUG--------------------------------CCCUUUGGG--AAGG------UCC--------C--------------CAGUC----UCCUGA---------------------------------------------------------------------------------------------------------------------------------------------------------------------------------------------------------------------------------UG-CU-----------------------------------------------------------------------------------------------------------------------------------------------------------------------------------------------------------------------------------------------------------------------------------------------------------------------------------------------------------------------------------------------------------------------------------------------------------------------------------------------------------------------------------------------------------------------------------------------------------------------------------------------------------------------------------------------------------------------------------------------------------------------------------------------------------------------------------------------------------------------------------------------------------------------------------------------------------------------------------------------------------------------------------------------------------------------------------------------------------------------------------
#=GR NW_022436999.1/7788151-7788066      PP ......8888....*************.................*****...*********.............................***.*.*.*........................****........................**..*.**********................................*********..****......**3........3..............49999....999999.................................................................................................................................................................................................................................99.99...................................................................................................................................................................................................................................................................................................................................................................................................................................................................................................................................................................................................................................................................................................................................................................................................................................................................................................................................................................................................................................................................................................................................
WEZZ01036064.1/446382-446548                -------GGC----UGGAGCUCACAGU----------------GAGGUC--CCCACUGAUG-----------------------------GAG-U---C------------------------UCAC-------------------------A--C-UCCAAGCCAAG------------------------------CUGAUUUGGG--AAGG------UCUGUGCUGAGUUGCAU---GGAUGUUGGCC----AAAAUGCUGCCUUUUCCCAGCAGAGGGGUUCUG--------------------------------------------------------------------------------------------------------------------------------------------------------------------------GUGCACUGGAUCUCUAGGUAUGCAGCCUUC-UCCCAG-CC----------------------------------------------------------------------------------------------------------------------------------------------------------------------------------------------------------------------------------------------------------------------------------------------------------------------------------------------------------------------------------------------------------------------------------------------------------------------------------------------------------------------------------------------------------------------------------------------------------------------------------------------------------------------------------------------------------------------------------------------------------------------------------------------------------------------------------------------------------------------------------------------------------------------------------------------------------------------------------------------------------------------------------------------------------------------------------------------------------------------------
#=GR WEZZ01036064.1/446382-446548        PP .......888....*************................******..********99.............................888.8...9........................9999.........................8..8.88888888888..............................9*********..****......******66555666666...55555555555....555555******999999999999999999999..........................................................................................................................................................................999999999999999999999999999866.666333.33............................................................................................................................................................................................................................................................................................................................................................................................................................................................................................................................................................................................................................................................................................................................................................................................................................................................................................................................................................................................................................................................................................................................
NW_022985441.1/736013-735618                ---------A----CCAACGCUGCGUU----------------UCUUUG--CUCACACACA-----------------------------GAC-A-CCUUGCG---------------CCCUC----GUGGC-----------AGCUCG--GUCCG-UCCCUCUUUG---------------------------------CAAAUGAG--AAAU------UCGGAGUAA-U----------------CUUC----ACCCACCCACUGCCACCUUCCCGGCUU---------------------------------------------------------------------------------------------------------------------------------------------------------------------------------------GCCGAGGAGCUCUGGCACAGCUG-CCCGUG-A-G-GGCC-----------------------U--GGC-GUGACAC---------UCACG-CU-U----------------------GCA--UU--UGGC---AUCA--GA------AAA------ACCA----GG---GUC--CACUC------UG-C--CUCU----GC----G--C---U-UGCGUGGU-UG-CGGAUGCGGU-------------------G----------------------------------------------------------------------------------------------------------------------------------------------------------------------------------------------------------UCCCUAUGGGA----------GCCUG-UGC--------GAAG-----AUUGUGUGCAUACGUGC---------------------------------------------------------------------------------------------------------------------------------------------------------------------------------------------------------------------------------------------------------------------------------------------------------------------------------------------------------------------------------------------------------------------------------------------------------GACACUUUAG-UGCA-AUACG-CGGCGUGCU-GGACUUCGAGUAGCGGACACUAUCU-----------GGGCAACUAGGUGUGCGAGUGAAAGAGGGAAG--G--CAU--CAUUCGA-UUCC-GA-UUAC-----UCUGG--U-----------
#=GR NW_022985441.1/736013-735618        PP .........7....9999777777777................79****..**********.............................***.8.8887777...............76633....34666...........766667..66678.8888888777.................................********..****......******777.8................8888....888888999******************.......................................................................................................................................................................................***********************.******.*.*.****.......................*..***.*******.........*****.**.*......................888..62..2666...****..**......***......5555....55...555..55555......33.3..3333....33....3..3...2.22222222.22.2222222222...................2..........................................................................................................................................................................................................24899999999..........55525.778........8888.....7777777779999****.........................................................................................................................................................................................................................................................................................................................................................................................................................................................**********.****.*****.********9.99***********************...........***********************855555777..8..888..888****.****.**.****.....*****..*...........
VWYP01016943.1/77457-77683                  --------------------------------------------------------------------------------------------------------------------------------------------------------------------------------------------------------------------------------GGAAU------------------GGCU----UUAAGCUGAAAGAGGAUAAAUUUGGA----------------------------------------------------------------------------------------------------------------------------------------------------------------------------------------UAAGGUCUAGGAAAGGAAUUCUU-CCCUGG-GAG-GG-------------------------U--GCU-GAGGCC------------CUG-GC-A----------------------CAG--G----GUG---CCCA--GA------GAAG-----CUGU----GG---CUG--CCCCA-----------------------------------------------------------------------------------------------------------------------------------------------------------------------------------------------------------------------------------------------------------------------------------------UCCCUGGAAG---------UGU-C-CAG--------GGCC-----AGGUUGGAGAGGGUUUGGAG---------------------------------------------------------------------------------------------------------------------------------------------------------------------------------------------------------------------------------------------------------------------------------------------------------------------------------------------------------------------------------------------------------------------------------------------------CACCCUGGAAUAG-UGGA-AUGGC-AGGGAUGGA-AUGA------------------------------------------------------GAUGAG--CC--U--UCC--AACCCAA-------A-CCAC-----UCUGU--GA--UUUC----
#=GR VWYP01016943.1/77457-77683          PP ................................................................................................................................................................................................................................44554..................7777....77777788888888888888888888........................................................................................................................................................................................88888888888888888887666.888877.777.76.........................7..788.888888............788.88.8......................***..*....***...****..**......***8.....7777....77...777..77777.........................................................................................................................................................................................................................................................................................7788888888.........788.8.888........7777.....66555555566777778888...................................................................................................................................................................................................................................................................................................................................................................................................................................................8888888888899.9999.99999.998876666.6676......................................................543333..23..3..334..99*****.......*.****.....*****..99..8888....
VZDJ01000049.1/1449568-1449245              ----GGGAUG----CUGAGCCCCAAGG-----------------UGAGG------CAGGGA-----------------------------CAG-G-G-G------------------------CUGG------------------------CU--C-UGUCUGUGCC--------------------------------ACCUCUGGG--AAGG------UGUGAGUG--G---------------CUUCC----CACGGCCAGAGGGCAGGAUUAGGU--------------------------------------------------------------------------------------------------------------------------------------------------------------------------------------------GGGAUACUGGGGAGGAAUUCC-UCCCUG---G-GAGG-----------------------U--GCU-GAGGCC------------UUG-GC-A----------------------CAG--G----GUG---CCCA--GA------GAAGC---UGUGG----CU---GCC--CUUGG------AU-CCCU----------------------GGAAGUGU-CC-AAGGCCAGG--------------------CUG-----------------------------------------------------------------------------------------------------------------------------------------------------------------------------------------------------GACAGGGCUUGGAG----------CAC-C-CUG--------GGAU-----AGUGGAAGGUGUCCCUG---------------------------------------------------------------------------------------------------------------------------------------------------------------------------------------------------------------------------------------------------------------------------------------------------------------------------------------------------------------------------------------------------------------------------------------------------------CCCAUGGCAG-GGAG-CUGCA-AAUGAGAAG-AGCU------------------------------------------------------UUCAGGUCCC--U--UCC--CACCCAG-------A-CCAU-----UUUAU--GA--UUCC----
#=GR VZDJ01000049.1/1449568-1449245      PP ....******....*************.................*****......444444.............................444.4.4.4........................6666........................66..6.6666666666................................7********..****......*8887744..4...............48999....9999999*****************............................................................................................................................................................................................****************99977.777777...7.7788.......................*..***.******............***.**.*......................***..*....***...****..**......***77...77777....77...777..77777......55.3222......................22222222.22.222222222....................233.....................................................................................................................................................................................................4455599****998..........***.*.***........****.....99999999999******.........................................................................................................................................................................................................................................................................................................................................................................................................................................................********77.7777.78999.9********.999*......................................................996677799*..*..***..****999.......*.****.....*****..**..****....
ML685794.1/4212710-4212419                  -----------------AGCUGAAAGUACCAC-------AGAAACUGGCACCUCACAUACUGC-------------------------CCCGG-C-UGC------------------------UUUU---------------------C-CAG--C-U----------------------------------------GAGUCAGGGG--AAGUU---CAUCUCUGAUAAG----------------AGCU----AAUAGC---------------------------------------------------------------------------------------------------------------------------------------------------------------------------------------------------------------------------------UG-CCCUUG-CAG-AGCA-----------------------U--CAC-CUGCUG-----------CAGG-UA-G----------------------GUG--A----GUA---ACUA--CU------AAG------AUGG----UU---UUG--UGU----------------------AG----G--C---A-GGAGAAGC-AC-AGGACAGAUCUCUCUCC---------------------------------------------------------------------------------------------------------------------------------------------------------------------------------------------------------------------------UCUGGCAG------A--UAC-C-CACU------CAUCU----GAGGGGUUUGGGGCAGAC--------------------------------------------------------------------------------------------------------------------------------------------------------------------------------------------------------------------------------------------------------------------------------------------------------------------------------------------------------------------------------------------------------------------------------------------------------UCAUUCCUGAG-UUCA-AUGGGAUAAUGCGAG---------------------------------------------------------------AGC--C--U--CAG--ACCCCAA-UUCA-GA-CUUC-----UUCCC-AGA--U-------
#=GR ML685794.1/4212710-4212419          PP .................888888888876666.......668886666664455555555544.........................44444.4.444........................4444.....................3.344..4.4........................................4477777888..88875...5534555555557................8888....888888.................................................................................................................................................................................................................................**.******.***.****.......................*..***.*****9...........*999.99.9......................999..9....999...9888..88......888......4444....44...444..444......................44....5..6...6.66666666.66.66666655555555433...........................................................................................................................................................................................................................44444444......4..444.4.4444......44444....333333333344444444........................................................................................................................................................................................................................................................................................................................................................................................................................................................445555555**.****.*****5555566666...............................................................666..9..9..999..*******.****.**.**99.....65555.455..5.......
CM003397.1/64372591-64372299                ----AGUAGA----GGAAGCUCAUCUGCU------------UGG----------------U-----------------------------GAA-G-GUAUA--------------------GGUCAU---------------------U--CU--U-UCCAUUGUU------------------------------------UCAGGG--AAAG------UGUGAAAUAAG---------------AG-UC----UGUGGU---------------------------------------------------------------------------------------------------------------------------------------------------------------------------------------------------------------------------------UG-UCAUCA-CCU-GAUG-----------------------U--CAC-CUGCCU-----------GAUA-UG-A----------------------AUG--A----AUU---AGCA--GC------AUU------UCUG----GG---UUA--ACCCA------GU-GAAUACA----GG----U---------------------GAGCCUGGCUGAGGACAGGUACAAA---AG--------------------------------------------------------------------------------------------------------------------------------------------------------------------------------------------------------CA-CUCCUAGA-----------AGU-U-CAG--------GGUC-----AGCAGGUUUUUU------------------------------------------------------------------------------------------------------------------------------------------------------------------------------------------------------------------------------------------------------------------------------------------------------------------------------------------------------------------------------------------------------------------------------------------------------------------UCUUAG-CUCA-AUGGG-AGAGUUAGG-CUUUCUUCCC-----------------------------------------UUUAGGGUUCUCCUGCC--C--UAC----------UUCA-GG-CUAC-----U-UCC--CC--UAUU----
#=GR CM003397.1/64372591-64372299        PP ....******....*************98............444................3.............................888.8.88743....................334444.....................4..55..5.555555544....................................567***..****......*********88...............65.56....777888.................................................................................................................................................................................................................................**.******.***.****.......................*..***.******...........****.**.*......................***..*....***...****..*9......988......4444....44...444..44444......44.4444444....44....2.....................2222222222222222222222222...22........................................................................................................................................................................................................33.33333333...........***.*.***........9999.....999999999999..................................................................................................................................................................................................................................................................................................................................................................................................................................................................******.****.*****.*********.99********.........................................********966665999..9..***..........****.**.****.....9.999..**..****....
CM000328.3/49273293-49273001                ----AGUAGA----GGAAGCUCAUCUGCU------------UGG----------------U-----------------------------GAA-G-GUAUA--------------------GGUCAU---------------------U--CU--U-UCCAUUGUU------------------------------------UCAGGG--AAAG------UGUGAAAUAAG---------------AG-UC----UGUGGU---------------------------------------------------------------------------------------------------------------------------------------------------------------------------------------------------------------------------------UG-UCAUCA-CCU-GAUG-----------------------U--CAC-CUGCCU-----------GAUA-UG-A----------------------AUG--A----AUU---AGCA--GC------AUU------UCUG----GG---UUA--ACCCA------GU-GAAUACA----GG----U---------------------GAGCCUGGCUGAGGACAGGUACAAA---AG--------------------------------------------------------------------------------------------------------------------------------------------------------------------------------------------------------CA-CUCCUAGA-----------AGU-U-CAG--------GGUC-----AGCAGGUUUUUU------------------------------------------------------------------------------------------------------------------------------------------------------------------------------------------------------------------------------------------------------------------------------------------------------------------------------------------------------------------------------------------------------------------------------------------------------------------UCUUAG-CUCA-AUGGG-AGAGUUAGG-CUUUCUUCCC-----------------------------------------UUUAGGGUUCUCCUGCC--C--UAC----------UUCA-GG-CUAC-----U-UCC--CC--UAUU----
#=GR CM000328.3/49273293-49273001        PP ....******....*************98............444................3.............................888.8.88743....................334444.....................4..55..5.555555544....................................567***..****......*********88...............65.56....777888.................................................................................................................................................................................................................................**.******.***.****.......................*..***.******...........****.**.*......................***..*....***...****..*9......988......4444....44...444..44444......44.4444444....44....2.....................2222222222222222222222222...22........................................................................................................................................................................................................33.33333333...........***.*.***........9999.....999999999999..................................................................................................................................................................................................................................................................................................................................................................................................................................................................******.****.*****.*********.99********.........................................********966665999..9..***..........****.**.****.....9.999..**..****....
JAANIA010002033.1/6767121-6766660           ----GAAG------UCAAUCUGAUAAG-----------------AAGG----UCACAGAAGUGC-----------------------UCAACG-U-AU-------------------------ACAU---------------------A--UA--C-AUGAUAGUUACUGUU----------------------GAAGCUGCCUUGGG--AAGG------UCUGAGACGU-UGUCGGU--UUUUCGAAGAA----UAUAUA---------------------------------------------------------------------------------------------------------------------------------------------------------------------------------------------------------------------------------UA-CUCUAG-AAG-GGUG-----------------------G--UCU-UGUAAG-----------ACGA-GA-CCCAAAG----------AAAUGA-----------GA---AACA--GC------GAU------CGAU----CC---AGG--CUUUU------CU-UUACAGU----GA----A--U---G-CUAGGAUA-UG-UGUCUCCCACUGUGUUCGAUCAUUCUGUCUUUUGUUUCUCUAUCUUUAACGAUCCAUCGCUUUCUCUUCCUCUCUGUCUCUUGUUCG---------------------------------------------------------------------------------------UUAAUUUUUUUUUUCAAUUUUGACUCUACGAGUUCCGUUUCGAUUUUCGCGAAUGUACCGGAAUUGGAAA------A-------------------UUCU-----AGCAUAUGUCACUCA------------------------------------------------------------------------------------------------------------------------------------------------------------------------------------------------------------------------------------------------------------------------------------------------------------------------------------------------------------------------------------------------------------------------------------------------------------AUCAUACAG-CACA-AUUUG-CAAGUCGCC-UUGCAACGU-------------------------------------------GUAGGAUUCUAGCAGG--A--CGG--AACUCAA-UU-----------------UGA--AC-AAUUC----
#=GR JAANIA010002033.1/6767121-6766660   PP ....5555......9999999999999.................4444....566666666567.......................776445.5.54.........................4444.....................4..44..4.444444444455555......................55668567778***..****......********64.4888888..88888887777....777778.................................................................................................................................................................................................................................**.******.***.****.......................*..***.******...........****.**.*999888..........765433...........23...6778..88......888......7777....77...777..77777......77.7777777....77....7..7...7.77777777.77.777777777776666666666666666669*********************************************************.......................................................................................**********************************************************999999999999......8...................7778.....999999888999999............................................................................................................................................................................................................................................................................................................................................................................................................................................................9999*****.****.*****.*********.*********...........................................*******966666999..9..***..*******.**.................999..55.55555....
KZ995332.1/4092-4339                        ----GCUCGG----ACAAGCUUGUGAU-----------------UUCAG---CAACACAUA-----------------------------CGG-C-GG-------------------------UGUA---------------------C-AUA--C-CGACUCAG-----------------------------------CUGAG---------------------ACAGG---------------CUCCC----ACAAG-CACG------------------------------------------------------------------------------------------------------------------------------------------------------------------------------------------------------------------------CUUCACG-CGCUCG-CGG-CGCG-----------------------C--AGG-GUCUCAA----------GACU-CU-G---------------------GGGU--G----GUU---ACCA--GA------AAUA-----AAUA----CC---CCG--UGAGG-----------------------------------------------------------------------------------------------------------------------------------------------------------------------------------------------------------------------------------------------------------------------------------------GGGAUGGAAU-----CU--GGC-C-ACC--------AGGC-----GGACACCCGU----------------------------------------------------------------------------------------------------------------------------------------------------------------------------------------------------------------------------------------------------------------------------------------------------------------------------------------------------------------------------------------------------------------------------------------------------------------------UCAG-UGCA-AUUCG-CAAGUCGCU-CCCCUUCGUGGGGGUGUAG------------------------AUGAGUGGGAUGCUCUGUCUG-GGC------------------------------------------------------
#=GR KZ995332.1/4092-4339                PP ....777777....999******9999.................66666...555555555.............................444.4.44.........................3333.....................3.367..7.77766664...................................44444.....................99966...............43344....44444.5999........................................................................................................................................................................................................................99999**.******.***.****.......................8..555.5554445..........5555.55.6.....................7999..9....999...****..**......****.....****....**...***..*****.........................................................................................................................................................................................................................................................................................*********9.....99..999.9.999........5555.....3333333333......................................................................................................................................................................................................................................................................................................................................................................................................................................................................66**.****.**999.999998665.6688888888888888888........................888888888888887532222.222......................................................
ML689133.1/12914477-12914786                ------AGUG----GGAAGCGCACCAC-----------------UGAAG---UGACAUGCU-----------------------------GCA------------------------------CGGC----------------------------U-GUUACUGACU--------------------------------GCUUCUAAG--AUGG------GCUGAAACAAG----------------AAUC----AAUAGCUG----------------------------------------------------------------------------------------------------------------------------------------------------------------------------------------------------------------------------CCAUU-ACCUAA-CGG-GUAGAUU----------------AAUU-----------------------------------------------------------------------ACCA--GCU----UGGCU-----GGGA----UC---UGG-GGAGGG------AC-ACCCAUG----GA----G--C---A-GAAGAAAC-UU-AUGUAAGAUUGAUCGCUAGCCCUCGUCGAUGCCCC-----------------------------------------------------------------------------------------------------------------------------------------------------------------------------------------------CUCCCAAGGAUGUGGGAC------A-------------------GAAU-----UGUAGACAGCACC-----------------------------------------------------------------------------------------------------------------------------------------------------------------------------------------------------------------------------------------------------------------------------------------------------------------------------------------------------------------------------------------------------------------------------------------------------------------ACUGAG-UUCA-GUGGGAGGAGGUGAG-GCCAGUG------------------------------------------------CCCCACCAAGACC--U--CAU--AACCCUC-UUCA-GA-CUAC-----UCUUC-AUG--CAAG----
#=GR ML689133.1/12914477-12914786        PP ......9999....*************.................*****...*********.............................855..............................2222............................3.4455555555................................8*****999..9999......9**********................****....******77............................................................................................................................................................................................................................77777.777777.777.7777544................4433.......................................................................3333..321....11122.....4555....55...444.045555......66.6777777....77....7..7...7.77777777.77.77777777777777777777777777777999999...............................................................................................................................................................................................999999867788999998......7...................3333.....3333333334677.................................................................................................................................................................................................................................................................................................................................................................................................................................................................7778**.****.****978899*****.*******................................................*****66666***..*..***..*******.****.**.****.....*****.999..*9**....
CP033152.1/20151-19624                      -----CUAGU---CCAAAGGCCACUGG----------------UACUCG--CCCUGAUGCU---------------------------------------------------------------------------------------A--GU--U-UCUAGUCCUG---------------------------------CGAGUGGG--AAGG------UCCGCG---------------------UGCG----CCUCGUUGCUCUUUCUCGUUGUGAGAGACAAUUAGCGGACCAGUGGUCAGCGUGGAUGU----------------------------------------------------------------------------------------------------------------------AUGCAUAGUAGCGCCAGCCAUGGUGGUAUGCAAGAAUUUUAGUGUUCCCUCUACAG-CUCUUG-CUG-GGCG-----------------------A--GUG-GCGUAA-----------AGCC-CU-GA-------------------GGUUG--G----CCCA-UACCA--GA------AAC------GACU----CU---UGC--GCAGU------AG-GCCUUCG----CG----G--C---G-CUUUCCCC-GG-GAUGUGUCCCGCU----------------CGGAGACACGUGU---------------------------------------------------------------------------------------------------------------------------------------------------------------------------------AGGUAUCGCCGGCGGAGAUUGGAAA------A--GGG-U-CUACUC-GAUG----------------AGGACGCCAAGAGUCUUGCAUACUCAAGCUACGUGCAUACUAGCCCUACGAUGACGCUGGCACG---------------------------------------------------------------------------------------------------------------------------------------------------------------------------------------------------------------------------------------------------------------------------------------------------------------------------------------------GUGAUUGAAACUUGUGGGUUUUCCUGCAUGUUGGAGCAGCGAGGUCGCUUACUACAAGCUUGAG-UGCA-AUCAG-UGGCGCCUC-U-----------------------------------------------------------UUGAC-AG--A--GUU--AACUCGA-CGCGAGA-CUAC-----UCUUG--GA-GUAG-----
#=GR CP033152.1/20151-19624              PP .....66655...5*************................988888..5555555554.......................................................................................3..33..3.3333333333.................................99999***..****......*****9.....................3444....44444466679************************************************......................................................................................................................********************************************************.******.***.****.......................*..***.***999...........9999.99.9*...................*9666..6....6666.7****..**......***......8888....88...777..77777......77.6666666....66....5..3...3.33222222.22.2222222222222................3333445555566.................................................................................................................................................................................678***********88888888888......8..777.7.777555.4432................2222233444455677779999999999999999999999999999999999999999999999.............................................................................................................................................................................................................................................................................................................................................999999999999999999999999999999999*******************************.****.*****.*********.9...........................................................66666.9*..*..***..*******.***99**.****.....*****..66.2666.....
CP051140.1/2494304-2494643                  ----UCCUCA----CCAAUGCUGCGUU----------------UCUUUG--CUCUCACACA-----------------------------GAC-A-GAC-----------------------GUUGC---------------------U-CUU--G-UCAUCAUCAUC-----------------------------AAGCAAAUGAG--AAAU------UCGGAGUAA-U----------------CUUC----ACAACCCGUCCACCUCGAAGUCCCUCCU------------------------------------------------------------------------------------------------------------------------------------------------------------------------------------UGGAUACUGCGAGCUCUGACGACUG-CCUGUA-A-G-GGUC-----------------------U--GCC-AUGACA-------------UG-GU-U----------------------GCAUUC----GAC---AUCA--GA------AAU------CUCA----GC---CUA--AUCAC------UU-U----------GG-------------------------------------------------------------------------------------------------------------------------------------------------------------------------------------------------------------------------------------------------------------------GCUAUGGGA----------GUC-GGUGC--------GAAG-----AUUGUCUGUCUCUUGACUGA--------------------------------------------------------------------------------------------------------------------------------------------------------------------------------------------------------------------------------------------------------------------------------------------------------------------------------------------------------------------------------------------------------------------------------------------------GAUGAGAACUUUAG-UGCA-AUACG-CAGCAUAUC-UAAGCAUGUU-----------------------------------------UUGCAAAACUGCA-AGG--G--UAU--CAUUCGA-UUCU-GA-UUAC-----UCUGG--UG--AGGA----
#=GR CP051140.1/2494304-2494643          PP ....999999....****988888888................899***..**********.............................***.*.*99.......................87888.....................9.566..*.***********.............................*99********..****......******777.8................9999....999999**********************....................................................................................................................................................................................********************99988.888888.8.*.****.......................*..***.**9986.............99.99.9......................665337....888...****..**......***......8888....88...888..88777......55.2..........22...................................................................................................................................................................................................................................................................8899*****..........888.73566........9999.....888888888999********..................................................................................................................................................................................................................................................................................................................................................................................................................................................**************.****.*****.*********.99********.........................................*******965555.999..*..***..*******.****.**.****.....*****..99..9999....
NW_005842327.1/1299979-1300277              ----GUCAGAG--AGAAAGUUAACCAU-----------------GGAUA---UGUCCUGCU-----------------------------UAG-U-G-C------------------------UUGU------------------------CA--U-UCAUUCCUCAC------------------------------AGUUUCUGGG--AAAG------UCUGG-ACAAC----------------GGUC----AACAGC---------------------------------------------------------------------------------------------------------------------------------------------------------------------------------------------------------------------------------UU-CCCUUG-UAG-GGCACCAUC------------CAACAU-------AAG-----------------------C-------------------AACCG--A----GUU---ACUA--GC------UAAG------CCA----AG---GCU----------------UUGUUUU----GG----U--C---A-GAAGAGGC-UC-ACAAAGGGUCUGUUUUGCUUACAGAUGCCUAUCCUCU--------------------------------------------------------------------------------------------------------------------------------------------------------------------------------------------CCCCAAGGCUUUGUGGCA----------GAC-U-C---------AGACC-----AGCAAUAAU-------------------------------------------------------------------------------------------------------------------------------------------------------------------------------------------------------------------------------------------------------------------------------------------------------------------------------------------------------------------------------------------------------------------------------------------------------------------------AG----G-AUGGG-AUGAGGUCA-GUG-------------------------------------------------------CC-CCAGACG--U--GUU------CAA-------A-CUAA-----UCUCA-CUC--UGAC----
#=GR NW_005842327.1/1299979-1300277      PP ....*******..76777777777777.................88888...*********.............................***.*.*.*........................****........................**..*.*9999999999..............................*9********..****......**997.88888................****....******.................................................................................................................................................................................................................................**.******.***.****87766............553322.......112.......................2...................3489*..*....***...****..*9......8883......333....32...222................2333345....66....6..6...6.66666666.66.6666666666666666666666666666677778888............................................................................................................................................................................................8*****763345555555..........***.*.*.........4****.....********9.........................................................................................................................................................................................................................................................................................................................................................................................................................................................................88....8.88888.444444444.435.......................................................53.3332333..4..444......458.......*.****.....****9.9**..****....
LZPO01087492.1/18720-18457                  -----GCAGG----AGAAGC------------------------UAGGG---CCACAUGCU-----------------------------GAG-U-C-C------------------------UUGU------------------------CA--C-UCCCCAA------------------------------------CCAUUGGG--AACG------U-----ACU-G----------------GGCC-------------------------------------------------------------------------------------------------------------------------------------------------------------------------------------------------------------------------------------------CU-CCCCAG-CAG-GGAG------------------------------------------------------------------------------AUG--A----GUU---CUUA--GA------A--------UGGG----CC---AGA--CCUGG------CA---------------------------GGAGAGGC-C-------CUGAGUGGGUGGAUGCCUUGUG-------------------------------------------------------------------------------------------------------------------------------------------------------------------------------------------------------------GGAGCUUGGAAU------A--GAC-U-CAU--------GGCC-----GGGGCAGGCAGUAUUAGCAUGUAGGAGAAGCUCUGUGGCU----------------------------------------------------------------------------------------------------------------------------------------------------------------------------------------------------------------------------------------------------------------------------------------------------------------------------------------------------------------------------------------------------------CUUACAGAGGAGAGAAAGACAUAGCAAGGGUUAU-UUCU-AUCAU-UACUAUCAG-GC----------------------------------------------------------UUGC----------------------------------------------------------
#=GR LZPO01087492.1/18720-18457          PP .....55555....777777........................77799...*********.............................***.*.*.*........................****........................**..*.*******....................................********..****......9.....999.9................****...........................................................................................................................................................................................................................................**.******.***.****..............................................................................***..*....***...****..98......6........5899....87...777..76666......43...........................33333333.3.......3333333333333333333333.............................................................................................................................................................................................................3379********......*..***.*.***........****.....7777777774566667777777777777777777777777..........................................................................................................................................................................................................................................................................................................................................................................................................7777777777666666666666666655555544.4454.44444.444444444.33..........................................................2222..........................................................
PYWC01000063.1/830245-830629                ----UCCGGG---UCUAACCGCCCUCUGCU----------UCCUUUUUG---UUUCAAUCA-------------------------------------C------------------------CAUG-------------------------------------------------------------------------CAAAUGAG--AAAU------UCGGAGUAA-U----------------CUUC----AAAUCACACUGCACCGUUGUC---------------------------------------------------------------------------------------------------------------------------------------------------------------------------------------------------GUCACGGCAUACGGCGG-CUCGCG-A-G-GGUA-----------------------A--GGG-AUGAUUU----------CAUU-CC-U---------------------GCUG--A----GAC---AUCA--GA------AAA------UCAA----GC---GCC--UUCUC------GU-GCCUUCU----UU----U--C---U-UUCUUCCU-UU-CUUUC------------------------UGCUCCUUCAGUAAAUCCUCGGAUGAGGUUGAGGGAGUG------------------------------------------------------------------------------------------------------------------------------AGGGGGGAGAGGUGAAGGGGAGAGAGGUGCGGGGAAGGAUGCUAUGGGA----------GUCGA-AGCG------AAGAU-----UGUGGGUUGAGCC----------------------------------------------------------------------------------------------------------------------------------------------------------------------------------------------------------------------------------------------------------------------------------------------------------------------------------------------------------------------------------------------------------------------------------------------------------------ACUUUAG-UGCA-AUUUG-CGGCGUGCU-GUU-------------------------------------------------------CGAAAGAAUG--G--UAU--AAUUCGA-UUCC-GA-UUAC-----UCUGU--GG--GGGA----
#=GR PYWC01000063.1/830245-830629        PP ....999988...99999988888888889..........998888888...777777776.....................................4........................4444.........................................................................88889***..****......******775.5................5666....5555559**************...................................................................................................................................................................................................*****************.******.*.*.****.......................*..***.*******..........*999.99.9.....................4444..5....666...****..**......***......9***....**...***..***99......99.8777777....66....5..4...3.33333333.33.33333........................333444455556667777777778***************..............................................................................................................................***************************************9*********..........66615.5554......44444.....6666666669999................................................................................................................................................................................................................................................................................................................................................................................................................................................................99999**.****.*****.*********.***.......................................................**88888***..*..***..*******.****.**.****.....*****..99..9999....
WEIW01001546.1/85350-85523                  -----CCGGG---CUGGAGCUCACAGU----------------GAGGUC--CCCACUGAUG-----------------------------GAG-U---C------------------------UCAC-------------------------A--C-UCCAAGCCAAG------------------------------CUGAUUUGGG--AAGG------UCUGUGCUGAGUUGCAU---GGAUGUUGGCC----AAAAUGCUGCCUUUUCCCAGCAGAGG----------------------------------------------------------------------------------------------------------------------------------------------------------------------------------------GGUUCUGGUGCCCUGGAUCUCUA-GGUUUG-CAG-CCUU-----------------------C--UCC-CAGGCC------------AGG-------------------------------------------------------------------------------------------------------------------------------------------------------------------------------------------------------------------------------------------------------------------------------------------------------------------------------------------------------------------------------------------------------------------------------------------------------------------------------------------------------------------------------------------------------------------------------------------------------------------------------------------------------------------------------------------------------------------------------------------------------------------------------------------------------------------------------------------------------------------------------------------------------------------------------------------------------------------------------------------------------------------------------------------------------------------
#=GR WEIW01001546.1/85350-85523          PP .....77777...8*************................******..********99.............................888.8...9........................9999.........................8..8.88888888888..............................9*********..****......******66555666666...55555555555....555555******99999999999999........................................................................................................................................................................................99999999999999999999977.777888.887.7777.......................7..766.777777............566...................................................................................................................................................................................................................................................................................................................................................................................................................................................................................................................................................................................................................................................................................................................................................................................................................................................................................................................................................................................................................................................................
PYWC01000011.1/1124888-1125272              ----UCCGGG---UCUAACCGCCCUCUGCU----------UCCUUUUUG---UUUCAAUCA-------------------------------------C------------------------CAUG-------------------------------------------------------------------------CAAAUGAG--AAAU------UCGGAGUAA-U----------------CUUC----AAAUCACACUGCACCGUUGUC---------------------------------------------------------------------------------------------------------------------------------------------------------------------------------------------------GUCACGGCAUACGGCGG-CUCGCG-A-G-GGUA-----------------------A--GGG-AUGAUUU----------CAUU-CC-U---------------------GCUG--A----GAC---AUCA--GA------AAA------UCAA----GC---GCC--UUCUC------GU-GCCUUCU----UU----U--C---U-UUCUUCCU-UU-CUUUC------------------------UGCUCCUUCAGUAAAUCCUCGGAUGAGGUUGAGGGAGUG------------------------------------------------------------------------------------------------------------------------------AGGGGGGAGAGGUGAAGGGGAGAGAGGUGCGGGGAAGGAUGCUAUGGGA----------GUCGA-AGCG------AAGAU-----UGUGGGUUGAGCC----------------------------------------------------------------------------------------------------------------------------------------------------------------------------------------------------------------------------------------------------------------------------------------------------------------------------------------------------------------------------------------------------------------------------------------------------------------ACUUUAG-UGCA-AUUUG-CGGCGUGCU-GUU-------------------------------------------------------CGAAAGAAUG--G--UAU--AAUUCGA-UUCC-GA-UUAC-----UCUGU--UG--GGGA----
#=GR PYWC01000011.1/1124888-1125272      PP ....999888...99999888888888889..........998888888...777777776.....................................4........................4444.........................................................................88889***..****......******775.5................5666....5555559**************...................................................................................................................................................................................................*****************.******.*.*.****.......................*..***.*******..........*999.99.9.....................4444..5....666...****..**......***......9***....**...***..***99......99.8777777....66....5..4...3.33333333.33.33333........................333444455556667777777778***************..............................................................................................................................***************************************9*********..........66615.5554......44444.....6666666669999................................................................................................................................................................................................................................................................................................................................................................................................................................................................99999**.****.*****.*********.***.......................................................**88888***..*..***..*******.****.**.****.....*****..99..8999....
VWYI01007293.1/46610-46869                  -----------------------------------------------------------GG-----------------------------GAG-C-GU-G----------------------A-GCA---------------------U--CG--C-CCCGGCACAUCCUGCUG-----------------GGAUUGAUGGUUCUGGG--AAGG------UCUGGGUUGAA-------------------G----AUUGGC---------------------------------------------------------------------------------------------------------------------------------------------------------------------------------------------------------------------------------UU-CUCCCA-UUG-AGAA-----------------------G--UCC-UC------------------A-GA-U----------------------GC----------C---CACA--GC------AGCU-----GGGG----CU---GCC--CCUGG------AC-C----------------C--C---U-GGGAGUGU-CC-CAGGCCAGGCUGGACGGGGCUUG------G---------------------------------------------------------------------------------------------------------------------------------------------------------------------------------------------------------AGCAGCCUGGGAC------A--G------UG-----------------GGAGAUGUC-------------------------------------------------------------------------------------------------------------------------------------------------------------------------------------------------------------------------------------------------------------------------------------------------------------------------------------------------------------------------------------------------------------------------------------------------------------------------AG-UGCC-AUGGU-AGGGGUGGG-AAGAGAU-----------------------------------------------GGGCUUUGAGAUUC--C--UUU-CAACCCAA-------A-CCAU-----UCUGU--GA--UUCC----
#=GR VWYI01007293.1/46610-46869          PP ...........................................................11.............................222.2.22.2......................2.111.....................2..33..3.33333333333333333.................34444444556666***..****......****9966444...................2....788888.................................................................................................................................................................................................................................**.******.***.****.......................5..543.22..................2.33.3......................22..........2...5678..88......8888.....8888....88...888..88888......54.2................2..2...2.22233333.33.33333333333333333333222......3.........................................................................................................................................................................................................3337777777777......6..3......23.................999999999.........................................................................................................................................................................................................................................................................................................................................................................................................................................................................**.****.*****.*********.*******...............................................*****977777888..7..666.7*******.......6.6666.....66***..99..9999....
NKHZ01000080.1/21752-22132                  ---------A----CCAACGCUGCGUU----------------UCUUUG--CUCCCAAACA-----------------------------GAC-A-GAG------------------------UCCCU------------------UCU--CC--G-UCCUCCAGAA-------------------------------AGCAAAUGAG--AAAU------UCGGAGUAA-U----------------CUUC----ACUACUCGCCACCCCUUUGCCUCG--------------------------------------------------------------------------------------------------------------------------------------------------------------------------------------------CGCACUGGGCUCUGGCAACUG-CGGGUG-A-C-CGCC-----------------------C--UUC-GCGAAC------------GCG-AA-C----------------------GCA--U----CCGG-CAUCA--GA------AAA-------UCA----GG---GCG--UGAUG------GU-UCCCCCG----CG----U--G---G-GGUCAUGU-G------------------------------------------------------------------------------------------------------------------------------------------------------------------------------------------------------------------------------------------GUCCUAUGGGAG---------CUG-G-UGC--------GAAG-----AUUGUAUUCGUCACCAACUGG------------------------------------------------------------------------------------------------------------------------------------------------------------------------------------------------------------------------------------------------------------------------------------------------------------------------------------------------------------------------------------------------------------------------------------------------GGCGAGAUACUUUAG-UGCA-AUACG-CGGCGUGCC-GGAGAUGAUUCGUCGUUUUCUCCUCCUGG----GGAGACCUGGGAGGGAUUCUGGCGGAGAUUCGAUG--G--UUC--CAUUCGA-UUCC-GA-UUAC-----UCUGG--U-----------
#=GR NKHZ01000080.1/21752-22132          PP .........7....9999777777777................79****..9*********.............................***.*.*99........................77774..................335..66..*.**********...............................99********..****......******887.9................****....************************............................................................................................................................................................................................*******************99.999999.9.9.99**.......................*..***.******............***.**.*......................888..6....6666.7****..**......***.......555....55...555..55555......55.4444444....44....3..3...3.33222222.2..........................................................................................................................................................................................................................................2399*******7.........777.7.889........****.....*********************................................................................................................................................................................................................................................................................................................................................................................................................................................................***************.****.*****.*******99.99***************************....***************************55555999..9..999..999****.****.**.****.....*****..*...........
KZ804122.1/106641-107043                    ----GUCCGC----CCACGCCUAUCAG---------------------------------------------------------------AUC-U-GAC------------------------UUCCA------------------CAU--CA--G-AUCGUACCUU-------------------------------UGCAUAUGAG--AAAU------UCGGAGUAC-U----------------CUUC----ACCAUCACCUUCCCUCCGUUCGCACCUCCUACCU------------------------------------------------------------------------------------------------------------------------------------------------------------------------AGGUAGUGUGGUGGUCGCGGAGACAGGUCUG-CCCGCG-A-G-GGUUC---------------------GG--CGC-GAUGUU------------UCG-CG-UC--------------------UGCA--AU--UGGC---AUCA--GA------AAA------GCAG----GG---CUU--GGUCU------CU-CCUCGUA----UA----C--C---U-UUCCUUUA-CC-UAGGU------------------------UUGGGUUUGGGAAUG-----------------------------------------------------------------------------------------------------------------------------------------------------------------------------GGGAGAGUGCUGAGUACCCUAUGGGAG------A--GCCGU-UGC--------GAAG-----AUUGUGUGUGCUGAGGCA-------------------------------------------------------------------------------------------------------------------------------------------------------------------------------------------------------------------------------------------------------------------------------------------------------------------------------------------------------------------------------------------------------------------------------------------------------UGACACUUAAG-UGCA-AUACG-CAGCGUGCC-UUUACCUUUCGUCA---------------------------------UCUUCGGUGGCGGAGGGUGGG--G--UAC--AAUUCGA-UUCC-GA-UUAC-----UCUGU-UGG--GGAC----
#=GR KZ804122.1/106641-107043            PP ....******....*************...............................................................777.7.766........................44444..................456..77..7.7777777777...............................8466677***..****......******665.6................9***....**********************************........................................................................................................................................................................*******************************.******.*.9.99995.....................45..555.555555............555.55.55....................6888..76..6999...****..**......***......6666....55...555..55555......44.3333333....33....2..2...2.22222222.22.22222........................222223344445555.............................................................................................................................................................................5666777779******89*********......*..99967.888........****.....888888888899******.......................................................................................................................................................................................................................................................................................................................................................................................................................................................***********.****.*****.*********.**************.................................*************88888***..*..***..*******.****.**.****.....*****.999..****....
KZ111545.1/29612-29980                      ----UGCCGC----GCAAGCUGCUCCU----------------CAUCGG---UCAUAGAUU----------------------------CUUC-G-GAG------------------------UUCA---------------------U-ACC--G-AAUUAACCCC--------------------------------GCUCAUGAG--AAAU------UCGGAGUAA-U----------------CUUC----AUCACUACCUCAGUCGCCCGCCCA---------------------------------------------------------------------------------------------------------------------------------------------------------------------------------------------GUGUGGGAUCGACAGGUCUG-CCCGUG-A-G-GGUC-----------------------U--GGC-GUGAUGGUUU----UCACACG-UU--UG-----------------CAAUAU--U----GGC---AUCA--GA------GAA------GCAG----GG---CCU--UUCAC------CU-CGUGCAU----AC----C--C---G-CAAGGGGA-AG-ACGGGGGAGU-------------------UG-------------------------------------------------------------------------------------------------------------------------------------------------------------------------------------------------------GGUUCCUAUGGGAG------A--GCC-G-UUG-------CGAAG-----AUUGUGUGGAGAAC---------------------------------------------------------------------------------------------------------------------------------------------------------------------------------------------------------------------------------------------------------------------------------------------------------------------------------------------------------------------------------------------------------------------------------------------------------------ACUUGAG-UGCG-AUACG-CAGCGUGGG-AUGCCGCAUUUCU-----------------------------------CUUUCUAGGGAAAUGAGCUU--C--UAC--AAUUCGA-UUCC-GA-UUAC-----UCUGA--UG--GGGA----
#=GR KZ111545.1/29612-29980              PP ....******....*******999999................989999...999999999............................6444.4.444........................4444.....................3.344..4.4444444444................................5999*****..****......******887.8................9999....999999******************.............................................................................................................................................................................................********************.******.*.7.7777.......................5..555.5555554567....6654444.44..57.................787999..9....***...****..**......***......9999....99...999..99888......76.6666555....55....4..4...4.44433333.33.3332222222...................22.......................................................................................................................................................................................................2335**********......*..***.9.999.......89999.....99999888899***...............................................................................................................................................................................................................................................................................................................................................................................................................................................................*******.****.*****.*********.*************...................................***********966667***..*..***..*******.****.**.****.....*****..**..****....
PVHT021183653.1/2769353-2769027             ----GGAG------GGCA--------------------------AAGGG-----------------------------------------GAG-C-UGC------------------------UCAUU------------------GGU--CG--C-UUCACCCAGU-------------------------------GUCCCUUGGG--AAAG------UCUGAGACUAG----------------AGCC----AAAAGCGGCCCUAAUGGGGAAGUGAGUUCCCAGAAGCACAGGUGACACU-------------------------------------------------------------------------------------------------------------------------------------------CCGGACUUGUGACUCGCAUCUGAAUUGCCCGGGGAGGGGGACAGU-CUC------------------------------------------------------------------------------------------------------------------------------------------------------------------------------------------------------------------------------------AUGAGACCCAACCUAUGGGAUUGGAUGCUAUCUCCAGGUACAUGG-----------------------------------------------------------------------------------------------------------------UGUCAGACUGAGCCAACUGCCUCGGGAGUCGGCCCCUCCCCCAACACACACUGGAAU-----UG--GGU-U-CAG--------AACUU---UUUCACUG--U-----------------------------------------------------------------------------------------------------------------------------------------------------------------------------------------------------------------------------------------------------------------------------------------------------------------------------------------------------------------------------------------------------------------------------------------------------------------------UAG-UGCA-AAAAA-AGAG--------------------------------------------------------------------GA--------------AACCCAA------G-------------GUC--CC--CUCC----
#=GR PVHT021183653.1/2769353-2769027     PP ....9999......6665..........................99999.........................................999.8.888........................88875..................544..55..6.6666666666...............................8*********..****......***********................****....******4444444444444444444444444444444444444444444...........................................................................................................................................444444444444444444444444422222222222222222222.222....................................................................................................................................................................................................................................222224444444555555555555555555555555555555555.................................................................................................................555555555555556666666666666666666666666666667746677888888.....33..555.5.555........66665...55555555..5.......................................................................................................................................................................................................................................................................................................................................................................................................................................................................5**.****.*9999.9999....................................................................55..............*******......4.............555..88..9999....
WNWQ01000870.1/6130-6545                    ----GUCC------UCAACAUCGCCACAU-------------UUCUUUG---CUACAACCAGAC----------------------ACCCGAG-A-C--UGCCCCC---------CGGGGAAA----CUC---------------AGAG--CC--G-UCGCAACCCCA------------------------------UGCAAAUGAG--AAAU------UCGGAGUAAUCUC------------UACACC----AUCGCCAUCUCUUUUCCCUAGCUUGC----------------------------------------------------------------------------------------------------------------------------------------------------------------------------------------AACCAUCAGAGCUCUGGCAACUG-UCCUUG-C-G-GACC-----------------------U--GGC-GCGAAA------------GCG-CU-UG--------------------CACU--C----GGC---ACAA--GA------AAAAUC-UUC-----------------GGGGC------UU-CCCCCUU----CC----U--U---U-ACAGUUGG-GG-UGUUCGCA----------------------------------------------------------------------------------------------------------------------------------------------------------------------------------------------------------------------------------ACCAUGGGAG---------CCG-G-UGCUGA--GAUGGUG-----UGCGCAUUCUUCUUUGAAGGU-------------------------------------------------------------------------------------------------------------------------------------------------------------------------------------------------------------------------------------------------------------------------------------------------------------------------------------------------------------------------------------------------------------------------------------------------GUGUGACACUUUAG-UGCA-AUACG-UGGCGUGCU-GGAGUCGGGCGUUCUACUUGU-------------------CCCUUGGAUAAAUGAGCGUGGACUCCGA--G--UAC--AAUUCGA-UUCC-GA-UUAU-----UCUGU-UGA--GGAC----
#=GR WNWQ01000870.1/6130-6545            PP ....****......666666666666666.............6******...*********666......................6666333.3.3..3355666.........66655555....555...............5565..44..5.55555555555..............................6*********..****......******8875588............877777....666666999*****************........................................................................................................................................................................................***********************.******.*.*.****.......................*..***.******............***.**.*6....................6555..6....677...999*..**......*99544.322.................23333......33.3333333....33....2..2...2.22222222.22.22222222..................................................................................................................................................................................................................................4566666664.........222.3.333433..3377777.....777777777999999999999.................................................................................................................................................................................................................................................................................................................................................................................................................................................999999999999**.****.*****.*********.*********************...................*******************95555599*..*..***..*******.****.**.****.....*****.776..****....
PDCF01000234.1/33018-33322                  ----GGAAUG----GGAAUCCCAAAAUUC-------------CCUGGGG----------AU-----------------------------GGA-U-CCCGGA------------------AUU----CCCUG-----------GGAGUG-GGA--U-CCCAGAAUU----------------------------------CCCUG-----------------GGAGUG-------------------GGAU----CCCGGAA-------------------------------------------------------------------------------------------------------------------------------------------------------------------------------------------------------------------------------UUC-CCCGGG-AAG-GGAUCUCAG-------------GAGAAU--UCC-UUGGGA------------AAG-GA-UU--------------------UCAA--G----AUU---CCCA--GG------AAA--------AG----GA---UCC--CGGGA------GA-AUUCCCG----GG----G--A---A-UGGGAUCC-CA-AGAAAAUUCCUUGGGGAAAGAAUUCCGGAAUU-----------------------------------------------------------------------------------------------------------------------------------------------------------------------------------------------------CCCUGGGAAUGGGA----------UCC-U-GGA-------A--------------UUC-CCAGG---------------------------------------------------------------------------------------------------------------------------------------------------------------------------------------------------------------------------------------------------------------------------------------------------------------------------------------------------------------------------------------------------------------------------------------------------------------GGAUAAU-UCCC-A-----GGGGAUAAU-UC----------------------------------------------------------CCAGGGGA--U--AAU--AA------UUCC-CA-CCAU-----UCUCC--UU--UUCC----
#=GR PDCF01000234.1/33018-33322          PP ....******....***************.............*988888..........33.............................666.6.665455..................554....45556...........677776.266..6.666555554..................................77777.................888833...................3333....3333333...............................................................................................................................................................................................................................234.666666.656.655577777.............777768..999.999999............999.99.86....................6444..5....556...99**..99......999........55....55...666..77778......88.8889999....99....9..9...9.99999999.99.99999999999999998888888888888954.....................................................................................................................................................................................................44444444444433..........333.3.333.......3..............222.23333...............................................................................................................................................................................................................................................................................................................................................................................................................................................................3344333.3333.3.....455566666.66..........................................................77887888..8..888..87......****.**.****.....*****..**..****....
CM001410.1/3541664-3541866                  ----UUUGUG----UAAAGCUCUCUGA-----------------AGGAA--GAGACAUACU-----------------------------GUA-C-ACU------------------------UCUU---------------------G-CUG--U-ACUGUAUGUA---------------------------------UUUUUGGG--AAUG------UCUGUGAGUAGAAG---------AAUGAU------------CUAUUAGUGCUCUGCCUCGUGAGUUCUGGUUAAAGAAACAACAAUGAAAA----------------------------------------------------------------------------------------------------------------------------AAGUGUGCUCCAGACUAAUGUAAAUGUGUCAAUUUAUGUACACAAAUUAAUCU-CCCAGG-AA----------------------------------------------------------------------------------------------------------------------------------------------------------------------------------------------------------------------------------------------------------------------------------------------------------------------------------------------------------------------------------------------------------------------------------------------------------------------------------------------------------------------------------------------------------------------------------------------------------------------------------------------------------------------------------------------------------------------------------------------------------------------------------------------------------------------------------------------------------------------------------------------------------------------------------------------------------------------------------------------------------------------------------------------------------------------------------------------------------------------------
#=GR CM001410.1/3541664-3541866          PP ....999999....*************.................88888..8*********.............................***.*.***........................****.....................*.***..*.**********.................................********..****......*********88655.........444333............34556667******************************************............................................................................................................................**********9999999999999999999888888888888888877776544.444222.22............................................................................................................................................................................................................................................................................................................................................................................................................................................................................................................................................................................................................................................................................................................................................................................................................................................................................................................................................................................................................................................................................................................................
VWZS01001111.1/50665-50323                  ----GUGACA----CUGAGUUCAGUGG-----------------AGAAG-----------------------------------------GAG-C-ACA------------------------AUAUUCAU-------------CUCGGCUUU--C-UCAUUUCAAA--------------------------------UCCUUG------------------GAGAUGAGCUCA--------AAUCAUCC----CUCAGGCUGACCACAGGUUGUUUUCUUCUUCGUGCCU-------------------------------------------------------------------------------------------------------------------------------------------------------------------CAGUUUGCUGUCACAGUUAUGGGAAGGAAUU-----------------C-----------------------U--UCC-CUGUGAGG--------GUGGG-GA--GGCCC------------UGGCACAG--G----GUG---CCCA--GA------GAA---------G----CC---CCU--GGAUC------CC-U--------------------------------------GGAAGUGUUCCAGGCCAGGUUGG-----AC-------------------------------------------------------------------------------------------------------------------------------------------------------------------------------------------------------ACUGGGGCUUGGAG---------CAC-C-UUG--------GGAU-----GGUGGAAUG-------------------------------------------------------------------------------------------------------------------------------------------------------------------------------------------------------------------------------------------------------------------------------------------------------------------------------------------------------------------------------------------------------------------------------------------------------------------------UG-UUUG-AUGGC-AGGGGGGUG-GAACUGGCU--------------------------------------------GAUCUUUAAGGUCCC--U--UCC--AACCCAA-------A-CCAU-----UCCAG--GA--UUCC----
#=GR VWZS01001111.1/50665-50323          PP ....******....*************.................99999.........................................888.8.766........................44444455.............666533355..6.6666666666................................888888..................555555555556........55558888....888888*******************************...................................................................................................................................................................***************9998886544332222.................2.......................3..333.33333335........53333.33..47888............88999***..*....***...****..**......***.........4....44...433..33333......22.2......................................22222222222222222222223.....33.......................................................................................................................................................................................................33445555556666.........***.*.***........****.....*********.........................................................................................................................................................................................................................................................................................................................................................................................................................................................................**.****.*****.*********.*9*******............................................******755555777..9..***..*******.......*.****.....*****..**..****....
NXHY01000011.1/5504630-5504970              -------GGA---AUUAAUUCUUGUAU-------------------------------GCA-----------------------------GAU-U-UUC------------------------UGAUUU-----------------UUA-CUA--U-UCCACUGU--------------------------------------CUGGG--AAAU------UCUGGGGAA------------------AGCC----UAAUCCUUUGGCGUCAGAAGAAGCCAAAAAA------------------------------------------------------------------------------------------------------------------------------------------------------------------------------AAGAUGCAUUAGAAGAUUUUGGAAGAAA-UCUUUG-GAG-GAAA-----------------------U--UCU-UUACUAACAGG--GUGGUGA------GGAAC------------UGGUACAG--G----CUG---CCCA--GA------GAA-------GCU----GU---GGA--UGCUC------CA-U-----------C----C--C---U-GGAGGUGU-UC-AAGGCCAUU--------------------CUGA----------------------------------------------------------------------------------------------------------------------------------------------------------------------------------------------------AUGGGGCUUUGGG-----------CAG-C-CUG--------GGCU-----GGUGGGAGGUGU-------------------------------------------------------------------------------------------------------------------------------------------------------------------------------------------------------------------------------------------------------------------------------------------------------------------------------------------------------------------------------------------------------------------------------------------------------------------CCC---UGCG-AUGGC-AGGGGGUAG-GAAUUAAAU--------------------------------------------GAGCUUUAAGGUCCC--U--UCC--AACCCAA-------A-CCAC-----UCUAC--GA--UUCU----
#=GR NXHY01000011.1/5504630-5504970      PP .......333...35555555555555...............................333.............................444.4.444........................333322.................223.344..4.55555444......................................44***..****......******998..................****....***999*************************..............................................................................................................................................................................*************************977.788888.877.7777.......................4..444.44444433556..5543322......24668............99999***..*....***...****..**......***.......444....43...333..33333......22.2...........2....2..2...2.22222222.22.222222222....................2233....................................................................................................................................................................................................3443467888888...........***.*.***........****.....777777777778...................................................................................................................................................................................................................................................................................................................................................................................................................................................................877...89**.*****.*********.*********............................................******866666888..*..***..*******.......*.****.....****9..88..4688....
KZ155905.1/3860118-3860458                  -------GGA---AUUAAUUCUUGUAU-------------------------------GCA-----------------------------GAU-U-UUC------------------------UGAUUU-----------------UUA-CUA--U-UCCACUGU--------------------------------------CUGGG--AAAU------UCUGGGGAA------------------AGCC----UAAUCCUUUGGCAUCAGAAGAAGCCAAAAAA------------------------------------------------------------------------------------------------------------------------------------------------------------------------------AAGAUGCAUUAGAAGAUUUUGGAAGAAA-UCUUUG-GAG-GAAA-----------------------U--UCU-UUACUAACAGG--GUGGUGA------GGAAC------------UGGUACAG--G----CUG---CCCA--GA------GAA-------GCU----GU---GGA--UGCUC------CA-U-----------C----C--C---U-GGAGGUGU-UC-AAGGCCAUU--------------------CUGA----------------------------------------------------------------------------------------------------------------------------------------------------------------------------------------------------AUGGGGCUUUGGG-----------CAG-C-CUG--------GGCU-----GGUGGGAGGUGU-------------------------------------------------------------------------------------------------------------------------------------------------------------------------------------------------------------------------------------------------------------------------------------------------------------------------------------------------------------------------------------------------------------------------------------------------------------------CCC---UGCG-AUGGC-AGGGGGUAG-GAAUUAAAU--------------------------------------------GAGCUUUAAGGUCCC--U--UCC--AACCCAA-------A-CCAC-----UCUAC--GA--UUCU----
#=GR KZ155905.1/3860118-3860458          PP .......333...35555555555555...............................333.............................444.4.444........................333322.................223.344..4.55555444......................................44***..****......******998..................****....***999*************************..............................................................................................................................................................................*************************977.788888.877.7777.......................4..444.44444433556..5543322......24668............99999***..*....***...****..**......***.......444....43...333..33333......22.2...........2....2..2...2.22222222.22.222222222....................2233....................................................................................................................................................................................................3443467888888...........***.*.***........****.....777777777778...................................................................................................................................................................................................................................................................................................................................................................................................................................................................877...89**.*****.*********.*********............................................******866666888..*..***..*******.......*.****.....****9..88..4688....
VZSU01001018.1/148948-149282                ----AGCAGA----ACAAUUUCCUAAU----------------CUCCUU--UCCUCAAAAU-----------------------------GAA-C-UU-------------------------UUAA---------------------A--AG--U-UCUUUAUAAGA------------------------------GUAUGGA------------------GUGACAGG-----------------A-C----AAGUGGGAUUGGUUCUAAAUUGAAGGAGGGUAG--------------------------------------------------------------------------------------------------------------------------------------------------------------------------CUUUAGAUUGGAUAUUGGGGAGAAAUCCUU-CCCUGU-GAG-GGUGGG-------------------CAG--GCC-CUGGCA-----------CAGG-GU-G----------------------CCC--A----G--------A--GC------AGCU-----GGGG----CU---GCC--CCUGG------AU-CCCUGGC----AG-------------------------------UGCCCAAGGC-------------CAGGC-------------------------------------------------------------------------------------------------------------------------------------------------------------------------------------------------UGGACGGGGCUUGGAAC------A--ACC-U-GGGGC---AGUGGA-----AGGUGUCCC-----------------------------------------------------------------------------------------------------------------------------------------------------------------------------------------------------------------------------------------------------------------------------------------------------------------------------------------------------------------------------------------------------------------------------------------------------------------------------UGCC-AUGGC-AGGGGUGGG-ACUGGAA------------------------------------------------GAGCUUUAAGGUC--C--UUUCCAACCCAA-------A-CCAC-----UCUGG--GA--UUCU----
#=GR VZSU01001018.1/148948-149282        PP ....******....*************................*88888..8*********.............................***.*.**.........................****.....................*..**..*.***********..............................9888888..................88899844.................2.3....3333335888888888888889***********..........................................................................................................................................................................****************************99.999888.888.888889...................889..999.999999...........9999.99.9......................***..*....*........8..88......8889.....9999....99...999..98888......65.3222222....22...............................1111111111.............12222.................................................................................................................................................................................................3444456**********......*..9**.*.***65...432222.....244444444.............................................................................................................................................................................................................................................................................................................................................................................................................................................................................8999.*****.*********.*******................................................****977777999..9..99999*******.......*.****.....*****..**..****....
NC_027312.1/1641588-1641357                 ----GUGGGC----UGAAGCUCAUUGA-----------------AGAGA---UCACAUCAA--------------------------------------------------------------UCAA----------------------------------CCAAUC--------------------------------ACCUCAGGG--AAGG------UUU-AGACCAG---------------GAACC----AAUCAC---------------------------------------------------------------------------------------------------------------------------------------------------------------------------------------------------------------------------------UG-CCCUGG-CAG-UGCA-----------------------U--C---CUGAUC-----------UGGA-UG-A----------------------GUG--A----CAU---CACA--GA------GAAU-----UCAG----GU---UGU--UUUCA------CA-GGAGUAC----UG--------------------C-UA-UCG--------------------------AUGAC--------------------------------------------------------------------------------------------------------------------------------------------------------------------------------------------------GUCACUGCCUUGGAAA---------CGC-U-CAU--------GGAU-----GUUGUGUG-----------------------------------------------------------------------------------------------------------------------------------------------------------------------------------------------------------------------------------------------------------------------------------------------------------------------------------------------------------------------------------------------------------------------------------------------------------------------------------------ACGUUGGA-------------------------------------------------------------GUACA--U--C--CAG--A-------CU----A-CUAA-----GUUCA--CC--CCCC----
#=GR NC_027312.1/1641588-1641357         PP ....******....*************.................*****...*****9998..............................................................5555..................................344444................................6********..****......*96.9999999...............*****....******.................................................................................................................................................................................................................................**.******.***.****.......................6..6...667777...........5554.44.4......................666..6....666...779*..**......****.....9999....98...888..77777......54.3333222....22....................1.11.111..........................12222..................................................................................................................................................................................................22333399********.........667.*.***........**99.....88777777.........................................................................................................................................................................................................................................................................................................................................................................................................................................................................................56677777.............................................................77777..7..7..777..8.......88....*.****.....*****..**..****....
CM001594.2/19265317-19265129                ----GGUGGA---GGGAAGCUCAUGGG-----------------UGGGG---CUAUGAGCU-----------------------------GAA-C-AGA-----------------------UUUAG---------------------U--CA--U-UCUACCCCACA------------------------------GUCUUCA-GG--AAGG------UGUGAGACAAG----------------GACU----CUUCUUGAGGUUCAG---------------------------------------------------------------------------------------------------------------------------------------------------------------------------------------------------------------GGUGGUGAGUU-CCCAAA-GGG-GGAG-----------------------A--AAA-GAGGGC------------UUU-CU-UAAA----------------CAGGAU--U----CCU--CUCAA--GG------AAC------CCAG----UU---CAA--CUCUA------CA-AGCAUC-----------------------------------------------------------------------------------------------------------------------------------------------------------------------------------------------------------------------------------------------------------------------------------------------------------------------------------------------------------------------------------------------------------------------------------------------------------------------------------------------------------------------------------------------------------------------------------------------------------------------------------------------------------------------------------------------------------------------------------------------------------------------------------------------------------------------------------------------------------------------------------------------------------------------------------------------------------
#=GR CM001594.2/19265317-19265129        PP ....******...**************.................*****...*********.............................***.9.655.......................24444.....................6..88..9.*****99999*..............................*******.**..****......*********88................8777....777777888888888...............................................................................................................................................................................................................88899999877.777666.666.6666.......................4..333.333333............222.22.2345................544222..2....222..12333..33......333......3333....33...333..33333......22.222222...........................................................................................................................................................................................................................................................................................................................................................................................................................................................................................................................................................................................................................................................................................................................................................................................................................................................................................................................................................
RQTK01000467.1/242891-242988                ----GUGGUG---GUAAAGCUUGCAUG----------------AAGGGG---CUACACAC------------------------------AGG-C-AC--------------------------UGU---------------------G-UUG--C-CUUCACUUGU---------------------------------CCCCUGGG--AAGG------UCUUUUGUUUCAA-----------UUUAGUU----AAUUUC---------------------------------------------------------------------------------------------------------------------------------------------------------------------------------------------------------------------------------AU--------------------------------------------------------------------------------------------------------------------------------------------------------------------------------------------------------------------------------------------------------------------------------------------------------------------------------------------------------------------------------------------------------------------------------------------------------------------------------------------------------------------------------------------------------------------------------------------------------------------------------------------------------------------------------------------------------------------------------------------------------------------------------------------------------------------------------------------------------------------------------------------------------------------------------------------------------------------------------------------------------------------------------------------------------------------------------------------------------------------------------------
#=GR RQTK01000467.1/242891-242988        PP ....666666...88888888888888................9*****...********..............................999.9.97..........................778.....................8.799..9.9999999888.................................********..****......**86665554465...........5554444....444444.................................................................................................................................................................................................................................44......................................................................................................................................................................................................................................................................................................................................................................................................................................................................................................................................................................................................................................................................................................................................................................................................................................................................................................................................................................................................................................................................................................................................
QJNY01000010.1/65377-64987                  ----GCCCUUU--CCAAAGCUGCGAUU-----------------CCAAG---CUACAAACA-----------------------------GAG-A-GCCUGCGGACUCCGCAGUUUCUCGGUC----UCGUCC--------UCCUCUGG--AG--U-UC--------AGACAU-------------------UUCAUCAGCUCGUGAG--AAAU------UCGGAGGAC-U----------------CUUC----AUCUUUCCCGCCUUCGCCUUGUCAG------------------------------------------------------------------------------------------------------------------------------------------------------------------------------------------GAUCCCUGGCUUGGCCGGCCUG-CCCGUG-A-G-GGCC-----------------------U--GGC-UUGACUU----------CAAG-CU-UGC------------------AACAG--U----GGC---AUAA--GA------AAC------GCAG----GG---CCU--GUGACC---UCAU-GUAUAUC----CG----C--G---A-GGAGAAGA-UG-GGGUUGGCAGUGUC----------------------------------------------------------------------------------------------------------------------------------------------------------------------------------------------------------------------------CCUAUGAGAG------A--GCC-G-UUG-------CGAAG-----AUUGUGUUUGAAUC---------------------------------------------------------------------------------------------------------------------------------------------------------------------------------------------------------------------------------------------------------------------------------------------------------------------------------------------------------------------------------------------------------------------------------------------------------------ACUUAAG-UCCG-AUUCG-CAGCUUGGG-AUGCCUC------------------------------------------------GUUAG-CGAGCAC--C--CAA--UAUUCGA-UUCC-GA-UUAU-----UCUGU-UAA--GGGC----
#=GR QJNY01000010.1/65377-64987          PP ....******9..54466666666777.................*****...*********.............................666.6.655555555555577777655555544....332233........33334422..33..4.44........444455...................55999999********..****......******776.6................9999....9999999******************..........................................................................................................................................................................................**********************.******.*.*.****.......................*..***.*******..........****.**.***..................*****..*....***...****..**......***......7777....77...776..666662...2233.3344444....44....4..4...4.44444444.44.44444444444444............................................................................................................................................................................................................................**********......*..***.*.***.......99999.....9999999999****...............................................................................................................................................................................................................................................................................................................................................................................................................................................................*******.****.*****.*********.7779***................................................**984.4445999..*..***..*******.****.**.****.....***99.888..****....
RQIO01000133.1/542684-542432                ----AGGGGU---GAUGAGUUCAAACU-----------------------------------------------------------------------G------------------------AAAG------------------------------------------------------------------------------GGG--AAGU------UCA----GGUU----------------GGAG----AUAAGGCAGA------------------------------------------------------------------------------------------------------------------------------------------------------------------------------------------------------------------------AGCUCUU-CCCUGG-GAG-GGUGC---------------------U---GAA-GCGCUG--------------------G-------------------CACAG--G----GUG---CCCA--GA------GAA---------G----CU---GUG--GCUGC------CC-CAUCCCU----GG----U--A---G-UGUUCAAG-AC-CAGGCUGGAU------------------------------------------------------------------------------------------------------------------------------------------------------------------------------------------------------------------------------GGGGCUUGGAG----------CAC-C-CUG--------CUCC-----AGUGGAAGGUGUCC--------------------------------------------------------------------------------------------------------------------------------------------------------------------------------------------------------------------------------------------------------------------------------------------------------------------------------------------------------------------------------------------------------------------------------------------------------------CUGCUU--------AUGGC-AGGGGGUAG-AACUACAU----------------------------------------------GAUCUUAAAGUCCC--U--UCC--AACACAA-------A-CCAU-----UCCAU--GA--CUCU----
#=GR RQIO01000133.1/542684-542432        PP ....******...**************.......................................................................8........................8888..............................................................................***..****......**5....4446................****....**********........................................................................................................................................................................................................................***9988.999877.777.77663.....................2...222.222222....................3...................44***..*....***...****..**......***.........5....55...555..55555......44.4444444....44....4..3...3.33333333.33.3333333333..............................................................................................................................................................................................................................349*****998..........***.*.***........****.....99999999988888..............................................................................................................................................................................................................................................................................................................................................................................................................................................................887765........67777.777777777.779*****..............................................****9866666888..9..***..*******.......*.****.....*****..**..****....
JAATJU010021353.1/2618641-2618884           -------GGA---GGGAAUAUUGUCAG----------------C--AGG---C--CAUGCA-----------------------------GAG-U-G-C------------------------UUAU------------------------CA--C-UCCCAGCC-----------------------------------CCU--GGG--AAGGACACUC-UUGGGACAGG---------------GAGCU----AA-------------------------------------------------------------------------------------------------------------------------------------------------------------------------------------------------------------------------------------GC-UUCAAG-A-G-AGGAUAGU---------------GGACU--GGC-CAGGAG------------AGG-CC-A----------------------UGG---------A---CACA--GA------AAA-------UAU----AC---CCC--UCAGU------G----------------------------------------------------------------------------------------------------------------------------------------------------------------------------------------------------------------------------------------------------------------------------------GCACUGCAAA------C--UGA-C-UCA-------CAGCAA--GCAGCAAACUC-------------------------------------------------------------------------------------------------------------------------------------------------------------------------------------------------------------------------------------------------------------------------------------------------------------------------------------------------------------------------------------------------------------------------------------------------------------------------AG-UG------GC-UAAGGAGAG-GCAC------------------------------------------------------CUGGAAGGCC--U--CAU--AACCCAA-UUCA-AA-AUAU-----UCUUC-CCU--UGCC----
#=GR JAATJU010021353.1/2618641-2618884   PP .......666...78888888888888................5..444...4..555666.............................999.9.9.9........................9999........................99..9.99999887...................................444..888..8887777742.4888888866...............65666....66.....................................................................................................................................................................................................................................66.666666.6.6.66667777...............77778..888.887777............788.88.8......................777.........7...8888..88......888.......666....66...666..66666......4..................................................................................................................................................................................................................................................................................7778888888......7..777.7.777.......777766..66888999998.........................................................................................................................................................................................................................................................................................................................................................................................................................................................................88.87......**.*********.****......................................................**66677***..*..***..*******.****.79.9999.....99999.777..789*....
LT671825.1/694700-695188                    ----UCAGCU----UGAAGGCCACAGG----------------UACUCG---CCACCU--------------------------------UGU-U-G-C------------------------UUUG------------------------CA--A-CCCU--------------------------------------GCGAGUGGG--AAGG------UCCGCGUG---------------------CG----CC----UCUUUGUCUUACCUUUUGUGUGGGAACGGUAAUGCUGUCUGUCACGCUUGCAG-----------------------------------------------------------------------------------------------------------------------AAUGUCUUUCUACUACGUUAAUGACGAAUUGUGCAUGCUUUUGUGUCUCUAACAG-CUCUUG-CUG-GGCG-----------------------A--GUG-GCAUAA-----------UGCC-CU-GAG------------------GUUGG--C----CUG--CACCA--GA------AAC-------GAC----UC---UUG--CGCAG------UA-GCUUCAA----AU----G--G---U-GCUUUCCC-CG-GGAUUCUCCCGCUCGGAGACACA------UUUGACGU--------------------------------------------------------------------------------------------------------------------------------------------------------------------------------------------AGCAGGCGGAGAUUGGAAU---------CAG-G-UCU-------A---------CUCAAAUGGAGAACAUGGGCAUGUGCAGUGCGGUAGAUGGACUGGUUCUCUGCUUC--------------------------------------------------------------------------------------------------------------------------------------------------------------------------------------------------------------------------------------------------------------------------------------------------------------------------------------------------------------------------AUGACUGACAGUGUGGCUGUUGACGAAGAGGCCGCUUUUUUAAGCUUGAG-UGCA-AUCUG-UGGCGCCUC-------------------------------------------------------------UUUA---G--A--GCA--AACUCGA-CGCGAGA-CUAC-----UCUCA--AG--CUGG----
#=GR LT671825.1/694700-695188            PP ....777777....*************................999999...888743................................333.4.4.4........................4444........................44..3.3222......................................29999****..****......*****933.....................22....22....234477899999*****************************************.......................................................................................................................*******************************************************.******.***.****.......................8..777.777777...........6777.76.699..................98777..7....777..9****..**......***.......444....44...444..44444......44.4444444....44....4..4...4.44444444.44.44444444444444444444444......444455**............................................................................................................................................................................................*******555555555555.........777.7.666.......2.........44444444466668888999************************************..........................................................................................................................................................................................................................................................................................................................................................................**************************************************.****.*****.****99999.............................................................8888...9..9..999..*******.***99**.****.....*****..77..7777....
ML121543.1/259375-259746                    ------------------UCCUG----UCCUC------GGCUGUUCUUG---UCACAUAUC--------------------------------------------------------------AAUG-------------------------------------------------------------------------CAAAUGAG--AAAU------UCGGAGUAU------------------CUUC----UUUAACAAAC------------------------------------------------------------------------------------------------------------------------------------------------------------------------------------------------------------------------UCAUCUA-CCCGCG-A-G-GGUC-----------------------U--GGC-GUGAUG------------GAG-CU-C----------------------ACA--G----GGG--GAUCA----------AAUC-----CUCU----GG---AGU--GACGC------GU-CUGCAAA----AG----G--C---A-UCAGAAAA-CA-AGGACAUCCUUCUUUCAAUUAGUUCUCCGGAGUUGAUUGAG------------------------------------------------------------------------------------------------------------------------------------------------------------------------------------GGCGAGGGUGCUUCCUUUGGGAG------A--CCU-U-UGC--------AAAG-----AUUGUUUGCUUGAAA------------------------------------------------------------------------------------------------------------------------------------------------------------------------------------------------------------------------------------------------------------------------------------------------------------------------------------------------------------------------------------------------------------------------------------------------------------GCACUUUAG-UGCA-AUACG-CGGCGUGCC-ACUUAUACUCCGUCUUGGACUGUCUUUCU----ACUUCACGGGAAAGAUGGAUUGGGAUGGGGAUGUG--G--UAU--AAUUCGA-UUCC-GA-UUAC-----UCUGA-UGA--GGA-----
#=GR ML121543.1/259375-259746            PP ..................11111....12223......33333322333...333333331..............................................................2222.........................................................................33333***..****......******665..................5555....555555888*........................................................................................................................................................................................................................*****9*.******.9.*.****.......................9..999.999999............999.99.9......................888..7....777..79995..........9999.....9999....99...999..99999......99.9999999....99....9..9...9.99999999.99.99999999999999988888888888888899999999999....................................................................................................................................................................................9999999*****9**********......8..888.8.888........7776.....666666555668***............................................................................................................................................................................................................................................................................................................................................................................................................................................................*********.****.*****.*********.*****************************....*************************9966666***..*..***..*******.****.*5.5555.....55999.555..666.....
VYZK01000827.1/109485-109102                ----AAUG-----------CACAACGAG--------------GCUGGGG---CUGCUCCCU-----------------------------GAG-G-GAGC----------------------AUCAC---------------------U--CC--C-UUUCUCUGUGUU----------------------------CCUCCCCUGGC--AAGG------UCCCAAAACCA----------------GGCA----GGGGAUGCACAUUUGUGGGUGAACAC----------------------------------------------------------------------------------------------------------------------------------------------------------------------------------------UUGUGUUCCAGAGUUCUGCAG-----------------------------------------U--GCC-AGGACA------------CAG-GG-AAU-----------------GGCUCC--C----ACU---GCCA--GA------GAGC-----AGGG----CU---AUU--UGGGA------UU------UU----GG----G--A---A-GGAAUUCC-UG-GCUGGGAGGGUGGGCAGGCCCUGAAAU--AGAAUUCCCAGAGCAGCUGUGGCUGCCCCUG---------------------------------------------------------------------------------------------------------------------------------------------GAUCCCUGGCAGUGCCCAAGGCCAGGCUGGAGCAGCCUGGGAC---------AGU-G-GGAAGUGUCCCUGCCA---UGGC------AGAG----------------------------------------------------------------------------------------------------------------------------------------------------------------------------------------------------------------------------------------------------------------------------------------------------------------------------------------------------------------------------------------------------------------------------------------------------------------UUUGGAA-UUAA-AUGGG-UUUAAGGU---------------------------------------------------------------CCC------U--CCC--AACCCAA-------A-CCAU-----UC---------CAUU----
#=GR VYZK01000827.1/109485-109102        PP ....8888...........999999999..............99*****...*********.............................**9.9.9876......................65555.....................6..55..5.555555555577............................88*********..****......**887777655................6665....555555999999***9****999999........................................................................................................................................................................................999776666665554333322.........................................3..333.333333............333.32.255.................665777..7....777...8888..88......8888.....8888....88...888..88877......55......55....55....5..5...5.55555555.55.444444444444444444444444444..4488888888888888888888888888888.............................................................................................................................................8888888888888888888888888899999978888888888.........777.7.7775755444444444...5333......4433................................................................................................................................................................................................................................................................................................................................................................................................................................................................4477799.9999.99999.99999995...............................................................444......6..999..*******.......*.****.....**.........8888....
QJOB01000013.1/228846-229238                ----GCCCUUU--CCAAAGCUGCGAUU-----------------CCGAG---CUACAAACA-----------------------------GAG-A-CACUGCGGAUU--------CCGCAGUC----UC-----------------UCC--GU--C-UCUCUCCUCCUCUGGAGUUCA---------GACAUUUCAUCAGCUCGUGAG--AAAU------UCGGAGGAC-U----------------CUUC----AUCUUUCCCGCCUUCGCCUUGUCAGG-----------------------------------------------------------------------------------------------------------------------------------------------------------------------------------------GUCCCUGAUUUGGCAUGGCCUG-CCCGUG-A-G-GGCC-----------------------U--GGC-UUGACUU----------CAAG-CU-UGC------------------AAUAG--U----UGC---AUAA--GA------AAC------GCAG----GG---CCU--GUGAC------CU-CAUGUAU----AU----C--C---A-CGAGGAGA-AG-AUGGGGUUGGCAGUGUC-------------------------------------------------------------------------------------------------------------------------------------------------------------------------------------------------------------------------CCUAUGAGAG------A--GCCGU-UGC--------GAAG-----AUUGUGUUUGAAUC---------------------------------------------------------------------------------------------------------------------------------------------------------------------------------------------------------------------------------------------------------------------------------------------------------------------------------------------------------------------------------------------------------------------------------------------------------------ACUUAAG-UCCG-AUUCG-CAGCUUGGG-AUGCCU-------------------------------------------------CGUUGGUGGGCAC--C--CAA--UAUUCGA-UUCC-GA-UUAU-----UCUGU-UAA--GGGC----
#=GR QJOB01000013.1/228846-229238        PP ....******9..54566777777777.................*****...*********.............................999.9.98888888777........66666654....33.................433..55..5.555555555566779999999.........9999999**************..****......******776.6................8888....8888889*******************.........................................................................................................................................................................................**********************.******.*.*.****.......................*..***.*******..........****.**.*55..................44444..4....455...****..**......***......7777....77...777..77777......66.6666666....66....6..6...6.66666555.55.55544444444333333.........................................................................................................................................................................................................................8899999998......7..77525.555........8888.....8888888889****...............................................................................................................................................................................................................................................................................................................................................................................................................................................................*******.****.*****.*********.777***.................................................****96666699*..*..***..*******.****.**.****.....***99.888..****....
FR853085.2/48263965-48263672                ----AGUAGA----GGAAGCUCAUCUGCU------------UGG----------------U-----------------------------GAA-G-GUAUA--------------------GGUCAU---------------------U--CU--U-UCCAUUGUU------------------------------------UCAGGG--AAAG------UGUGAAAUAAG----------------AGUC----UGUGGU---------------------------------------------------------------------------------------------------------------------------------------------------------------------------------------------------------------------------------UG-UCAUCA-CCU-GAUG-----------------------U--CAC-CUGCCU-----------GAUA-UG-A----------------------AUG--A----AUU---AGCA--GC------AUU------UCUG----GG---UUA--ACCCA------GU-GAAUACA----GG----U---------------------GAGCCUGGCUGAGGGCAGGUACAAAAG-C----------------------------------------------------------------------------------------------------------------------------------------------------------------------------------------------------------A-CUCCUAGA-----------AGU-U-CAG--------GGUC-----AGCAGGUUUUUU------------------------------------------------------------------------------------------------------------------------------------------------------------------------------------------------------------------------------------------------------------------------------------------------------------------------------------------------------------------------------------------------------------------------------------------------------------------UCUUAG-CUCA-AUGGG-AGAGUUAGA-CUUUUCUUC-------------------------------------------CCUUUAGG-----GUU--C--UCC--UGCCCAACUUCA-GG-CUAC-----U-UCC--CC--UAUU----
#=GR FR853085.2/48263965-48263672        PP ....******....*************98............444................3.............................888.8.88743....................334444.....................4..55..5.555555544....................................567***..****......*********99................7788....899999.................................................................................................................................................................................................................................**.******.***.****.......................*..***.******...........****.**.*......................***..*....***...****..*9......988......4444....44...444..44455......44.4444444....44....3.....................222233333333333333333333333.3..........................................................................................................................................................................................................3.33333333...........***.*.***........9999.....999999999999..................................................................................................................................................................................................................................................................................................................................................................................................................................................................9*****.****.****9.999987777.77*******...........................................***65544.....555..5..555..555555559***.**.****.....9.999..**..****....
CM026984.1/67640822-67641150                ----GCCAUG---AGGAAGCUUACACA-----------------AGGUG-----------------------------------------GGG-U-A-C------------------------UCCC------------------------AA-GC-CUAAAUACA----------------------------------CAGUUG--------------------GCAGG---------------CGGCU----C-----UGCUGUGUGC------------------------------------------------------------------------------------------------------------------------------------------------------------------------------------------------------------AGGUGUCCAUGGU-CCCUGG-GAA-GGUCUGA----------------GGCUC--UCC-CCAAGU------------AGG-AA-G----------------------AUA--A----GUU---CGCA--GA------CAGC-----AGGG----UU---CCA--AGUGU------GG-GCAGACU----GG----G--C---A-GGAGAGGC-CC-UGAGUGGGUGGAUGUCUCCCUUGAC---------------------------------------------------------------------------------------------------------------------------------------------------------------------------------------------------------------AGAGUUUGGAAC------A--GAC-U-CCU--------GGUC-----AACAGCCAUUGAGCCUGGCUUUCCUCUAAG-------------------------------------------------------------------------------------------------------------------------------------------------------------------------------------------------------------------------------------------------------------------------------------------------------------------------------------------------------------------------------------------------------------------------------CUGCCCAGAUUGGGACUCAACAC-CGCU-AUAGA-UAUGGGGAG-AC----------------------------------------------------------UAUCAGUC--U--AUC----------------A-CCAG-----UCUCU--GU--UGGC----
#=GR CM026984.1/67640822-67641150        PP ....******...**************.................44444.........................................444.4.3.2........................2222........................22.23.333333322..................................333332....................12211...............32222....2.....2222345555............................................................................................................................................................................................................5555555555455.555555.555.5555555................55559..999.999999............999.99.9......................***..*....***...****..**......****.....****....**...***..*****......**.*******....**....*..*...*.*****999.99.8887776666655555555555555...............................................................................................................................................................................................................55**********......*..***.*.***........5555.....3333333336779999**************...............................................................................................................................................................................................................................................................................................................................................................................................................................*********************88.8999.99999.999999999.99..........................................................88888998..8..888................*.****.....*****..**..****....
WBNG01000097.1/1122678-1122506              ----CCAGGC----UGGAGCUCACAGU----------------GAAGUC--CCCACUGAUG-----------------------------GAG-C---C------------------------UCAC-------------------------G--C-UCCAAGCCAAG------------------------------CUGAUUUGGG--AAGG------UCUGUGCUGAGUUGC--------AUGG--------------AUGUUGGCCAGAAUGCUGGCUUUU--------------------------------------------------------------------------------------------------------------------------------------------------------------------------------CCCAGCAGAGGGGUUGUGGUGCACUGG-AUCUGU-A-G-GUAU-----------------------C--CAG-CCUUCUCU--------CAGGC-UG-G--------------------------------------------------------------------------------------------------------------------------------------------------------------------------------------------------------------------------------------------------------------------------------------------------------------------------------------------------------------------------------------------------------------------------------------------------------------------------------------------------------------------------------------------------------------------------------------------------------------------------------------------------------------------------------------------------------------------------------------------------------------------------------------------------------------------------------------------------------------------------------------------------------------------------------------------------------------------------------------------------------------------------------------------------------------
#=GR WBNG01000097.1/1122678-1122506      PP ....666666....*************................******..9999999966.............................666.6...9........................9999.........................6..6.66666666666..............................6*********..****......******665445555........5544..............445555556666666*********................................................................................................................................................................................*************************77.777766.6.7.7777.......................6..666.66666668........86666.66.6..............................................................................................................................................................................................................................................................................................................................................................................................................................................................................................................................................................................................................................................................................................................................................................................................................................................................................................................................................................................................................................................................
CM000676.2/64909780-64909488                ----AGUAGA----GGAAGCUCAUCUGCU------------UGG----------------U-----------------------------GAA-G-GUAUA--------------------GGUCAU---------------------U--CU--U-UCCAUUGUU------------------------------------UCAGGG--AAAG------UGUGAAAUAAG----------------AGUC----UGUGGU---------------------------------------------------------------------------------------------------------------------------------------------------------------------------------------------------------------------------------UG-UCAUCA-CCU-GAUG-----------------------U--CAC-CUGCCU-----------GAUA-UG-A----------------------AUG--A----AUU---AGCA--GC------AUU------UCUG----GG---UUA--ACCCA------GU-GAAUACA----GG----U---------------------GAGCCUGGCUGAGGACAGGUACAAA---AG--------------------------------------------------------------------------------------------------------------------------------------------------------------------------------------------------------CA-CUCCUAGA-----------AGU-U-CAG--------GGUC-----AGCAGGUUUUUU------------------------------------------------------------------------------------------------------------------------------------------------------------------------------------------------------------------------------------------------------------------------------------------------------------------------------------------------------------------------------------------------------------------------------------------------------------------UCUUAG-CUCA-AUGGG-AGAGUUAGA-CUUUCUUCC--------------------------------------------CUUUAGG-----GUU--C--UCC--UGCCCAACUUCA-GG-CUAC-----U-UCC--CC--UAUU----
#=GR CM000676.2/64909780-64909488        PP ....******....*************98............444................3.............................888.8.88743....................334444.....................4..55..5.555555544....................................567***..****......*********99................7788....899999.................................................................................................................................................................................................................................**.******.***.****.......................*..***.******...........****.**.*......................***..*....***...****..*9......988......4444....44...444..44444......44.4444444....44....2.....................2222222222222222222222222...22........................................................................................................................................................................................................33.33333333...........***.*.***........9999.....999999999999..................................................................................................................................................................................................................................................................................................................................................................................................................................................................9*****.****.****9.999987777.77*******............................................**65544.....555..5..555..555555559***.**.****.....9.999..**..****....
LHQR01000014.1/1823667-1823293              ----UCACGG---CCCGUCCUCGCAGC----------------U---------------CU-----------------------------GGG-U-UCCGACC----------------AGAGCCGC---------------------G-AGA--C-CCUUUGCAAA--------------------------------U-----GAG--AAAU------UCGGAGGAA-U----------------CUUC----AAACCACAACCCGCGUCGUCGUUCGUU---------------------------------------------------------------------------------------------------------------------------------------------------------------------------------------UUCGCGCGUCGGCGCCGGUCCUG-CCCGUG-A-G-GGCC-----------------------U--GGU-GUGAUCC----------UAGA-UC-ACUUCUUACC----CACACUUGCACU--U----GAC---AUCA--GA------AACA-----UCGG----GU---GAA--GGGGC------GG-GGCUUGU----GG----U--G---A-CUUGUUGU-CA-UGGGCCUUGUC-------------CUGAA------------------------------------------------------------------------------------------------------------------------------------------------------------------------------------------------------------GCCCUUGGGAG------A--GUC-G-GUG-------CGGAG-----AUUGUGUGUGAUGA--------------------------------------------------------------------------------------------------------------------------------------------------------------------------------------------------------------------------------------------------------------------------------------------------------------------------------------------------------------------------------------------------------------------------------------------------------------CACUUUAG-UGCA-AUACG-CAGCAUACC-UUGCUCUGUCUU-------------------------------------CUCUUCGGAGGGAUGGAUG--G--UAU--CAUUCGA-UUCC-GA-UCAU-----UCUGG--UG--GGGA----
#=GR LHQR01000014.1/1823667-1823293      PP ....******...**************................6...............67.............................***.*.*999988................88887777.....................9.9**..*.*********9................................8.....***..****......******776.4................5555....55555599999****************.......................................................................................................................................................................................***********************.******.*.*.****.......................*..***.*****9*..........*777.77.7888999999....999999975444..5....***...****..**......***7.....7777....77...777..77777......77.7777777....77....6..6...6.66666666.66.66666655555.............44444............................................................................................................................................................................................................69*********......*..***.5.333.......55555.....44444444466889..............................................................................................................................................................................................................................................................................................................................................................................................................................................................9*******.****.*****.*********.************.....................................***********77777***..*..***..*******.****.**.****.....*****..**..****....
DF938591.1/310921-310534                    ----GUCCUC---GCCAACGCUGCGUU----------------UCUUUG--CUCACACACA-----------------------------GAC-A-CGA------------------------UCCUGCUC------------ACGCA---GA--U-UCAGUCCUAUC-----------------------------AUGCAAAUGAG--AAAU------UCGGAGUAA-U----------------CUUC----ACCCUUCAUCAUCCCAGACGCCGUAUUC------------------------------------------------------------------------------------------------------------------------------------------------------------------------------------GUAUGGCCCUGGGCACUGGUGACUG-CCCGCG-A-G-GGCC-----------------------C--GGC-GUGAAUC---------UCACG-CC-CG--------------------CAUC--C----GGC---AUCA--GA------AAAU-----UCAG----GG---CGC--UUCCG------UU-UGUCAUG----UG----U--C---C-CUCGGGAU-CG-UGGCUUCAGGU------------------UU--------------------------------------------------------------------------------------------------------------------------------------------------------------------------------------------------------UGUCCUAUGGGA----------GCU-G-GCG-------CGAAG-----AUGGUAUGCUCUAUAAGA------------------------------------------------------------------------------------------------------------------------------------------------------------------------------------------------------------------------------------------------------------------------------------------------------------------------------------------------------------------------------------------------------------------------------------------------------GCAGUACUUUAG-UGCA-AUACG-CGGCGUUCC-GGAGAUCCUGUC-------------------------------------UUCCAAAGACG-GUCAAUG--G--UUC--CAUUCGA-UUCC-GA-UCAC-----UCUGG-CGA--GGAC----
#=GR DF938591.1/310921-310534            PP ....******...98998777777766................799999..9*********.............................776.5.444........................33333444............45543...44..4.44444444446.............................555********..****......******776.6................6777....7777779999999***************....................................................................................................................................................................................*************************.******.*.*.****.......................*..***.*******.........*****.99.95....................5457..7....777...****..**......***7.....7777....77...766..66666......66.5555444....44....4..3...3.33333333.33.22222222222..................24........................................................................................................................................................................................................455*********..........777.7.744.......57777.....55555555556*******......................................................................................................................................................................................................................................................................................................................................................................................................................................................************.****.*****.****99999.889*********.....................................*********95.4444889..9..999..999****.****.**.****.....**999.9**..****....
NW_005842604.1/950402-950116                ------AGAA---AAGGCUUUAACCUGG---------------GUGCAU---GCACAUAAA---------------------------------C-GCA------------------------GUAG---------------------G--UG--G------------------------------------------CAUUGCUGGG--AAGG------UCUGAAACAAG---------------AAACC----CUUAGG---------------------------------------------------------------------------------------------------------------------------------------------------------------------------------------------------------------------------------UA-CCUUCA-GAG-GGCA-----------------------C--CAC-AAGGAG------------------------------------------UUG--A----GAU---ACCA--GG------GAGG-----CUGG----GC---CCU--GCCUG-------A-AGGGCAU----AU----A--A---G-CCAGAUGG-GA-UGGGCUUCUCCCCUGGCUAAUAACCAUCCCUUU---------------------------------------------------------------------------------------------------------------------------------------------------------------------------------------------------UCCAGGGUCUUGAGAC------A--GGU-U-CGU--------GGCU-----GGAACUUCU------------------------------------------------------------------------------------------------------------------------------------------------------------------------------------------------------------------------------------------------------------------------------------------------------------------------------------------------------------------------------------------------------------------------------------------------------------------------GAG-UCCU-GUGUC-CUUGC-------ACA---------------------------------------------------CAGG------AU--U--CCC--AGCCAAA-GUCA-GA-CUAU-----UCUCU--UU--CU------
#=GR NW_005842604.1/950402-950116        PP ......8876...777777777777779...............999999...888888887.................................3.333........................3333.....................2..33..2..........................................2289999***..****......***********...............*****....******.................................................................................................................................................................................................................................**.******.***.****.......................8..654.444444..........................................777..7....778...9***..**......***9.....6666....55...544..33333.......3.3333333....34....4..4...4.44445555.55.555555555555555555555555555547789...................................................................................................................................................................................................****98889*******......9..777.7.777........7777.....665555554........................................................................................................................................................................................................................................................................................................................................................................................................................................................................677.7776.66666.55553.......333...................................................3332......24..4..444..5566667.****.**.****.....****9..88..88......
SWJQ01000177.1/783670-783813                ----AGAGCU----GGAAAGCCAAGGU----------------CAGGAG---ACACAGGUU-----------------------------GAG-U-GUG------------------------UCUC---------------------A--CA--C-UCUGCUUUGCUGCAGA-------------------CUGCCUGACUCCAGGC--AAGU------CCUGAGACAUG----------------AGAA----AACAGAGGUCCAGCAGCUCUGUGU---------------------------------------------------------------------------------------------------------------------------------------------------------------------------------------------ACACCAUUCAGUUCUAUU---UU-----------------------------------------------------------------------------------------------------------------------------------------------------------------------------------------------------------------------------------------------------------------------------------------------------------------------------------------------------------------------------------------------------------------------------------------------------------------------------------------------------------------------------------------------------------------------------------------------------------------------------------------------------------------------------------------------------------------------------------------------------------------------------------------------------------------------------------------------------------------------------------------------------------------------------------------------------------------------------------------------------------------------------------------------------------------------------------------------------------------------------------
#=GR SWJQ01000177.1/783670-783813        PP ....888888....8888888888888................8*****...*********.............................***.*.***........................****.....................*..**..*.****************...................****************..****......*********99................8887....777776666777777778888888.............................................................................................................................................................................................888888888888876643...22...................................................................................................................................................................................................................................................................................................................................................................................................................................................................................................................................................................................................................................................................................................................................................................................................................................................................................................................................................................................................................................................................................................................................
JAABOA010000206.1/9722-9393                 ----GGCAGC----UGAGGCUGGCUGAAUAG--------CGUUUGCUUG--AAAACAGUAC-----------------------------GGU-C-AGACAAGGAG---------GGUCCCCU----U------------------CUU--UG--A-UCUGGUGAACAAA--------------------------ACUACAAGCGGG-UAAAG------UCCGCGCA--G----------------GUGC----AACCUCUUUU------------------------------------------------------------------------------------------------------------------------------------------------------------------------------------------------------------------------CUUUUAU-CCCUAG-CGG-GGAC-----------------------G--CCA-GCUAAC------------GUU-GG-CGGGA--------------GUUUAUG--A----GCU---ACCA--GC------AAUC-----CCAA----AG---GAU--UCUCU------UU-UUUGAUU------------------------------------------------------------UU--------------------------------------------------------------------------------------------------------------------------------------------------------------------------------------------------------CCUUUGUUGAGAA------U--GGC-C-UCC-------AGCACA---CAGCUUCUA-C-----------------------------------------------------------------------------------------------------------------------------------------------------------------------------------------------------------------------------------------------------------------------------------------------------------------------------------------------------------------------------------------------------------------------------------------------------------------------AAG-UCCA-AUACG-CUGU-AGGU-UCCCUUCUUGUGC------------------------------------GCAAGUGCAGGUUGUGGAG--C--UGA--AACUCAA-UGCG-GA-UUA--------UUG-GCC--UGCC----
#=GR JAABOA010000206.1/9722-9393         PP ....******....***************99........8888777777..7777776666.............................666.6.6446777777.........77766654....3..................322..44..4.4444444444566..........................688777777777.7****......******55..7................8888....8888889***........................................................................................................................................................................................................................*******.******.***.****.......................*..***.******............***.**.*7777..............7777666..6....777...7777..77......7774.....4444....44...333..33333......33.3222222............................................................22........................................................................................................................................................................................................33499********......9..997.5.555.......477774...455555555.5.......................................................................................................................................................................................................................................................................................................................................................................................................................................................................999.9999.99888.5433.2344.4468999999999....................................9999999999855554666..6..778..*******.****.**.***........999.799..****....
VZUH01005690.1/29070-28920                  ----GGCAGCU-UAGGAAGCCCAGCAGC--------------GAGGGAG---ACACACACA-----------------------------CAG-A-GC--------------------------CAA---------------------G--CA--C-UGCUCCUCGAUG----------------------------GGUUUCCAGGG--AAGU------UCUGGGAGAGAAG-----------AGC-----------ACCCAGAAAGGUAACCCAGGCUUU--------------------------------------------------------------------------------------------------------------------------------------------------------------------------------------UGGAGAUCUUGGGUCAUGUCCAGU-CUCCUG-CC----------------------------------------------------------------------------------------------------------------------------------------------------------------------------------------------------------------------------------------------------------------------------------------------------------------------------------------------------------------------------------------------------------------------------------------------------------------------------------------------------------------------------------------------------------------------------------------------------------------------------------------------------------------------------------------------------------------------------------------------------------------------------------------------------------------------------------------------------------------------------------------------------------------------------------------------------------------------------------------------------------------------------------------------------------------------------------------------------------------------------
#=GR VZUH01005690.1/29070-28920          PP ....9999989.****************..............*888888...*********.............................999.9.97..........................777.....................7..99..9.999999999999............................9**********..****......******9983354...........322...........2224456788**************......................................................................................................................................................................................**********************66.777333.33............................................................................................................................................................................................................................................................................................................................................................................................................................................................................................................................................................................................................................................................................................................................................................................................................................................................................................................................................................................................................................................................................................................................
VXBR01002482.1/22484-22168                  ------GGGA---GGGAAUUUUCCAGUAU------------GUA----------------------------------------------GGA-U-AGU------------------------CAGG---------------------A-AUA--U-CCACAGAUU---------------------------------------GGG--AAAG------UCUGGGAAU------------------GGCC----UGGAGA---------------------------------------------------------------------------------------------------------------------------------------------------------------------------------------------------------------------------------AG-UCCUGG-A-G-GUGUU---------------------G---AAA-UCGUCG------------GGA-UG-G----------------------GCU--G----GAG---CUCA--GG------AAU------UUGG----GA---AUC--AUGGA------AU-GUUCUGG----GU----G--G---G-AAGGGGCC-UC-AGAGCUCAUCCCAUUCCAUGAUCCCAAACCUUGGAAAG------------------------------------------------------------------------------------------------------------------------------------------------------------------------------------------UCCCAGGGAUUCUCUGGGAA---------UUC-C-AGCC------CGGCC-----GGGAAUUCCUUCCCAAGGUCCCACCCCAAGCUGCCUUUUCCC------------------------------------------------------------------------------------------------------------------------------------------------------------------------------------------------------------------------------------------------------------------------------------------------------------------------------------------------------------------------------------------------------ACUGGGAAUUCCAUUCCCUGCCUCCCGCCCCUCCAG-CCCU-UUCCC-------------------------------------------------------------------------------------------------------------------------------------
#=GR VXBR01002482.1/22484-22168          PP ......4444...3777777777777765............544..............................................999.9.977........................7777.....................6.699..9.999988875.......................................***..****......********9..................****....*****9.................................................................................................................................................................................................................................98.888888.8.7.76664.....................4...455.555555............555.54.4......................555..5....555...****..**......***......8888....88...888..88888......77.7777777....77....6..6...6.66666666.66.66666666666666666666666666666*********..........................................................................................................................................................................................*********999********.........555.5.5555......*****.....999999999999****************99999999999999......................................................................................................................................................................................................................................................................................................................................................................................................999999555555555555555555555555555544.4444.44444.....................................................................................................................................
CM044345.1/102733954-102733868              ----GCUUGA----AGAAGAUGAGCCC----------------AAGAGA----------AA-----------------------------GAG-C-AAA------------------------UAUA---------------------U--UG--C-UCAGAAG------------------------------------UCUUUGGG--AAAG------UCUGAA----A----------------AGAC----UAAAGC---------------------------------------------------------------------------------------------------------------------------------------------------------------------------------------------------------------------------------UC-UUCAAG-C-----------------------------------------------------------------------------------------------------------------------------------------------------------------------------------------------------------------------------------------------------------------------------------------------------------------------------------------------------------------------------------------------------------------------------------------------------------------------------------------------------------------------------------------------------------------------------------------------------------------------------------------------------------------------------------------------------------------------------------------------------------------------------------------------------------------------------------------------------------------------------------------------------------------------------------------------------------------------------------------------------------------------------------------------------------------------------------------------------------------------------
#=GR CM044345.1/102733954-102733868      PP ....666666....7777777777777................877777..........44.............................***.*.**9........................9999.....................9..**..*.*******....................................999*****..****......****98....4................6777....788888.................................................................................................................................................................................................................................99.999999.9.............................................................................................................................................................................................................................................................................................................................................................................................................................................................................................................................................................................................................................................................................................................................................................................................................................................................................................................................................................................................................................................................................................................................
VZRR01007359.1/19581-19919                  ----AGCAUC----UUCCACUCUCUGG-----------------AGGGG---CUACAAGAG-----------------------------AAG-U-GGA------------------------GAAG---------------------G-ACU--C-UUCAUCAGC----------------------------------ACCUGGAC--AAGG------UGGG--AAUGG---------------CUUCC----CAUUGCCAGAGGGCAGGAUUAG-------------------------------------------------------------------------------------------------------------------------------------------------------------------------------------------------AUGGGCUACUGGGAAG--------------GAAUU---------------------CU--GCC-CUGGGA-----------GGGG-GC-CCUG----------------GCACAG--G----GUG---CUCA--GA------GAA------GCUG--------------UGGCU------GC-CUCUGGA----GC----C--C---U-GGAAGCGU-CC-AAGGCCAGGUUGGACAGGGCUUGGGACACC---------------------------------------------------------------------------------------------------------------------------------------------------------------------------------------------------------AAGUGCUUGGGAC-----AG--CAC-C-CUG--------GGAC-----AGUGGAAGGUGUCCCUG---------------------------------------------------------------------------------------------------------------------------------------------------------------------------------------------------------------------------------------------------------------------------------------------------------------------------------------------------------------------------------------------------------------------------------------------------------CCCAUGGC--------------AGGGGUG-----GCACUGGA------------------------------------------UGAGCUUUAAAGUCUC--U--UCC--AACCCAA-------A-CCAU-----UCCAG--GA--UUCU----
#=GR VZRR01007359.1/19581-19919          PP ....******....*************.................*****...********9.............................999.9.976........................5555.....................5.599..9.999999995..................................66666666..****......9665..66644...............69999....9999999***************.................................................................................................................................................................................................*****76666654443..............33334.....................45..666.666666...........5555.55.5777................788***..*....***...****..**......***......3333..............33334......44.4555556....77....7..7...7.77888888.88.888888888877777777777777777779.........................................................................................................................................................................................................99677********.....88..***.*.***........9999.....99999999988888888.........................................................................................................................................................................................................................................................................................................................................................................................................................................................76544444..............3333333.....33346666..........................................6777887644444555..6..666..*******.......*.****.....*****..**..****....
KN819335.1/889548-890013                    ----ACAGUC----CGAAAGUUACGA------------------UGCUC--ACCACACACU-----------------------------GCA-A-GAC------------------------AUGU-------------------------------CAAAGAUCG--------------------------------UGAGUAGAC-UAAGG------UCUGAGUAUUC---------------UAUUC----UCAAUC---------------------------------------------------------------------------------------------------------------------------------------------------------------------------------------------------------------------------------GA-CUCUUC-CUG-GGUU-----------------------C--AUU-CCUAAC------------GGA-CU-G---------------------CGCG--A----UGU----CCA--GA------AAU------GCAA---------UAG--CCAGU------UU-CCCCACG----GU----U--A---C-UGAGUUAG-UA-GGGACGGACAAC--------------------------------------------------------------------------------------------------------------------------------------------------------------------------------------------------------------------------------UUUGAAAA------U--GCG-U-CGC--------AGAG-----AUCGGGUGAGCACCUUUCCUCACUUGAUUCCCUGUUGCGGUAGACGUGCCCAUCAUUGCGCGCAACGUGAUCGCGUUCUUCGUUCGCAUUCAUGUCCGCGUAUUAGGACA---------------------------------------------------------------------------------------------------------------------------------------------------------------------------------------------------------------------------------------------------------------UCGGGUCCGACGAAUCAACCGCGGCUCGUACUAGCAGUCAUCAAUACUACACCCCAUCACGCGACUGCAACCAAGUCAACUCGAUUAUUUUUUCUCGUACG--------------------------AGAUU-----------------------------------------------UUUCAA-UCAUCUU--U--UGA--AACUCGA-UUCA-GA-CUAC-----UCUUA-GGA--CUGU----
#=GR KN819335.1/889548-890013            PP ....******....888877777766..................68888..8*********.............................866.5.543........................4444...............................566666666................................888888776.8****......******77644...............53344....444455.................................................................................................................................................................................................................................**.******.***.****.......................*..***.******............***.**.*.....................8888..8....888....79*..**......***......5555.........555..55555......56.6666666....66....6..6...6.66666665.55.555555555554................................................................................................................................................................................................................................99999999......8..888.8.888........5555.....55555555556667777*********************************************************************************************...............................................................................................................................................................................................................................................................***************************************************************99999999987777777777777666666666555444..........................33334...............................................444442.2222224..4..555..*******.****.**.****.....*****.999..****....
KZ203443.1/385153-385239                    -----ACAUU---CGGAAGCUCCCCAU-----------------CGACG---UCACCGAAG-----------------------------GGG-A-G-G------------------------UCAU------------------------UU--C-CCUAGGGCUG--------------------------------CCCUUCGGG--AAGG------UC----ACA------------------AAUC----UCCUGA---------------------------------------------------------------------------------------------------------------------------------------------------------------------------------------------------------------------------------UG-U------------------------------------------------------------------------------------------------------------------------------------------------------------------------------------------------------------------------------------------------------------------------------------------------------------------------------------------------------------------------------------------------------------------------------------------------------------------------------------------------------------------------------------------------------------------------------------------------------------------------------------------------------------------------------------------------------------------------------------------------------------------------------------------------------------------------------------------------------------------------------------------------------------------------------------------------------------------------------------------------------------------------------------------------------------------------------------------------------------------------------------
#=GR KZ203443.1/385153-385239            PP .....44444...6*************.................*****...*********.............................***.*.*.*........................****........................**..*.**********................................8888889**..****......**....998..................5555....555555.................................................................................................................................................................................................................................66.6....................................................................................................................................................................................................................................................................................................................................................................................................................................................................................................................................................................................................................................................................................................................................................................................................................................................................................................................................................................................................................................................................................................................................
VWZU01005913.1/21154-20873                  ----GGGUUU----GGAAUCCCAAAAA-------------------------CCACCCAGG-----------------------------AUU-U-UCGGGAAUUG----------GAUGGGA----UU-----------------UAG--GG----------GAU-GG----------------------------AAAAGUGUGGG--AAGG------ACUGGGAUUCC---------------UCUCC----AUUGAC---------------------------------------------------------------------------------------------------------------------------------------------------------------------------------------------------------------------------------AU-UUCCAG-A-G-GGAU-----------------------U--UUC-CGCCCU-----------UUGG-AA-A----------------------UC--------------CCCA--AA------AAA--------AA----CC---UCU--GGGAU------GG-CUCUGCC----CG----U--C---A-GGAAUUGG-AU-GGGAUUCAG---------------------------------------------------------------------------------------------------------------------------------------------------------------------------------------------------------------------------------GGGAUGAAAA------C--GUG-U-GGGA------AGGA------UUUG-----GAUUC--------------------------------------------------------------------------------------------------------------------------------------------------------------------------------------------------------------------------------------------------------------------------------------------------------------------------------------------------------------------------------------------------------------------------------------------------------------CUCUCCAG-UGGA-AUUCC-CAGAGGGAU-UUUCU---------------------------------------------------GCCCUUUGGAAA--U--CCC--AA------------A-AAAA-----GCUCC--CC--ACCC----
#=GR VWZU01005913.1/21154-20873          PP ....999999....*************.........................666666655.............................444.4.4445555543..........3333332....22.................222..22..........222.35............................55456666***..****......********966...............96999....99999*.................................................................................................................................................................................................................................**.******.*.*.****.......................*..***.**9999...........9999.99.9......................53..............5677..66......666........56....66...777..88888......88.8888888....88....8..8...8.88888888.87.777777766.................................................................................................................................................................................................................................7888888888......7..544.3.3222......3333......2222.....34555..............................................................................................................................................................................................................................................................................................................................................................................................................................................................799999**.****.*****.*********.*****...................................................****88999***..*..***..**............*.****.....*****..99..9999....
NW_022437221.1/12070-11984                  -----ACAUU---CGGAAGCUUCCCAU-----------------CGAUG---UCACUGAAG-----------------------------GGG-A-G-G------------------------UCAU------------------------UU--C-CCUGGGGCUG--------------------------------CCCUUUGGG--AAGG------UC----ACC------------------AAUC----UCCUGA---------------------------------------------------------------------------------------------------------------------------------------------------------------------------------------------------------------------------------UG-U------------------------------------------------------------------------------------------------------------------------------------------------------------------------------------------------------------------------------------------------------------------------------------------------------------------------------------------------------------------------------------------------------------------------------------------------------------------------------------------------------------------------------------------------------------------------------------------------------------------------------------------------------------------------------------------------------------------------------------------------------------------------------------------------------------------------------------------------------------------------------------------------------------------------------------------------------------------------------------------------------------------------------------------------------------------------------------------------------------------------------------
#=GR NW_022437221.1/12070-11984          PP .....44444...6*************.................*****...*********.............................***.*.*.*........................****........................**..*.**********................................9********..****......**....885..................6666....666666.................................................................................................................................................................................................................................66.6....................................................................................................................................................................................................................................................................................................................................................................................................................................................................................................................................................................................................................................................................................................................................................................................................................................................................................................................................................................................................................................................................................................................................
VXAJ01000421.1/314416-314526                ---------------AGAGCCCAGAGCUGC-----------AGGAGAAA-----------G-----------------------------GGC-A-GCUC---------------------UC----CU----------------AAGG--CU--G-CCUCGCUUUC---------------------------------UUUCGGGG--AAGG------UCAGGGGAUGG----------------GGCU----GCAGGGAAAUUCUGA--------------------------------------------------------------------------------------------------------------------------------------------------------------------------------------------------------------UUAUGUCCUGUG-CUCU---------------------------------------------------------------------------------------------------------------------------------------------------------------------------------------------------------------------------------------------------------------------------------------------------------------------------------------------------------------------------------------------------------------------------------------------------------------------------------------------------------------------------------------------------------------------------------------------------------------------------------------------------------------------------------------------------------------------------------------------------------------------------------------------------------------------------------------------------------------------------------------------------------------------------------------------------------------------------------------------------------------------------------------------------------------------------------------------------------------------------------
#=GR VXAJ01000421.1/314416-314526        PP ...............777888888888888...........66666665...........3.............................666.6.6665.....................44....34................5554..66..6.6666666664.................................78888899..****......*********99................9999....999999*********..............................................................................................................................................................................................................**********99.****.................................................................................................................................................................................................................................................................................................................................................................................................................................................................................................................................................................................................................................................................................................................................................................................................................................................................................................................................................................................................................................................................................................................................
JAGFMF010011726.1/7068233-7068108           ------------------GCGCUGAGGCA-------------UGUGAGG--GCCUCUUA-------------------------------GAG-A-UUGUAAAA-------------UCUUUA----CCGUU-----------UUCUCU-CAU--C-UCUUCCCACCC-----------------------------UACCCUCAGGG--AAGG------UCGGAGAAUAC----------------GGCU----ACGUGGGUCAACCC----------------------------------------------------------------------------------------------------------------------------------------------------------------------------------------------------------------AAUUCCGUGCG-C------------------------------------------------------------------------------------------------------------------------------------------------------------------------------------------------------------------------------------------------------------------------------------------------------------------------------------------------------------------------------------------------------------------------------------------------------------------------------------------------------------------------------------------------------------------------------------------------------------------------------------------------------------------------------------------------------------------------------------------------------------------------------------------------------------------------------------------------------------------------------------------------------------------------------------------------------------------------------------------------------------------------------------------------------------------------------------------------------------------------------------
#=GR JAGFMF010011726.1/7068233-7068108   PP ..................44444444466.............7777777..77777766...............................777.7.76655666.............665555....55555...........556666.566..8.88888888889.............................988********..****......***********................***9....999999********................................................................................................................................................................................................................*9999996644.4....................................................................................................................................................................................................................................................................................................................................................................................................................................................................................................................................................................................................................................................................................................................................................................................................................................................................................................................................................................................................................................................................................................................................
QNTS01005370.1/28135-27928                  ----UGGGCU----GAAAGCUCAUUGA-----------------AGAGG--GCCACGUCAC--------------------------------------------------------------UCAA----------------------------------CCAAUC-------------------------------AACCUCCGGG--AAGG------UCUGG-AUGAGU-------------GAGAUC----ACAGA-GAUUGCAGGUUGUUUUUCACAGGAGAAGGCAGCUCUCCAGCACUGCUAAUGGAUGACAUC--------------------------------------------------------------------------------------------------------ACCACCUUGGAAACUCUCAUGGCUGUUGUGUGAUGUUGGAGUACAUUUAGACUACUAAGUUCC-CCCUA--------------------------------------------------------------------------------------------------------------------------------------------------------------------------------------------------------------------------------------------------------------------------------------------------------------------------------------------------------------------------------------------------------------------------------------------------------------------------------------------------------------------------------------------------------------------------------------------------------------------------------------------------------------------------------------------------------------------------------------------------------------------------------------------------------------------------------------------------------------------------------------------------------------------------------------------------------------------------------------------------------------------------------------------------------------------------------------------------------------------------------
#=GR QNTS01005370.1/28135-27928          PP ....666666....9999999999999.................99999..8888888776..............................................................4444..................................222222...............................3499999999..9999......99874.332232.............323333....33333.366666666666666666666666666666666666666666666666666666666666........................................................................................................666666666666666666666666666666666666666666666666666666666666444.44444................................................................................................................................................................................................................................................................................................................................................................................................................................................................................................................................................................................................................................................................................................................................................................................................................................................................................................................................................................................................................................................................................................................................
AAGJ06000002.1/19004533-19004283            ----AAAUUG----AUAUGCUUACCGGUAC-----------ACAUGGGG---UGACAUAC------------------------------GGG-U-AU-------------------------CUGA---------------------U--UA--C-CUACAUAA-----------------------------------CCCCUGGG--AACA------UCUGAGAGA------------------GGCG----CGUU-----------------------------------------------------------------------------------------------------------------------------------------------------------------------------------------------------------------------------------GA-CACAAA-GAG-GGGU-----------------------G--CCC-CGGCAU-------------GG-GG-ACAG----------------GGG----------------------------------------UCG----AU---GUG--CCAGU------GC-AUUA------------------------------------------------------------------------------------------------------------------------------------------------------------------------------------------------------------------------------------------------------------------------------GUUGGGAU------C--GAU-A-CGUAC----AUCACCC---UAGCAACUCG-------------------------------------------------------------------------------------------------------------------------------------------------------------------------------------------------------------------------------------------------------------------------------------------------------------------------------------------------------------------------------------------------------------------------------------------------------------------------AG-UACA-AUAUG-UGUGAACAG-UUUUUUAAUCAACAU--------------------------------GUUAAUCAUUAAAUAUACUAC--U--GGU--AA-------------------------UAU-UAU--AUUU----
#=GR AAGJ06000002.1/19004533-19004283    PP ....999999....****************...........********...********..............................***.*.*9.........................9999.....................9..**..*.*9999999...................................********..****......******998..................5544....4444...................................................................................................................................................................................................................................66.667777.777.7777.......................7..777.777777.............44.44.4333................222........................................222....22...222..22222......22.2222..............................................................................................................................................................................................................................................................................33333333......3..333.3.33333....3344444...5*********.........................................................................................................................................................................................................................................................................................................................................................................................................................................................................**.****.*****.*********.***************................................*************66667***..*..***..*9.........................999.777..9999....
VYZC01000403.1/177159-176984                ----GGUGGA----UGAAGCU-----------------------UGUUG-----------------------------------------GGG-A-GC-------------------------AAAG---------------------G--CU--C-CAUCACAU-----------------------------------CACCAGGG--AAAG------UCUGGGGAU------------------GGUG----AGGGGUGGAGGGUGAUGGAAAGUGCUCAGCCCUGUGUCCAGACCUCCUGGCAGUCACC------------------------------------------------------------------------------------------------------------------------AGUGAGCCCACACCCAGUUCCAUGGAUGAGCAGAGACCUCCAGUUCACCCACC----------------------------------------------------------------------------------------------------------------------------------------------------------------------------------------------------------------------------------------------------------------------------------------------------------------------------------------------------------------------------------------------------------------------------------------------------------------------------------------------------------------------------------------------------------------------------------------------------------------------------------------------------------------------------------------------------------------------------------------------------------------------------------------------------------------------------------------------------------------------------------------------------------------------------------------------------------------------------------------------------------------------------------------------------------------------------------------------------------------------------------------
#=GR VYZC01000403.1/177159-176984        PP ....999999....*****99.......................55555.........................................666.6.66.........................8888.....................5..66..6.66555555...................................88888***..****......******999..................6666....6666667777888999999999999999999999999999999999999999999999........................................................................................................................99999999999999999999999999999999999999999999888887777........................................................................................................................................................................................................................................................................................................................................................................................................................................................................................................................................................................................................................................................................................................................................................................................................................................................................................................................................................................................................................................................................................................................................
SWJQ01000143.1/2202219-2202441              --------------------------------------------GGAGG-----------------------------------------UAG-G-A-C------------------------UUCA------------------------UC--C-UAGGAAGAAA-------------------------------UUCCUUA----------------CUGUGAGA-G------------------------------AUGUGAGGUCCUGGCACAGCUUG----------------------------------------------------------------------------------------------------------------------------------------------------------------------------------UCCACAGAAGCUCUGGGAUGCCCCAU-CCCUGG-A-G-GGGUUC------------------AAGA--CUA-GCUUGGA----------UGGU-AG-U----------------------UUG--A----GAA---ACCA--GA------GAAA-----UUGG----CC---CUG--UCUGU------GG-GAGAGAU----GU----U-------------------------------------------------------------------------------------------------------------------------------------------------------------------------------------------------------------------------------------------------------------GGGUUUGGAUC------A--UCC-U-CAA-----------------GGUGCCUUGCAACCCAAA------------------------------------------------------------------------------------------------------------------------------------------------------------------------------------------------------------------------------------------------------------------------------------------------------------------------------------------------------------------------------------------------------------------------------------------------------CCAUUCUAUGAU-UCC--------------------------------------------------------------------------------------------------------------------------------------------
#=GR SWJQ01000143.1/2202219-2202441      PP ............................................55555.........................................555.5.5.5........................5555........................55..5.5555555555...............................5555555................66666555.3..............................33333455566666688888889..................................................................................................................................................................................***********************9**.******.*.5.555548..................8885..555.4443334..........4555.55.5......................***..*....***...****..**......****.....****....**...***..**999......88.6666666....66....5.............................................................................................................................................................................................................................................................4**********......*..***.*.***.................555555555555555599......................................................................................................................................................................................................................................................................................................................................................................................................................................................999999999999.999............................................................................................................................................
#=GC SS_cons                                ....{{{{--....{{{,,,,,,,,,,.................<<<<<...---------.............................<<<.<.<<_........................____.....................>..>>..>.>>--------................................->>>>>,,,..,,,,......,[[[[[,,,,,................((((....,,,,,,.................................................................................................................................................................................................................................<<.<<<___.__>.>>>>.......................<..<<<.<<____............>>>.>>.>......................<<<..<....<<<...----..--......----.....---<....<<...___.._____......__._______....__...._.._..._.________.__._____________________________............................................................................................................................................................................................................_>>>-------......-..>>>.>.>>>........)))).....,,,,,,,,,.........................................................................................................................................................................................................................................................................................................................................................................................................................................................................,,.,,,,.,,,,,.,,,,<<<<<.<<.........................................................._____>>>..>..>>>..,,,,,,,.]]]].],.,,,,.....,,}}}..--..}}}}....
#=GC RF                                     ....Ggagga....GgAAGCUCaucgu.................aggGG...ccACaaACu.............................GAG.u.gcu........................ucau.....................g..ca..C.UCuaccaacu................................UCCccuGGG..AAGG......UCUGAGAcuaG................GGCC....Aauagc.................................................................................................................................................................................................................................ug.CCCUAG.cAG.GGca.......................c..ccc.ccGaau............ggg.gg.g......................guG..a....Guu...ACCA..GA......AAuc.....gggg....cc...ccg..cggga......gg.gcagacu....gg....g..c...A.GgAgaugc.cg.ugggccccgccgauggggugcugcccggu............................................................................................................................................................................................................gggcUUGGAAa......a..gaC.u.Cac........GGCC.....aGCaaaUUg.........................................................................................................................................................................................................................................................................................................................................................................................................................................................................AG.UgCA.AUGgc.uGaGguggg.gc..........................................................uucgggcc..c..cau..AACCCAA.UUCA.GA.CUAC.....UCUcC..gc..cucC....
//
```
