## Supplementary material for "On inputs to deep learning for RNA 3D structure prediction": RF00009_4_336.seed.pfam

```
# STOCKHOLM 1.0
#=GF AU Infernal 1.1.4

AANG01621100.1/3337-3671             ----GGCGGA---GGGAAGCUCAUCGG-----------------UGGGG---CUACGCGCU-----------------------------GAG-U-GCC------------------------UUAA---------------------G-UCA--C-UCUACCCCAU-------------------------------GUCCCCUGGG--AAGG------UCUGAGACUAG----------------GGCC----AAAAGC---------------------------------------------------------------------------------------------------------------------------------------------------------------------------------------------------------------------------------GG-CCCUAA-CAG-GGUC-----------------------C--UCC-CUGAGUU---------GCGGG-GA-G----------------------GUG--A----GUU---CCCA--GA------GAAC-----GGGG----CU---CCG--CGCGA------GG-GCAGACU----GG----G--C---A-GGAGAUGC-CA-UGGACCCCGCCCUCGAGGAGGGGCCUGGCGGAUGCCU-------------------------------------------------------------------------------------------------------------------------------------------------------------------------------------------CCUUAGCCGGAGCUUGGAAA------A--GAC-U-CAC--------GGCC-----AGCGAAGUG-------------------------------------------------------------------------------------------------------------------------------------------------------------------------------------------------------------------------------------------------------------------------------------------------------------------------------------------------------------------------------------------------------------------------------------------------------------------------AG-UUCA-AUGGC-UGAGGUGAG-GUACCCC-----------------------------------------------CCAACGGGGGGGCC--U--CAU--AACCCAA-UUCA-GA-CUAC-----UCUCC--CC--CGUC----
#=GR AANG01621100.1/3337-3671     PP ....******...**************.................*****...*********.............................***.*.***........................****.....................*.***..*.**********...............................**********..****......***********................****....******.................................................................................................................................................................................................................................**.******.***.****.......................*..***.*******.........*****.**.*......................***..*....***...****..**......****.....****....**...***..*****......**.*******....**....*..*...*.********.**.*************************************...........................................................................................................................................................................................********************......*..***.*.***........****.....*********.........................................................................................................................................................................................................................................................................................................................................................................................................................................................................**.****.*****.*********.*******...............................................******88888***..*..***..*******.****.**.****.....*****..**..****....
AAPY01506299.1/591-266               ----GGCGGA---GGGAAGCUCAUCGG-----------------UGGGG---CUACGAGCU-----------------------------GAG-U-GCG------------------------UCAC---------------------G-UCA--C-UCCACCCCAU-------------------------------GUCCCCUGGG--AAGG------UCUGAGACUAG----------------GGCC----AGCAGC---------------------------------------------------------------------------------------------------------------------------------------------------------------------------------------------------------------------------------GG-CCCUAA-CAG-GGCU-----------------------C--UCC-CUGAGUG----------CGGG-GA-G----------------------GUG--A----GUU---CCCA--GA------GAAU-----GGGG----CU---CCG--CGCGA------GG-GCAGACU----GG----G--C---A-GGAGAUGC-CG-UGGACCCGCUCCCGGACGGGCCCGGCGGAUGCCUCC----------------------------------------------------------------------------------------------------------------------------------------------------------------------------------------------UUAAGCGGAGCUUGGAAC------A--GAC-U-CAC--------GGCC-----GGCGCAGUG-------------------------------------------------------------------------------------------------------------------------------------------------------------------------------------------------------------------------------------------------------------------------------------------------------------------------------------------------------------------------------------------------------------------------------------------------------------------------AG-UUCA-AUGGC-UGAGGUGAG-GCAC-----------------------------------------------------CCCGCGGGGCC--U--CAU--AACCCAA-UUCA-GA-CUAC-----UCUCC-CCG--CGCC----
#=GR AAPY01506299.1/591-266       PP ....******...**************.................*****...*********.............................***.*.***........................****.....................*.***..*.**********...............................**********..****......***********................****....******.................................................................................................................................................................................................................................**.******.***.****.......................*..***.*******..........****.**.*......................***..*....***...****..**......****.....****....**...***..*****......**.*******....**....*..*...*.********.**.************************************..............................................................................................................................................................................................******************......*..***.*.***........****.....*********.........................................................................................................................................................................................................................................................................................................................................................................................................................................................................**.****.*****.*********.****.....................................................**966777***..*..***..*******.****.**.****.....*****.888..****....
AAYZ01187716.1/7604-7282             ----GGCGGA----GGAAGCUCAUCAG-----------------UGGGG---CUACGAGCU-----------------------------GAG-U-GCA------------------------UCAC---------------------G-UCA--C-UCCCUUGU-----------------------------------CCCUUGGG--AAGG------UCUGAGACUAG----------------GGCC----AGCAGC---------------------------------------------------------------------------------------------------------------------------------------------------------------------------------------------------------------------------------GG-CCCUAA-CAG-GGCU-----------------------C--UCC-CUGAGUC---------UCGGG-GA-G----------------------GUG--A----GUU---CCCA--GA------GAAC-----GGGG----CU---CCG--UGCGA------GG-GCAGACU----GG----G--C---A-GGAGAUGC-CG-CGGCCCCUCUCCCGGAGGGACCCGGCGGAUGCCUCC----------------------------------------------------------------------------------------------------------------------------------------------------------------------------------------------UUAGCCGGAGCUUGGAAC------A--GAC-U-CAC--------GGCC-----AGCGAAGUG-------------------------------------------------------------------------------------------------------------------------------------------------------------------------------------------------------------------------------------------------------------------------------------------------------------------------------------------------------------------------------------------------------------------------------------------------------------------------AG-UUCA-AUGGC-UGAGGUGAG-GCACC---------------------------------------------------UGCCUGGGGGCC--U--CAU--AACCCAA-UUCA-GA-CUAC-----UCUCC--CC--CGCC----
#=GR AAYZ01187716.1/7604-7282     PP ....******....*************.................*****...*********.............................***.*.***........................****.....................*.***..*.********...................................********..****......***********................****....******.................................................................................................................................................................................................................................**.******.***.****.......................*..***.*******.........*****.**.*......................***..*....***...****..**......****.....****....**...***..*****......**.*******....**....*..*...*.********.**.************************************..............................................................................................................................................................................................******************......*..***.*.***........****.....*********.........................................................................................................................................................................................................................................................................................................................................................................................................................................................................**.****.*****.*********.*****...................................................****99999***..*..***..*******.****.**.****.....*****..**..****....
X15624.1/4-336                       ----GGCGGA---GGGAAGCUCAUCAG-----------------UGGGG---CCACGAGCU-----------------------------GAG-U-GCG------------------------UCCU---------------------G-UCA--C-UCCACUCCCAU------------------------------GUCCCUUGGG--AAGG------UCUGAGACUAG----------------GGCC----AGAGGC---------------------------------------------------------------------------------------------------------------------------------------------------------------------------------------------------------------------------------GG-CCCUAA-CAG-GGCU-----------------------C--UCC-CUGAGCU---------UCAGG-GA-G----------------------GUG--A----GUU---CCCA--GA------GAAC-----GGGG----CU---CCG--CGCGA------GG-UCAGACU----GG----G--C---A-GGAGAUGC-CG-UGGACCCCGCCCUUCGGGGAGGGGCCCGGCGGAUGCCU------------------------------------------------------------------------------------------------------------------------------------------------------------------------------------------CCUUUGCCGGAGCUUGGAAC------A--GAC-U-CAC--------GGCC-----AGCGAAGUG-------------------------------------------------------------------------------------------------------------------------------------------------------------------------------------------------------------------------------------------------------------------------------------------------------------------------------------------------------------------------------------------------------------------------------------------------------------------------AG-UUCA-AUGGC-UGAGGUGAG-GUACC---------------------------------------------------CCGCAGGGGACC--U--CAU--AACCCAA-UUCA-GA-CCAC-----UCUCC--UC--CGCC----
#=GR X15624.1/4-336               PP ....******...**************.................*****...*********.............................***.*.***........................****.....................*.***..*.***********..............................**********..****......***********................****....******.................................................................................................................................................................................................................................**.******.***.****.......................*..***.*******.........*****.**.*......................***..*....***...****..**......****.....****....**...***..*****......**.*******....**....*..*...*.********.**.*****************9999999999999********..........................................................................................................................................................................................********************......*..***.*.***........****.....*********.........................................................................................................................................................................................................................................................................................................................................................................................................................................................................**.****.*****.*********.*****...................................................****99999***..*..***..*******.****.**.****.....*****..**..****....
AAGW02024246.1/74397-74722           ----GGCGGA----GGAAGCUCAUCAG-----------------UGGGG---CCACGAGCU-----------------------------GAG-U-GCG------------------------UCAC---------------------G-UCA--C-UCUACCCCAU-------------------------------GUCCCUUGGG--AAGG------UCUGAGACUAG----------------GGCC----AGUAGC---------------------------------------------------------------------------------------------------------------------------------------------------------------------------------------------------------------------------------GG-CCCUAA-CAG-GGCU-----------------------C--UCC-CUGAGUC---------UCGGG-GA-G----------------------GUG--A----GUU---CCCA--GA------GAAC-----GGGG----CU---CCG--CGCGA------GG-GCAGACU----GG----G--C---A-GGAGAUGC-CG-CGGGCCCGCCCCGGGUCCCGGCGGAUGCCUCCUU--------------------------------------------------------------------------------------------------------------------------------------------------------------------------------------------------AGCCGGAGCUUGGAAC------A--GAC-U-CAC--------GGCC-----AGCGAAGUG-------------------------------------------------------------------------------------------------------------------------------------------------------------------------------------------------------------------------------------------------------------------------------------------------------------------------------------------------------------------------------------------------------------------------------------------------------------------------AG-UUCA-AUGGC-UGAGGUGAG-GUACCCC------------------------------------------------GCUGGUGGGAGCC--U--CAU--AACCUAA-UUCA-GA-CUAC-----UCUCC--CC--CGCC----
#=GR AAGW02024246.1/74397-74722   PP ....******....*************.................*****...*********.............................***.*.***........................****.....................*.***..*.**********...............................**********..****......***********................****....******.................................................................................................................................................................................................................................**.******.***.****.......................*..***.*******.........*****.**.*......................***..*....***...****..**......****.....****....**...***..*****......**.*******....**....*..*...*.********.**.************99999999999999999*****..................................................................................................................................................................................................****************......*..***.*.***........****.....*********.........................................................................................................................................................................................................................................................................................................................................................................................................................................................................**.****.*****.*********.*******................................................*****99999***..*..***..*******.****.**.****.....*****..**..****....
AAPE02015123.1/7133-7464             ----GGCGGA---GGGAAGCUCAUUGG-----------------UGGGG---CUACGCGCU-----------------------------GAG-U-GCA------------------------CCUC---------------------G-UCA--C-UCUACCCCAU-------------------------------GUCCCCUGGG--AAGG------UCUGAGACUGG----------------GGCC----AAGAGC---------------------------------------------------------------------------------------------------------------------------------------------------------------------------------------------------------------------------------GG-CCCUAA-CAG-GGCC-----------------------C--UCC-CUGAGCA---------GCGGG-GA-G----------------------GUG--A----GUU---CCCA--GA------GAAC-----GGGU----CU---CCG--CGCGA------GG-GCAGACU----GG----G--C---A-GGAGAUGC-CA-CGGACCCCGCCCUCGGGAGGGGCCUGGCGGAUGCCUC--------------------------------------------------------------------------------------------------------------------------------------------------------------------------------------------CUCAAGCGGAGCUUGGAAC------A--GAC-U-CAC--------GGCC-----AGCAAAGUG-------------------------------------------------------------------------------------------------------------------------------------------------------------------------------------------------------------------------------------------------------------------------------------------------------------------------------------------------------------------------------------------------------------------------------------------------------------------------AG-UUCA-AUGGC-UGAGGUGAG-GCACUC--------------------------------------------------CGCAAGGGGGCC--U--CAU--AACCCAA-UUCA-GA-CUAC-----UCUCC-CGC--CGUC----
#=GR AAPE02015123.1/7133-7464     PP ....******...**************.................*****...*********.............................***.*.*99........................9999.....................9.9**..*.**********...............................**********..****......***********................****....******.................................................................................................................................................................................................................................**.******.***.****.......................*..***.*******.........*****.**.*......................***..*....***...****..**......****.....****....**...***..*****......**.*******....**....*..*...*.********.**.**********************9999999********............................................................................................................................................................................................*******************......*..***.*.***........****.....*********.........................................................................................................................................................................................................................................................................................................................................................................................................................................................................**.****.*****.*********.******..................................................****99999***..*..***..*******.****.**.****.....*****.***..****....
AAHX01082883.1/46075-45778           ----GGCGGG----GGAAGCUCAUCAG-----------------CGGGG---CCACGCGCU-----------------------------GAG-U-G-C------------------------UCGU------------------------CA--C-UCUCUCGG-----------------------------------CCCCUGGG--AAGG------UCUGAGACUGG----------------GGCC----UCCCGC---------------------------------------------------------------------------------------------------------------------------------------------------------------------------------------------------------------------------------GG-CCCUAA-CCG-GGCU-----------------------C--UCC-CCGAGU------------GGG-GA-G----------------------GUG--A----GUU---CCCA--GA------GAGC-----AGGG----CU---CCA--CGCGU------GG-GCAGACU----GG----G--C---A-GGAGAAGC-CC-CCGGGUGGGCGGAUGCCUCCCUCGCCGG--------------------------------------------------------------------------------------------------------------------------------------------------------------------------------------------------------------GGCUUGGAAC------A--GAC-U-CAC--------GGCC-----AGCAAUUCG-------------------------------------------------------------------------------------------------------------------------------------------------------------------------------------------------------------------------------------------------------------------------------------------------------------------------------------------------------------------------------------------------------------------------------------------------------------------------AG-UUCA-AUGGC-UGAGGUGAG-GCAC------------------------------------------------------CUCGCGGGCC--U--CAU--AACCCAA-UUCA-GA-CUAC-----UCUCC--CC--CGCC----
#=GR AAHX01082883.1/46075-45778   PP ....******....*************.................*****...*********.............................***.*.*.*........................****........................**..*.********...................................********..****......***********................****....******.................................................................................................................................................................................................................................**.******.***.****.......................*..***.******............***.**.*......................***..*....***...****..**......****.....****....**...***..*****......**.*******....**....*..*...*.********.**.**************************99..............................................................................................................................................................................................................**********......*..***.*.***........****.....*********.........................................................................................................................................................................................................................................................................................................................................................................................................................................................................**.****.*****.*********.****......................................................**99999***..*..***..*******.****.**.****.....*****..**..****....
AAKN02019215.1/6561-6232             ----GGCGGA---GGGAAGCUCAUCGG-----------------UGGGG---CUACGAGCU-----------------------------GAG-U-GCG------------------------UGAU---------------------G-UCA--C-UCUGUAGCAC-------------------------------GUCCCUUGGG--AAGG------UCUGAGACUGG----------------GGCC----AGUGGC---------------------------------------------------------------------------------------------------------------------------------------------------------------------------------------------------------------------------------GG-UCCUAA-CAG-GGCC-----------------------C--UCC-CUGAACC---------GCGGG-GA-G----------------------GUG--A----GUU---CCCA--GA------GAGC-----GGGG----CU---CCG--CGCAA------GG-GCAGACU----GG----G--C---A-GGAGAUGC-CG-AGUAUCUCGCCCUCGGGAGGGGCUCGGCGGAUGCCUC--------------------------------------------------------------------------------------------------------------------------------------------------------------------------------------------CUUAGCCGGAGCUUGGAAC------A--GAC-U-CAC--------GGCC-----AGCAAAGUG-------------------------------------------------------------------------------------------------------------------------------------------------------------------------------------------------------------------------------------------------------------------------------------------------------------------------------------------------------------------------------------------------------------------------------------------------------------------------AG-UUCA-AUGGC-UGAGGUGAG-GCACC---------------------------------------------------CGGCCCGGGGCC--U--CAU--AACCCAA-UUCA-GA-CUAC-----UCUCC--CC--CGUC----
#=GR AAKN02019215.1/6561-6232     PP ....******...**************.................*****...*********.............................***.*.***........................****.....................*.***..*.**********...............................**********..****......***********................****....******.................................................................................................................................................................................................................................**.******.***.****.......................*..***.*******.........*****.**.*......................***..*....***...****..**......****.....****....**...***..*****......**.*******....**....*..*...*.********.**.**********************9999999********............................................................................................................................................................................................*******************......*..***.*.***........****.....*********.........................................................................................................................................................................................................................................................................................................................................................................................................................................................................**.****.*****.*********.*****...................................................****77777***..*..***..*******.****.**.****.....*****..**..****....
AAQQ01078467.1/2582-2247             ----GGCGGA---GGGAAGCUCAUCAG-----------------UGGGG---CUACGAACU-----------------------------GAG-U-GCG------------------------UUGC---------------------G-UCA--C-UCUACCCCAU-------------------------------GUCCCUUGGG--AAGG------UCUGAGACUAG----------------GGCC----AAAUAG--------------------------------------------------------------------------------------------------------------------------------------------------------------------------------------------------------------------------------CGG-CCCUAA-CAG-GGCC-----------------------C--UCC-CUGAACC---------GCGGG-GA-G----------------------GUG--A----GUU---CCCA--GA------GAAC-----GGGG----CU---CCG--CGCGA------GG-GCAGACU----GG----G--C---A-GGAGAUGC-CG-AGGACCUCACCCUCGGGGUGGGGCCCGGCGGAUGCCU-------------------------------------------------------------------------------------------------------------------------------------------------------------------------------------------CCUUAGCCGGAGCUUGGAAC------A--GAC-U-CAC--------GGCC-----AGCCAAGUG-------------------------------------------------------------------------------------------------------------------------------------------------------------------------------------------------------------------------------------------------------------------------------------------------------------------------------------------------------------------------------------------------------------------------------------------------------------------------AG-UUCA-AUGGC-UGAGGUGAG-GUACCCC-----------------------------------------------CGCAAACGGGGACC--U--CAU--AACCUAA-UUCA-GA-CUAC-----UCUCC--CC--CGUC----
#=GR AAQQ01078467.1/2582-2247     PP ....******...**************.................*****...*********.............................***.*.***........................****.....................*.***..*.**********...............................**********..****......***********................****....887665................................................................................................................................................................................................................................5**.******.***.****.......................*..***.*******.........*****.**.*......................***..*....***...****..**......****.....****....**...***..*****......**.*******....**....*..*...*.********.**.*************************************...........................................................................................................................................................................................********************......*..***.*.***........****.....*********.........................................................................................................................................................................................................................................................................................................................................................................................................................................................................**.****.*****.*********.*******...............................................******88888***..*..***..*******.****.**.****.....*****..**..****....
AAFC03071173.1/67816-67484           ----GCGGAG----GGAAGCUCAUCAG-----------------UGGGG---CUACGAGCU-----------------------------GAG-U-GCG------------------------CUUA---------------------G-UCA--C-UCUGUCCAUU-------------------------------GUCCCUUGGG--AAGG------UCUGAGACUAG----------------GGCC----AUAGGG--------------------------------------------------------------------------------------------------------------------------------------------------------------------------------------------------------------------------------CGG-CCCUAA-CAG-GGCC-----------------------C--UCC-CUGAGCU---------UCGGG-GA-G----------------------GUG--A----GUU---CCCA--GA------GAAC-----GGGG----CU---CCG--CGCGA------GG-GCAGACU----GG----G--C---A-GGAGAUGC-UA-UGGACCCCGCCCUCGCGGAGGGGCCUGGCGGAUGCCU-------------------------------------------------------------------------------------------------------------------------------------------------------------------------------------------CCUUAGCCGGAGCUUGGAAU------A--GAC-U-CAC--------GGCC-----GGCGAAGUG-------------------------------------------------------------------------------------------------------------------------------------------------------------------------------------------------------------------------------------------------------------------------------------------------------------------------------------------------------------------------------------------------------------------------------------------------------------------------AG-UUCA-AUGGC-UGAGGUGAG-GUACCC--------------------------------------------------CGCCUGGGGGCC--U--CAU--AACCCAA-UUCA-GA-CUAC-----UCUCC-CGC--CCGU----
#=GR AAFC03071173.1/67816-67484   PP ....******....*************.................*****...*********.............................***.*.***........................****.....................*.***..*.**********...............................**********..****......***********................****....**9999................................................................................................................................................................................................................................9**.******.***.****.......................*..***.*******.........*****.**.*......................***..*....***...****..**......****.....****....**...***..*****......**.*******....**....*..*...*.********.**.*************************************...........................................................................................................................................................................................********************......*..***.*.***........****.....*********.........................................................................................................................................................................................................................................................................................................................................................................................................................................................................**.****.*****.*********.******..................................................****99999***..*..***..*******.****.**.****.....*****.***..****....
AF191547.1/2290-1993                 ----GGCGGA----GGAAGCUCAUCAG-----------------CGGGG---CCACGUGCU-----------------------------GAG-U-G-C------------------------UCGU------------------------CA--C-UCUUCGG------------------------------------CCCCUGGG--AAGG------UCUGAGACUGG----------------GGCC----UCCCGC---------------------------------------------------------------------------------------------------------------------------------------------------------------------------------------------------------------------------------GG-CCCUAA-CCG-GGCU-----------------------C--UCC-CCGAGC------------GGG-GA-G----------------------GUG--A----GUU---CCCA--GA------GAGC-----AGGG----CU---CUA--CGCUU------GG-GCAGACU----GG----G--C---A-GGAGAAGC-CC-CGAGUCGGGGCGGAUGCCUCCCUCGCCGG-------------------------------------------------------------------------------------------------------------------------------------------------------------------------------------------------------------AGCUUGGAAC------A--GAC-U-CAC--------GGCC-----AGCAGUGCG-------------------------------------------------------------------------------------------------------------------------------------------------------------------------------------------------------------------------------------------------------------------------------------------------------------------------------------------------------------------------------------------------------------------------------------------------------------------------AG-UUCA-AUGGC-UGAGGUGAG-GCAC------------------------------------------------------CUCCCGGGCC--U--CAU--AACCCAA-UUCA-GA-CUAC-----UCUCC--CC--CGCC----
#=GR AF191547.1/2290-1993         PP ....******....*************.................*****...*********.............................***.*.*.*........................****........................**..*.*******....................................********..****......***********................****....******.................................................................................................................................................................................................................................**.******.***.****.......................*..***.******............***.**.*......................***..*....***...****..**......****.....****....**...***..*****......**.*******....**....*..*...*.********.**.*************9999999999999998.............................................................................................................................................................................................................**********......*..***.*.***........****.....*********.........................................................................................................................................................................................................................................................................................................................................................................................................................................................................**.****.*****.*********.****......................................................**88889***..*..***..*******.****.**.****.....*****..**..****....
AAWR02001627.1/344857-344522         ----GGCGGA---GGGAAGCUCAUCGG-----------------UGGGG---CCACGAGCU-----------------------------GAG-U-GCG------------------------UUUA--------------------CG-UCA--C-UCUACCCCCCU------------------------------GUCCCUUGGG--AAGG------UCUGAGACUAG----------------GGCC----AUAAAG--------------------------------------------------------------------------------------------------------------------------------------------------------------------------------------------------------------------------------CGG-CCCUAA-CAG-GGCC-----------------------C--UCC-CUGACCU---------UCAGG-GA-G----------------------GUG--G----GUU---CCCA--GA------GAAC-----GGGG----CU---CCG--CGCGA------GG-GCAGACU----GG----G--C---A-GGAGAUGC-UG-UGGACCCCGCCCUUGGGGAGGGGCCCGGCGGAUGCCU-------------------------------------------------------------------------------------------------------------------------------------------------------------------------------------------CCUUAGCCGGAGCUUGGAAC------A--GAC-U-CAC--------GGCC-----AGCGAAGUG-------------------------------------------------------------------------------------------------------------------------------------------------------------------------------------------------------------------------------------------------------------------------------------------------------------------------------------------------------------------------------------------------------------------------------------------------------------------------AG-UUCA-AUGGC-UGAGGUGAG-GUACCC-------------------------------------------------GCCUACUGGGGCC--U--CAU--AACCUAA-UUCA-GA-CUAC-----UCUCC--CC--CGUC----
#=GR AAWR02001627.1/344857-344522 PP ....******...**************.................*****...*********.............................***.*.**9........................5555....................59.9**..*.***********..............................**********..****......***********................****....*98877................................................................................................................................................................................................................................7**.******.***.****.......................*..***.*******.........*****.**.*......................***..*....***...****..**......****.....****....**...***..*****......**.*******....**....*..*...*.********.**.*************************************...........................................................................................................................................................................................********************......*..***.*.***........****.....*********.........................................................................................................................................................................................................................................................................................................................................................................................................................................................................**.****.*****.*********.******.................................................*****77777***..*..***..*******.****.**.****.....*****..**..****....
AALT01519858.1/2181-1847             ----GGCGGA---GGGAAGCUCAUCAG-----------------UGGGG---CCACGCGCG-----------------------------GAG-U-GCG------------------------UCUC---------------------G-UCA--C-UCUAUCCAAU-------------------------------GUCCCUUGGG--AAGG------UCUGAGACUAG----------------GGCC----AUUAGC---------------------------------------------------------------------------------------------------------------------------------------------------------------------------------------------------------------------------------GG-CCCUAA-CAG-GGCC-----------------------C--UCC-CCGACCU----------CGGG-GA-G----------------------GUG--A----GUU---CCCA--GA------GAA------UGGG----UC---UCC--GGCGA------GG-GCAGACU----GG----G--C---A-GGAGAUGC-UA-CGGGUCCCCUCUCCCUCGCGGAAGGGGUCCUAGCGGAUGC--------------------------------------------------------------------------------------------------------------------------------------------------------------------------------------CUCCUUAGCCGGAGCUUGGAAC------A--GAC-U-CAC--------GGCC-----AGCGAAGUG-------------------------------------------------------------------------------------------------------------------------------------------------------------------------------------------------------------------------------------------------------------------------------------------------------------------------------------------------------------------------------------------------------------------------------------------------------------------------AG-UUCA-AUGGC-UGAGGUGAG-GCACC---------------------------------------------------CCGGAGGGGGCC--U--CAU--AACCCAA-UUCA-GA-CUAC-----UCUCC-CGC--CGUC----
#=GR AALT01519858.1/2181-1847     PP ....******...**************.................*****...*********.............................***.*.***........................****.....................*.***..*.**********...............................**********..****......***********................****....******.................................................................................................................................................................................................................................**.******.***.****.......................*..***.*******..........****.**.*......................***..*....***...****..**......***......6666....66...677..78888......89.9******....**....*..*...*.********.**.********9999999999999999999999**********......................................................................................................................................................................................***********99*********......*..***.*.***........****.....*********.........................................................................................................................................................................................................................................................................................................................................................................................................................................................................**.****.*****.*********.*****...................................................****99999***..*..***..*******.****.**.****.....*****.***..****....
AAHY01756065.1/299-617               ----GGCGGA----GGAAGCUCAUCAG-----------------CGGGG---CCACGUGCU-----------------------------GAG-U-G-C------------------------GUGU------------------------CA--C-UCUUCGG------------------------------------CCCCUGGG--AAGG------UCUGAGACUUG----------------GGCC----UCCCGC---------------------------------------------------------------------------------------------------------------------------------------------------------------------------------------------------------------------------------GG-CCCUAA-CCG-GGCU-----------------------C--UCC-CCGAGC------------GGG-GA-G----------------------GUG--A----GUU---CCCA--GA------GAGC-----AGGG----CU---CUA--CGCUU------GG-GCAGACU----GG----G--C---A-GGAGAAGC-CC-CGAGUCGGGGCGGAUGCCUCCCUCGCCGGAGCGGAUGCC----------------------------------------------------------------------------------------------------------------------------------------------------------------------------------------UCCCUCGCCGGAGCUUGGAAC------A--GAC-U-CAC--------GGCC-----AGCAGUGCG-------------------------------------------------------------------------------------------------------------------------------------------------------------------------------------------------------------------------------------------------------------------------------------------------------------------------------------------------------------------------------------------------------------------------------------------------------------------------AG-UUCA-AUGGC-UGAGGUGAG-GCAC------------------------------------------------------CUCCCGGGCC--U--CAU--AACCCAA-UUCA-GA-CUAC-----UCUCC--CC--CGCC----
#=GR AAHY01756065.1/299-617       PP ....******....*************.................*****...*********.............................***.*.*.9........................9999........................**..*.*******....................................********..****......***********................****....******.................................................................................................................................................................................................................................**.******.***.****.......................*..***.******............***.**.*......................***..*....***...****..**......****.....****....**...***..*****......**.*******....**....*..*...*.********.**.**********************9999999**********........................................................................................................................................................................................*********************......*..***.*.***........****.....*********.........................................................................................................................................................................................................................................................................................................................................................................................................................................................................**.****.*****.*********.****......................................................**88889***..*..***..*******.****.**.****.....*****..**..****....
AAPE02023527.1/19019-19348           ----GUGGAG----GGAAGCUCAUUGG-----------------UGGGG---CUAUGCACU-----------------------------GAG-U-GCA------------------------CCUU---------------------G-UCA--C-UGUACCCCAU-------------------------------GUCCCCUGGG--AAGG------UCUGAGACUAG----------------GGCC----AAGAGC---------------------------------------------------------------------------------------------------------------------------------------------------------------------------------------------------------------------------------GG-CCCUAA-CAG-GGCC-----------------------C--UCC-CUGAGCA---------GCGGG-GA-G----------------------GUG--A----GUU---CCCA--GA------GAAC-----GGGU----CU---CCC--CGUGA------GG-GCAGACU----AG----G--C---A-GGAGAUGC-CA-CGGACCCCGCCCUUGGGAGGGGCCUGGCGGAUGCCUC--------------------------------------------------------------------------------------------------------------------------------------------------------------------------------------------CUCAAGCGGAGCUUGGAAC------A--GAC-U-CAC--------GGCC-----AGCAAAGUG-------------------------------------------------------------------------------------------------------------------------------------------------------------------------------------------------------------------------------------------------------------------------------------------------------------------------------------------------------------------------------------------------------------------------------------------------------------------------AG-UUCA-AUGGC-UGAGGUGAG-GCACUC--------------------------------------------------CGCAAGGGGGCC--U--CAU--AACUCAA-UUCA-GA-CUAC-----UCUCC--CC--CCCC----
#=GR AAPE02023527.1/19019-19348   PP ....999999....*************.................*****...*********.............................***.*.***........................****.....................*.***..*.**********...............................**********..****......***********................****....******.................................................................................................................................................................................................................................**.******.***.****.......................*..***.*******.........*****.**.*......................***..*....***...****..**......****.....****....**...***..*****......**.*******....**....*..*...*.********.**.************************99999********............................................................................................................................................................................................*******************......*..***.*.***........****.....*********.........................................................................................................................................................................................................................................................................................................................................................................................................................................................................**.****.*****.*********.******..................................................****99999***..*..***..*******.****.**.****.....*****..**..9999....
AAPE02010827.1/4555-4226             ----GCGGAG----GGAAGCUCAUUGG-----------------UGGGG---CUACGCACU-----------------------------GAG-U-GCA------------------------CCUC---------------------G-UCA--C-UCUACCCCAU-------------------------------GUCCCCUGGG--AAGG------UUUGAGACUAG----------------GGCC----AAGAGC---------------------------------------------------------------------------------------------------------------------------------------------------------------------------------------------------------------------------------GG-CCCUAA-CAG-GGCC-----------------------C--UCC-CUGAGCU---------GCAGG-GA-G----------------------GUG--A----GUU---CCCA--GA------GAAU-----GGGU----CU---CCG--CGCGA------GG-GCAGACU----GG----G--C---A-GGAGAUGC-CA-CGGUCCCCGCCCUUGGGAGGGGCCUGGCAGAUGCCUC--------------------------------------------------------------------------------------------------------------------------------------------------------------------------------------------CUCAAGCAGAGCUUGGAAU------A--GAC-U-CAC--------AGCC-----AGCAAAGUG-------------------------------------------------------------------------------------------------------------------------------------------------------------------------------------------------------------------------------------------------------------------------------------------------------------------------------------------------------------------------------------------------------------------------------------------------------------------------AG-UUUA-AUGGC-UGAGGUGAG-GCACUC--------------------------------------------------CGCAAAGGGGCC--U--CAU--AACCUAA-UUCA-GA-CUAC-----UUUCC--CC--CCGC----
#=GR AAPE02010827.1/4555-4226     PP ....999999....*************.................*****...*********.............................***.*.*99........................9999.....................9.9**..*.**********...............................**********..****......***********................****....******.................................................................................................................................................................................................................................**.******.***.****.......................*..***.*******.........*****.**.*......................***..*....***...****..**......****.....****....**...***..*****......**.*******....**....*..*...*.********.**.****************************9********............................................................................................................................................................................................*******************......*..***.*.***........****.....*********.........................................................................................................................................................................................................................................................................................................................................................................................................................................................................**.****.*****.*********.******..................................................****88888***..*..***..*******.****.**.****.....*****..99..9999....
AAFR03022275.1/195137-194802         ----GGCGGA---GGGAAGCUCAUCGU-----------------UGGGG---CUACAAGCU-----------------------------GAG-U-GCG------------------------UCAC---------------------G-UCA--C-UCCCCAGCCC-------------------------------AGCCCUUGGG--AAGG------UCUGAGACGAG----------------GGCC----AAUAGC---------------------------------------------------------------------------------------------------------------------------------------------------------------------------------------------------------------------------------GG-CCCUAG-CAG-GGCU-----------------------C--CUC-CCGCGAUU--------GUGGG-GG-G----------------------GUG--A----GUU---CCCA--GA------AAAU-----GGGG----CC---CGG--UUUGG-----GGG-UAAGACU----GG----G--C---A-GGAGAAGC-CC-AUGCGUACCACACCCCCGGGUGUGGCCUGGGCGGAUGCC----------------------------------------------------------------------------------------------------------------------------------------------------------------------------------------UCCCUCGACCGGGCUUGGAAA------C--GAC-U-CAC--------GGCC-----AGCGAAGUG-------------------------------------------------------------------------------------------------------------------------------------------------------------------------------------------------------------------------------------------------------------------------------------------------------------------------------------------------------------------------------------------------------------------------------------------------------------------------AG-UGCA-AUGGC-UGAGGUGGG-UUACC---------------------------------------------------UCCUCGAGGAUC--C--CAU--AACCCAA-UUCA-GA-CUAC-----UCUCC--CC--CGCC----
#=GR AAFR03022275.1/195137-194802 PP ....******...**************.................*****...*********.............................***.*.***........................****.....................*.***..*.**********...............................**********..****......***********................****....******.................................................................................................................................................................................................................................**.******.***.****.......................9..999.99999999........99999.99.*......................***..*....***...****..**......****.....9999....88...887..77666.....277.78899**....**....*..*...*.*******9.98.88877776666666555555555555555789*******........................................................................................................................................................................................*********************......*..***.*.***........****.....*********.........................................................................................................................................................................................................................................................................................................................................................................................................................................................................**.****.*****.*********.*****...................................................****88888***..*..***..*******.****.**.****.....*****..**..****....
L08685.1/15-320                      -----------------AGCUCAUCAG-----------------UGGGG---CCACGAGCU-----------------------------GAG-U-GCG------------------------UCCU---------------------G-UCA--C-UCCACUCCCAU------------------------------GUCCCUUGGG--AAGG------UCUGAGACUAG----------------GGCC----AGAAGC---------------------------------------------------------------------------------------------------------------------------------------------------------------------------------------------------------------------------------GG-CCCUAA-CAG-GGCU-----------------------C--UCC-CUGAGCU---------UCGGG-GA-G----------------------GUG--A----GUU---CCCA--GA------GAAC-----GGGG----CU---CCG--CGCGA------GG-UCAGACU----GG----G--C---A-GGAGAUGC-CG-UGGACCCCGCCCUUCGGGGAGGGGCCCGGCGGAUGCCU------------------------------------------------------------------------------------------------------------------------------------------------------------------------------------------CCUUUGCCGGAGCUUGGAAC------A--GAC-U-CAC--------GGCC-----AGCGAAGUG-------------------------------------------------------------------------------------------------------------------------------------------------------------------------------------------------------------------------------------------------------------------------------------------------------------------------------------------------------------------------------------------------------------------------------------------------------------------------AG-UUCA-AUGGC-UGAGGUGAG-GUACC---------------------------------------------------CCGUAGGGGACC--U--CAU--AACCCAA-UUCA--------------------------------
#=GR L08685.1/15-320              PP .................**********.................*****...*********.............................***.*.***........................****.....................*.***..*.***********..............................*******999..9999......99*********................****....******.................................................................................................................................................................................................................................**.******.***.****.......................*..***.*******.........*****.**.*......................***..*....***...****..**......****.....****....**...***..*****......**.*******....**....*..*...*.********.**.*****************9999999999999********..........................................................................................................................................................................................********************......*..***.*.***........****.....*********.........................................................................................................................................................................................................................................................................................................................................................................................................................................................................**.****.*****.*********.*****...................................................****99999***..*..***..*******.****................................
L08686.1/15-320                      -----------------AGCUCAUCAG-----------------UGGGG---CCACGAGCU-----------------------------GAG-U-GCG------------------------UCCU---------------------G-UCA--C-UCCACUCCCAU------------------------------GUCCCUUGGG--AAGG------UCUGAGACUAG----------------GGCC----AAAGGC---------------------------------------------------------------------------------------------------------------------------------------------------------------------------------------------------------------------------------GG-CCCUAA-CAG-GGCU-----------------------C--UCC-CUGAGCU---------UCGGG-GA-G----------------------GUG--A----GUU---CCCA--GA------GAAC-----GGGG----CU---CCA--CGCGA------GG-UCAGACU----GG----G--C---A-GGAGAUGC-CG-UGGACCCCGCCCUUCGGGGAGGGGCCCGGCGGAUGCCU------------------------------------------------------------------------------------------------------------------------------------------------------------------------------------------CCUUUGCCGGAGCUUGGAAC------A--GAC-U-CAC--------GGCC-----AGCGAAGUG-------------------------------------------------------------------------------------------------------------------------------------------------------------------------------------------------------------------------------------------------------------------------------------------------------------------------------------------------------------------------------------------------------------------------------------------------------------------------AG-UUCA-AUGGC-UGAGGUGAG-GUACC---------------------------------------------------CCGCAGGGGACC--U--CAU--AACCCAA-UUCA--------------------------------
#=GR L08686.1/15-320              PP .................**********.................*****...*********.............................***.*.***........................****.....................*.***..*.***********..............................*******999..9999......99*********................****....******.................................................................................................................................................................................................................................**.******.***.****.......................*..***.*******.........*****.**.*......................***..*....***...****..**......****.....****....**...***..*****......**.*******....**....*..*...*.********.**.*****************9999999999999********..........................................................................................................................................................................................********************......*..***.*.***........****.....*********.........................................................................................................................................................................................................................................................................................................................................................................................................................................................................**.****.*****.*********.*****...................................................****99999***..*..***..*******.****................................
L08688.1/15-320                      -----------------AGCUCAUCAG-----------------UGGGG---CCACGUGCU-----------------------------GAG-U-GCG------------------------UCCU---------------------G-UCA--C-UCCACUCCCAU------------------------------GUCCCUUGGG--AAGG------UCUGAGACUAG----------------GGCC----AGAGGC---------------------------------------------------------------------------------------------------------------------------------------------------------------------------------------------------------------------------------GG-CCCUAA-CAG-GGCU-----------------------C--UCC-CUGAGCU---------UCGGG-GA-G----------------------GUG--A----GUU---CCCA--GA------GAAC-----GGGG----CU---CCG--CGCGA------GG-UCAGACU----GG----G--C---A-GGAGAUGC-CG-UGGACCCCGCCCUUCGGGGAGGGGCCCGGCGGAUGCCU------------------------------------------------------------------------------------------------------------------------------------------------------------------------------------------CCUUUGCCGGAGCUUGGAAC------A--GAC-U-CAC--------GGCC-----AGCGAAGUG-------------------------------------------------------------------------------------------------------------------------------------------------------------------------------------------------------------------------------------------------------------------------------------------------------------------------------------------------------------------------------------------------------------------------------------------------------------------------AG-UUCA-AUGGC-UGAGGUGAG-GUACC---------------------------------------------------CCGCAGGGGACC--U--CAU--AACCCAA-UUCA--------------------------------
#=GR L08688.1/15-320              PP .................**********.................*****...*********.............................***.*.***........................****.....................*.***..*.***********..............................*******999..9999......99*********................****....******.................................................................................................................................................................................................................................**.******.***.****.......................*..***.*******.........*****.**.*......................***..*....***...****..**......****.....****....**...***..*****......**.*******....**....*..*...*.********.**.*****************9999999999999********..........................................................................................................................................................................................********************......*..***.*.***........****.....*********.........................................................................................................................................................................................................................................................................................................................................................................................................................................................................**.****.*****.*********.*****...................................................****99999***..*..***..*******.****................................
L08687.1/15-320                      -----------------AGCUCAUCAG-----------------UGGGG---CCACGAGCU-----------------------------GAG-U-GCG------------------------UCCU---------------------G-UCA--C-UCCACUCCCAU------------------------------GUCCCUUGGG--AAGG------UCUGAGACUAG----------------GGCC----AGAGGC---------------------------------------------------------------------------------------------------------------------------------------------------------------------------------------------------------------------------------GG-CCCUAA-CAG-GGCU-----------------------C--UCC-CUGAUCU---------UCGGG-GA-G----------------------GUG--A----GUU---CCCA--GA------GAAU-----GGGG----CU---CCG--CGCGA------GG-UCAGACU----GG----G--C---A-GGAGAUGC-CG-UGGACCCCGCCCUUCGGGGAGGGGCCCGNCGGAUGCCU------------------------------------------------------------------------------------------------------------------------------------------------------------------------------------------CCUUUGCCGGAGCUUGGAAC------A--GAC-U-CAC--------GGCC-----AGCGAAGUG-------------------------------------------------------------------------------------------------------------------------------------------------------------------------------------------------------------------------------------------------------------------------------------------------------------------------------------------------------------------------------------------------------------------------------------------------------------------------AG-UUCA-AUGGC-UGAGGUGAG-GUACC---------------------------------------------------CCGGAGGGGACC--U--CAU--AACCCAA-UUCA--------------------------------
#=GR L08687.1/15-320              PP .................**********.................*****...*********.............................***.*.***........................****.....................*.***..*.***********..............................*******999..9999......99*********................****....******.................................................................................................................................................................................................................................**.******.***.****.......................*..***.*******.........*****.**.*......................***..*....***...****..**......****.....****....**...***..*****......**.*******....**....*..*...*.********.**.************************99999*********..........................................................................................................................................................................................********************......*..***.*.***........****.....*********.........................................................................................................................................................................................................................................................................................................................................................................................................................................................................**.****.*****.*********.*****...................................................****99999***..*..***..*******.****................................
AAPN01395706.1/4386-4039             ----AGUG------GGAAGCUCAGCGG-----------------AGGGG---CCACGGGCG-----------------------------GAG-U-GCG-----------------------CAUGC---------------------G-UCA--C-UCUCUGGCCA--------------------------------GCCCUUGGG--AAGG------UCUGAGACGAG----------------GGCC----AGCGGC---------------------------------------------------------------------------------------------------------------------------------------------------------------------------------------------------------------------------------GG-CCCUAG-CAG-GGCC-----------------------C--CCC-CCGAGCC---------GCGGG-GG-G----------------------GUG--A----GUU---CCCA--GA------GAAG-----GGGG----CC---UCG--CGCGG------GG-GCCGACC----GG----G--C---A-GGAGAAGC-CG-CGCCGCGCUGGCGCCCCCUAGCGUCCGCCCGGCCCGCGGCGGA--------------------------------------------------------------------------------------------------------------------------------------------------------------------------------UGCCCCUCCCGCCGGGGCUUGGAAA------C--GAC-U-CAC--------GGCC-----GGCGGGCUG-------------------------------------------------------------------------------------------------------------------------------------------------------------------------------------------------------------------------------------------------------------------------------------------------------------------------------------------------------------------------------------------------------------------------------------------------------------------------AG-UGCA-AUGGC-UGAGGGGGG-GCACGGUU---------------------------------------------GCUUUGCCGCCGGCU--C--CCU--AACCCAA-UUCA-GA-CUAC-----UCUUC-CCUGCCACU----
#=GR AAPN01395706.1/4386-4039     PP ....****......*************.................*****...*********.............................***.*.*98.......................65666.....................8.9**..*.**********................................*********..****......***********................****....******.................................................................................................................................................................................................................................**.******.***.****.......................*..***.*******.........*****.**.*......................***..*....***...****..**......****.....****....**...***..*****......**.*******....**....*..*...*.********.**.***********999999999999999999**************................................................................................................................................................................................*************************......*..***.*.***........****.....*********.........................................................................................................................................................................................................................................................................................................................................................................................................................................................................**.****.*****.*********.********.............................................*******88888***..*..***..*******.****.**.****.....*****.6448*****....
AY609136.1/75-392                    ----GGCGGC---GGGAAGCUCAGCGG-----------------UGGGG---CCACGCGCG-----------------------------GAG-U-G-C------------------------GCGU------------------------CA--C-UCUCCCGG-----------------------------------CCCCUGGG--AAGG------UCUGAGACUUG----------------GGCC----AGCUGC---------------------------------------------------------------------------------------------------------------------------------------------------------------------------------------------------------------------------------GG-CCCUAG-CAG-GGCC-----------------------C--UCC-CCGCGCG----------CGGG-GG-G----------------------GUG--A----GUU---CCCA--GA------GAG------CGGG----CC---CCG--GCGAG---------GGCCUUC----GG----G--C---A-GGAGAGGC-CG-CGGGCGCGGCGGAUGCCCCCUCCCCGG---------------------------------------------------------------------------------------------------------------------------------------------------------------------------------------------------------------GGCUUGGAAU------A--GAC-U-CAC--------GGCC-----GGCACGGUG-------------------------------------------------------------------------------------------------------------------------------------------------------------------------------------------------------------------------------------------------------------------------------------------------------------------------------------------------------------------------------------------------------------------------------------------------------------------------AG-UUCA-AUGGC-UGGGCCGGG-GCACCCGUGCUGGC---------------------------------CGGGCAUCGGGCCGCGGGGCU--C--CGG--AACCCAA-UUCA-GA-CUAC-----UCUCC--CC--CGCC----
#=GR AY609136.1/75-392            PP ....******...**************.................*****...*********.............................***.*.*.*........................****........................**..*.********...................................********..****......***********................****....******.................................................................................................................................................................................................................................**.******.***.****.......................*..***.***9999..........9***.**.*......................***..*....***...****..**......***......9999....88...887..77777.........6789999....99....*..*...*.********.**.**************9999999999999...............................................................................................................................................................................................................99********......*..***.*.***........****.....*********.........................................................................................................................................................................................................................................................................................................................................................................................................................................................................**.****.*****.*********.**************.................................************966777***..*..***..*******.****.**.****.....*****..**..****....
AY609138.1/103-415                   ----GGCG------GGAAGCUCAGCGG-----------------UGGGG---CCACGCGCG-----------------------------GAG-U-G-C------------------------GCGU------------------------CA--C-UCUCCCGG-----------------------------------CCCCUGGG--AAGG------UCUGAGACUCG----------------GGCC----AGCAGC---------------------------------------------------------------------------------------------------------------------------------------------------------------------------------------------------------------------------------GG-CCCUAG-CAG-GGCC-----------------------C--UCC-CCGCGCG----------CGGG-GG-G----------------------GUG--A----GUU---CCCA--GA------GAG------CGGG----CC---CCG--GCGAG---------GGCCUUC----GG----G--C---A-GGAGAGGC-CG-CGUGCGCGGCGGAUGCCCCCUCCCCGG---------------------------------------------------------------------------------------------------------------------------------------------------------------------------------------------------------------GGCUUGGAAU------A--GAC-U-CAC--------GGCC-----GGCACGGUG-------------------------------------------------------------------------------------------------------------------------------------------------------------------------------------------------------------------------------------------------------------------------------------------------------------------------------------------------------------------------------------------------------------------------------------------------------------------------AG-UUCA-AUGGC-UGGGCCGGG-GCACCCGAGCUGG-----------------------------------CCGCACCCGGCCGCGGGGCU--C--CGG--AACCCAA-UUCA-GA-CUAC-----UCUCC--CC--CGCC----
#=GR AY609138.1/103-415           PP ....****......*************.................*****...*********.............................***.*.*.*........................****........................**..*.********...................................********..****......***********................****....******.................................................................................................................................................................................................................................**.******.***.****.......................*..***.***9999..........9***.**.*......................***..*....***...****..**......***......9999....88...888..77777.........6789999....99....9..*...*.********.**.************999999999999999...............................................................................................................................................................................................................99********......*..***.*.***........****.....*********.........................................................................................................................................................................................................................................................................................................................................................................................................................................................................**.****.*****.*********.*************...................................***********966777***..*..***..*******.****.**.****.....*****..*9..****....
AANH01002636.1/66726-67032           ----GUGGGU----GGAAGCUCAUUGU-----------------AGAGG---UCACAAGCU-----------------------------GAG-U-G-C------------------------UCGU------------------------CA--C-UCCACCAAUC--------------------------------ACCUCGGGG--AAGG------UCUGAGACAAG----------------AGCC----AAUAGU---------------------------------------------------------------------------------------------------------------------------------------------------------------------------------------------------------------------------------UA-CCCUUG-CAG-GGUG-----------------------U--CAC-CUGAUA-----------CAGG-UG-A----------------------GCA--A----GUG---AACA--GA------AAAU-----AUGG----CC---CUG--UGAGA---------GCAGCUG----UC----A--C---A-GGAGAAGC-UG-CAUGGUGCUGUUGGUCAGCGCCAUUCAGUGGAUGU-----------------------------------------------------------------------------------------------------------------------------------------------------------------------------------------------GGCUCUCUGGCUUGGAAC---------CGC-U-UGC--------GGCU-----GGCGUAUG--------------------------------------------------------------------------------------------------------------------------------------------------------------------------------------------------------------------------------------------------------------------------------------------------------------------------------------------------------------------------------------------------------------------------------------------------------------------------AG-UGCG-AUGUA-UGAGGUGGG-GC----------------------------------------------------------AUU--GCU--C--CAG--AACCCAA-UUCA-GA-CUAC-----UCUCC--UC--CCAC----
#=GR AANH01002636.1/66726-67032   PP ....******....*************.................*****...*********.............................***.*.*.*........................****........................**..*.**********................................*********..****......***********................****....******.................................................................................................................................................................................................................................**.******.***.****.......................*..***.******...........****.**.*......................***..*....***...****..**......****.....****....*9...999..98888.........6677777....77....7..7...7.77777777.77.77777777777666666666666666666779***...............................................................................................................................................................................................*******99*********.........***.*.***........****.....*******9..........................................................................................................................................................................................................................................................................................................................................................................................................................................................................**.****.*****.*********.*9..........................................................888..9**..*..***..*******.****.**.****.....*****..**..****....
AY609130.1/103-418                   ----GGCG------GGAAGCUCAGCGG-----------------UGGGG---CCACGCGCG-----------------------------GAG-U-G-C------------------------GCGU------------------------CA--C-UCUCCCGG-----------------------------------CCCCUGGG--AAGG------UCUGAGACUCG----------------GGCC----AGCAGC---------------------------------------------------------------------------------------------------------------------------------------------------------------------------------------------------------------------------------GG-CCCUAG-CAG-GGCC-----------------------C--UCC-CCGCGCG----------CGGG-GG-G----------------------GUG--A----GUU---CCCA--GA------GAG------CGGG----CC---CCG--GCGAG---------GGCCUUC----GG----G--C---A-GGAGAGGC-CG-CGCGCGCGCGGCGGAUGCCCCCUCCCCGG-------------------------------------------------------------------------------------------------------------------------------------------------------------------------------------------------------------GGCUUGGAAU------A--GAC-U-CAC--------GGCC-----GGCACGGUG-------------------------------------------------------------------------------------------------------------------------------------------------------------------------------------------------------------------------------------------------------------------------------------------------------------------------------------------------------------------------------------------------------------------------------------------------------------------------AG-UUCA-AUGGC-UGGGCCGGG-GCACCCGAGCUGGC----------------------------------CGGCAUCGGGCCGCGGGGCU--C--CGG--AACCCAA-UUCA-GA-CUAC-----UCUCC--CC--CGCC----
#=GR AY609130.1/103-418           PP ....****......*************.................*****...*********.............................***.*.*.*........................****........................**..*.********...................................********..****......***********................****....******.................................................................................................................................................................................................................................**.******.***.****.......................*..***.***9999..........9***.**.*......................***..*....***...****..**......***......9999....98...888..88777.........5567777....77....7..7...7.77777777.77.77777777666666666666666666665.............................................................................................................................................................................................................9*********......*..***.*.***........****.....*********.........................................................................................................................................................................................................................................................................................................................................................................................................................................................................**.****.*****.*********.**************..................................***********966777***..*..***..*******.****.**.****.....*****..*9..****....
AANH01002636.1/64511-64819           ----GUGGGC----GGAAGCUCAUUGU-----------------AGAGG---UCACAUGCU-----------------------------GAG-U-G-C------------------------UCGU------------------------CA--C-UCCACCAAUC--------------------------------ACCUCGGGG--AAGG------UCUGAGACAAG----------------AGCC----AAUAGU---------------------------------------------------------------------------------------------------------------------------------------------------------------------------------------------------------------------------------UA-CCCUUG-CAG-GGUG-----------------------U--CAC-CUGAUU-----------CGGG-UG-A----------------------GCG--A----GUG---AACA--GA------AAAC-----AUGG---------GUC--UGUGA------GA-GCAGCUG----UC----G--C---A-GGAGAAGC-UG-UGUGGCGCAGUUUGUCAGCGCCAUUCAGUGGAUGUGG-------------------------------------------------------------------------------------------------------------------------------------------------------------------------------------------CGCUCUCCGG--CUUGGAAU---------CGC-U-UGC--------GGCU-----GGCGUAUG--------------------------------------------------------------------------------------------------------------------------------------------------------------------------------------------------------------------------------------------------------------------------------------------------------------------------------------------------------------------------------------------------------------------------------------------------------------------------AG-UGCG-AUGUA-UGAGGUGGG-GC----------------------------------------------------------ACA--GCU--C--CAG--AACCCAA-UUCA-GA-CUAC-----UCUCC--UC--CCAC----
#=GR AANH01002636.1/64511-64819   PP ....******....*************.................*****...*********.............................***.*.*.*........................****........................**..*.**********................................*********..****......***********................****....******.................................................................................................................................................................................................................................**.******.***.****.......................*..***.******...........****.**.*......................***..*....***...****..**......****.....9999.........999..9999*......**.*******....**....*..*...*.********.**.**************************999********...........................................................................................................................................................................................*******998..********.........***.*.***........****.....*******9..........................................................................................................................................................................................................................................................................................................................................................................................................................................................................**.****.*****.*********.*7..........................................................766..7**..*..***..*******.****.**.****.....*****..**..****....
CAAB02015991.1/11289-11596           ----GUGAGU----GGAAGCUCAUUGU-----------------AGAGA---UCACGUGCU-----------------------------GAG-U-G-U------------------------UCAU------------------------CA--C-UCUACCAAUC--------------------------------AUCUCGGGG--AAGG------UCUGAGACAAG----------------AGCC----AAUAGU---------------------------------------------------------------------------------------------------------------------------------------------------------------------------------------------------------------------------------UG-UCCUUG-CAG-GACA-----------------------U--CAC-CUGAUU-----------CGGG-UG-A----------------------GCG--A----GUG---AACA--GA------AAAU----AUGGG----UC---AAC--UCGUG------CA-GUUCUAA----CA----G--G---A-GAAGUCGG-UG-GGGGCAGUUUCUCAGCCCCGCCGGCGGAUGUGAC-------------------------------------------------------------------------------------------------------------------------------------------------------------------------------------------------GCACGCUGACUUGGAAU---------CGC-U-CGC--------GGCU-----GGCAAAUG--------------------------------------------------------------------------------------------------------------------------------------------------------------------------------------------------------------------------------------------------------------------------------------------------------------------------------------------------------------------------------------------------------------------------------------------------------------------------AG-UGCG-AUGUG-UGAGGUGGA-GC----------------------------------------------------------ACU--GCU--C--UAG--AACCCAA-UUCA-GA-CUAC-----UCUCC--AC--UCAC----
#=GR CAAB02015991.1/11289-11596   PP ....******....*************.................*****...*********.............................***.*.*.*........................****........................**..*.**********................................*********..****......***********................****....******.................................................................................................................................................................................................................................**.******.***.****.......................*..***.******...........****.**.*......................***..*....***...****..**......****....99***....**...***..*****......**.*******....**....*..*...*.********.**.***********999999999999999999*****.................................................................................................................................................................................................******9**********.........***.*.***........****.....*******9..........................................................................................................................................................................................................................................................................................................................................................................................................................................................................**.****.*****.*********.*7..........................................................777..7**..*..***..*******.****.**.****.....*****..**..****....
AY609135.1/99-412                    ----GGCG------GGAAGCUCAGCGG-----------------UGGGG---CCACGCGCG-----------------------------GAG-U-G-C------------------------GCGU------------------------CA--C-UCUCCCGG-----------------------------------CCCCUGGG--AAGG------UCUGAGACUCG----------------GGCC----AGCAGC---------------------------------------------------------------------------------------------------------------------------------------------------------------------------------------------------------------------------------GG-CCCUAG-CAG-GGCC-----------------------C--UCC-CCGCGCG----------CGGG-GG-G----------------------GUG--A----GUU---CCCA--GA------GAG------CGGG----C-----CC--CGGCG------AG-GGCCUUC----GG----G--C---A-GGAGAGGC-CG-CGCGCGCGGCGGAUGCCCCCUCCCCGGA---------------------------------------------------------------------------------------------------------------------------------------------------------------------------------------------------------------GCUUGGAAU------A--GAC-U-CAC--------GGCC-----GGCACGGUG-------------------------------------------------------------------------------------------------------------------------------------------------------------------------------------------------------------------------------------------------------------------------------------------------------------------------------------------------------------------------------------------------------------------------------------------------------------------------AG-UUCA-AUGGC-UGGGCCGGG-GCACCCGAGCUGGC----------------------------------CGGCACCGGGCCGCGGGGCU--C--UGG--AACCCAA-UUCA-GA-CUAC-----UCUCC--CC--CGCC----
#=GR AY609135.1/99-412            PP ....****......*************.................*****...*********.............................***.*.*.*........................****........................**..*.********...................................********..****......***********................****....******.................................................................................................................................................................................................................................**.******.***.****.......................*..***.***9999..........9***.**.*......................***..*....***...****..**......***......8999....5.....55..66666......66.8899999....9*....*..*...*.********.**.**************99999999999996...............................................................................................................................................................................................................6********......*..***.*.***........****.....*********.........................................................................................................................................................................................................................................................................................................................................................................................................................................................................**.****.*****.*********.**************..................................***********966777***..*..***..*******.****.**.****.....*****..*9..****....
CAAE01014991.1/324501-324806         ----GUGAGU----GGAAGCUCAUUGU-----------------AGAGA---UCACGUGCU-----------------------------GAG-U-G-U------------------------UCAU------------------------CA--C-UCCACCAAUC--------------------------------AUCUCGGGG--AAGG------UCUGAGACAAG----------------AGCC----AAUAGU---------------------------------------------------------------------------------------------------------------------------------------------------------------------------------------------------------------------------------UG-UCCUUG-CAG-GACA-----------------------U--CAC-CUGACU-----------CGGG-UG-A----------------------GCG--A----GUG---AACA--GA------GAA------UGGG----UC---AAG--CGGUG------CA-GUUCUAG----CA----G--G---A-GAAGCUAG-CA-GGCGCAGUUUCCCGGCUCUGCUGGCGGAUGUGAC-------------------------------------------------------------------------------------------------------------------------------------------------------------------------------------------------GCACGCUGACUUGGAAU---------CGC-U-CGC--------GGCU-----GGCGCAUG--------------------------------------------------------------------------------------------------------------------------------------------------------------------------------------------------------------------------------------------------------------------------------------------------------------------------------------------------------------------------------------------------------------------------------------------------------------------------AG-UGCG-AUGUA-UGAGGUGGA-GC----------------------------------------------------------ACC--GCU--C--CAG--AACCCAA-UUCA-GA-CUAC-----UCUCC--AC--UCAC----
#=GR CAAE01014991.1/324501-324806 PP ....******....*************.................*****...*********.............................***.*.*.*........................****........................**..*.**********................................*********..****......***********................****....******.................................................................................................................................................................................................................................**.******.***.****.......................*..***.******...........****.**.*......................***..*....***...****..**......***......****....**...999..99999......99.8888888....88....8..8...8.88888888.88.88888888888888888888888888888*****.................................................................................................................................................................................................******9**********.........***.*.***........****.....******99..........................................................................................................................................................................................................................................................................................................................................................................................................................................................................**.****.*****.*********.*8..........................................................888..8**..*..***..*******.****.**.****.....*****..**..****....
BAAF04017480.1/6237-5930             ----GUGAGU----GGAAGCUCAUUGU-----------------AGAGG---UCACGUGCU-----------------------------GAG-U-G-U------------------------UCGU------------------------CA--C-UCCUCCAAUC--------------------------------ACCUCGGGG--AAGG------UCUGAGUCAAG----------------AGCC----AAUCGU---------------------------------------------------------------------------------------------------------------------------------------------------------------------------------------------------------------------------------UA-CCCUUG-CAG-GGUA-----------------------U--CAC-CUGAUU-----------CGGG-UG-A----------------------GCG--A----GUG---AACA--GA------AAAA----UUGGG----CC--------ACCGC------AC-GCAGUUU----CA----G--C---A-GGAGAAGC-UA-GGUGGUGCUGGUUCACGCGCCUCCCAGUGGAUGUGC----------------------------------------------------------------------------------------------------------------------------------------------------------------------------------------------UGCGUGCUGGCUUGGAAU---------CAC-U-CGC--------GGCU-----GGCGAAUG--------------------------------------------------------------------------------------------------------------------------------------------------------------------------------------------------------------------------------------------------------------------------------------------------------------------------------------------------------------------------------------------------------------------------------------------------------------------------AG-UCCG-AUGUA-UGAGGUGGA-GC----------------------------------------------------------AAU--GCU--C--CAG--AACCCAA-UUCA-GA-CUAC-----UCUCC--AC--UCAC----
#=GR BAAF04017480.1/6237-5930     PP ....******....*************.................*****...*********.............................***.*.*.*........................****........................**..*.**********................................*********..****......***********................****....******.................................................................................................................................................................................................................................**.******.***.****.......................*..***.******...........****.**.*......................***..*....***...****..**......***9....55555....55........44555......56.7788888....88....8..8...8.88888888.88.88888888887777777777777777777889****..............................................................................................................................................................................................*******666********.........***.*.***........****.....*******9..........................................................................................................................................................................................................................................................................................................................................................................................................................................................................**.****.*****.*********.*9..........................................................888..9**..*..***..*******.****.**.****.....*****..**..****....
U50408.1/4-306                       ----AGCGGA---AGGAAGCUCACUGU-----------------AGAGG---UCACCCACU-----------------------------GAG-U-G-C------------------------UCGU------------------------CA--C-UCGCCAACA----------------------------------CCUCGGGG--AAGG------UCUGAGACAGG----------------AGCC----ACUCGC---------------------------------------------------------------------------------------------------------------------------------------------------------------------------------------------------------------------------------UG-UCCUAG-CAG-GACA-----------------------U--CAU-CUGAAU-------------GA-UG-A----------------------GCG--A----GUG---CACA--GA------AAAU-----CGGG----UC---ACG--CGCGC------GA-U----UC----UC----G--C---A-GCAGACGU-UG-AUGCUCGCACACAUUCAGCGGAUCAACUGAUGCGA-----------------------------------------------------------------------------------------------------------------------------------------------------------------------------------------------CGCGCGCAGACUUGGAAA---------CAC-U-CGC--------GGCU-----GGCGAAUG--------------------------------------------------------------------------------------------------------------------------------------------------------------------------------------------------------------------------------------------------------------------------------------------------------------------------------------------------------------------------------------------------------------------------------------------------------------------------AG-UGCG-AUGUG-UGAGCUAGC-AU----------------------------------------------------------AAC--AUG--C--UAG--AACCCAA-UUCA-GA-CUAC-----UCUCC-CUC--CGCU----
#=GR U50408.1/4-306               PP ....******...**************.................*****...*********.............................***.*.*.*........................****........................**..*.*********..................................********..****......***********................****....******.................................................................................................................................................................................................................................**.******.***.****.......................*..***.******.............**.**.*......................***..*....***...****..**......****.....****....*9...999..99999......76.4....44....44....4..5...5.55555555.55.555555555555555555555554444446667**...............................................................................................................................................................................................*******99*********.........***.*.***........****.....*******9..........................................................................................................................................................................................................................................................................................................................................................................................................................................................................**.****.*****.*********.*9..........................................................888..9**..*..***..*******.****.**.****.....*****.***..****....
AF004375.1/3-306                     ----GGAA------GGAAGCUCACUGU-----------------AGAGG---CUACAUGCA-----------------------------GAG-U-GC-------------------------AUAU---------------------G-UCA--C-UCAAGUA------------------------------------CCUUGGGG--AAGG------UCUGAGACAGG----------------AGCC----GGUAAU---------------------------------------------------------------------------------------------------------------------------------------------------------------------------------------------------------------------------------UG-CCCCAG-CAG-GGCA-----------------------U--CCC-CUGAAA------------AGG-GG-A----------------------GCG--A----GCU---CCCA--GA------GACC-----CGGG----GC---CCA--AAGGG------GG-UGGCAUG----AG----A--C---G-CGUGACCG-UG-UAUCUGGUACUCGCUGAUGCUUACUCC--UU-------------------------------------------------------------------------------------------------------------------------------------------------------------------------------------------------------CCGGGCAUUGGAAG------U--GGC-U-CGC--------GGCU-----GGCACUCCCC----------------------------------------------------------------------------------------------------------------------------------------------------------------------------------------------------------------------------------------------------------------------------------------------------------------------------------------------------------------------------------------------------------------------------------------------------------------------UGAG-UGCA-AUGGC-UGAGGUGAG-GU---------------------------------------------------------AAUGGCGCC--U--CAU--AACCCAA-UUCA-GA-CCAC-----UCUCC-GGA-AUUCC----
#=GR AF004375.1/3-306             PP ....****......*************.................*****...*********.............................***.*.**.........................9***.....................*.***..*.*******....................................********..****......***********................****....******.................................................................................................................................................................................................................................**.******.***.****.......................*..***.******............***.**.*......................***..*....***...****..**......****.....****....**...***..*****......88.8777777....77....7..6...6.66666555.55.555555555555555555555555555..55.......................................................................................................................................................................................................**************......*..***.*.***........****.....****999999......................................................................................................................................................................................................................................................................................................................................................................................................................................................................99**.****.*****.*********.**.........................................................977777***..*..***..*******.****.**.****.....*****.888.*****....
L08800.1/29-285                      ----------------------------------------------------CCACGCGCU-----------------------------GAG-U-G-C------------------------UCGU------------------------CA--C-UCUCUCGG-----------------------------------CCCCUGGG--AAGG------UCUGAGACUGG----------------GGCC----UCCCGC---------------------------------------------------------------------------------------------------------------------------------------------------------------------------------------------------------------------------------CG-CCCUAA-CCG-GGCU-----------------------C--UCC-CCGAGU------------GGG-GA-G----------------------GUG--A----GUU---CCCA--GA------GAGC-----AGGG----CU---CCA--CGCGU------GG-GCAGACU----GG----G--C---A-GGAGAAGC-CC-CCGGGUGGGCGGAUGCCUCCCUCGCCGG--------------------------------------------------------------------------------------------------------------------------------------------------------------------------------------------------------------GGCUUGGAAC------A--GAC-U-CAC--------GGCC-----AGCAAUUCG-------------------------------------------------------------------------------------------------------------------------------------------------------------------------------------------------------------------------------------------------------------------------------------------------------------------------------------------------------------------------------------------------------------------------------------------------------------------------AG-UUCA-AUGGC-UGAGGUGAG-GCAC------------------------------------------------------CUCGCGGGCC--U--CAU--AACCCAA-UUCA--------------------------------
#=GR L08800.1/29-285              PP ....................................................*********.............................***.*.*.*........................****........................**..*.********...................................********..****......***********................****....******.................................................................................................................................................................................................................................**.******.***.****.......................*..***.******............***.**.*......................***..*....***...****..**......****.....****....**...***..*****......**.*******....**....*..*...*.********.**.**************************99..............................................................................................................................................................................................................**********......*..***.*.***........****.....*********.........................................................................................................................................................................................................................................................................................................................................................................................................................................................................**.****.*****.*********.****......................................................**99999***..*..***..*******.****................................
AF044327.1/3-330                     ----GGAA------GGAAGCUCACUGU-----------------AGAGG---UCACGCGCU-----------------------------GGG-U-GUA------------------------UCGA---------------------U--CA--C-CCUCCUUGCU--------------------------------ACCUUUGGG--AAGG------UCUGAGAGAAG----------------GGCC----AAGUGU---------------------------------------------------------------------------------------------------------------------------------------------------------------------------------------------------------------------------------CG-CCUUAG-CAG-GGCG-----------------------C--CAU-CUUAGG-----------AAGG-UG-G----------------------GUG--A----GUU---CCCA--GC------AAUA-----GGGG----UC---UCC--UGUAA------UG-CCCCAGU----UU----G--A---G-GCAGGAGA-AG-CGGGGCUGGAGGGGCUACUCCCUCCUUCCUGCGGAUGCCUC-----------------------------------------------------------------------------------------------------------------------------------------------------------------------------------CGUGGCUUACGCGGGGCUUGGGAA------U--GAC-U-CAC--------GGCC-----GGCAACGUU------------------------------------------------------------------------------------------------------------------------------------------------------------------------------------------------------------------------------------------------------------------------------------------------------------------------------------------------------------------------------------------------------------------------------------------------------------------------GAG-UACA-AUGGGCAGAGGUGAA-GC----------------------------------------------------------GGCC-GCU--U--CAU--AACCCAA-UUCA-GA-CCAC-----UCUCC-GGA-AUUCC----
#=GR AF044327.1/3-330             PP ....****......*************.................*****...*********.............................***.*.***........................****.....................*..**..*.**********................................*********..****......***********................****....******.................................................................................................................................................................................................................................**.******.***.****.......................*..***.******...........****.**.*......................***..*....***...****..**......****.....****....**...***..*****......**.*******....**....*..*...*.********.**.***********999999999999999999************...................................................................................................................................................................................************************......*..***.*.***........****.....*****9999........................................................................................................................................................................................................................................................................................................................................................................................................................................................................9**.****.****99*********.**..........................................................9999.***..*..***..*******.****.**.****.....*****.888.*****....
AADN03005512.1/31262-31583           ----UCCGGA----GGAAGCUCACCGU-----------------CGAGG---CCACGCACU-----------------------------GGG-U-G-U------------------------CCGU------------------------CA--C-CCGCGCUUCUC------------------------------CGCCUCGGGG--AAGG------UCUGAGGGAAG----------------GGCC----AUGAGG--------------------------------------------------------------------------------------------------------------------------------------------------------------------------------------------------------------------------------CGG-CUCCAG-CAG-AGCC-----------------------C--CGC-CCGCGU------------GGG-UG-G----------------------GUG--A----GCC---ACCA--GC------AAGG-----GGGG----GC---GCC--GCGCG------GG-CCGGCCU----GG----G--C---A-GGAGAAGC-CC-GAACGGCUGCGGAGCUGAUCUGAGCCGGGGCGGAUGCUCG--------------------------------------------------------------------------------------------------------------------------------------------------------------------------------------UGGCCCCGCGGUGCUUUGAGAC------A--GAC-U-CAC--------GGCC-----GGCGUGCUG-------------------------------------------------------------------------------------------------------------------------------------------------------------------------------------------------------------------------------------------------------------------------------------------------------------------------------------------------------------------------------------------------------------------------------------------------------------------------AG-UCCA-AUGGG-UGAGGUGGG-GC----------------------------------------------------------AGC--GCC--C--CAC--AACCUAA-UUCA-GA-CUAC-----UCUCC--GC--CGGA----
#=GR AADN03005512.1/31262-31583   PP ....******....*************.................*****...*********.............................***.*.*.*........................****........................**..*.***********..............................**********..****......***********................****....**9998................................................................................................................................................................................................................................8**.******.***.****.......................*..***.******............***.**.*......................***..*....***...****..**......****.....****....**...***..*****......**.*******....**....*..*...*.********.*9.9999999999999999999999998888899*********......................................................................................................................................................................................***********9**********......*..***.*.***........****.....*********.........................................................................................................................................................................................................................................................................................................................................................................................................................................................................**.****.*****.*********.*9..........................................................999..9**..*..***..*******.****.**.****.....*****..**..****....
AAFC03039865.1/140694-141025         -------GUA---GAGAAGCUCAUCAG-----------------UGGGG---CUAGGAGCU-----------------------------GAG-U-GCA------------------------CUUA---------------------G-UCA--C-UCUGUCCCAU-------------------------------GUCCCUUGGG--AAGG------UCUGGGACUAG----------------GGCC----AUAGCG--------------------------------------------------------------------------------------------------------------------------------------------------------------------------------------------------------------------------------CGG-CCCUAA-AAG-GGCC-----------------------U--UCC-CUGAGCU---------UUGGG-GA-G----------------------GUG--A----GUU---CCCA--GA------GAAC-----GGGG----CU---CCA--CGCACAC--AAGG-GCAGACU----GG----G--C---A-GGAGGUGC-UA-UGGACCCCGCCUUUGCAGAGGGUCCUGGCGGAUGCCU--------------------------------------------------------------------------------------------------------------------------------------------------------------------------------------------CCUUAGCAGAGUUUGGAAC------A--GAC-U-CAC--------UGCC-----AGCGAAGUG-------------------------------------------------------------------------------------------------------------------------------------------------------------------------------------------------------------------------------------------------------------------------------------------------------------------------------------------------------------------------------------------------------------------------------------------------------------------------AG-UUCA-AUGGC-UGAGGUGAG-GUAUCC--------------------------------------------------UGCGUGGGGGCC--U--CAU--AACCCAA-UUCA-GA-CUAC-----UCCCG--CC--CAU-----
#=GR AAFC03039865.1/140694-141025 PP .......999...9999**********.................*****...*********.............................***.*.***........................****.....................*.***..*.**********...............................**********..****......***********................***9....988776................................................................................................................................................................................................................................7**.******.***.****.......................*..***.*******.........*****.**.*......................***..*....***...****..**......****.....****....**...*99..8877666..669*.*******....**....*..*...*.********.**.*************************************............................................................................................................................................................................................*******************......*..***.*.***........****.....*********.........................................................................................................................................................................................................................................................................................................................................................................................................................................................................**.****.*****.*********.******..................................................****99999***..*..***..*******.****.**.****.....88554..55..555.....
BX294109.5/48751-48454               ----GUGGUA----GGAAGUUCACUGU-----------------AGAGG---UUACAAACU-----------------------------GAG-U-G-U------------------------UCAU------------------------CA--C-UAUGCAUUCA---------------------------------CCUCGGGG--AAGG------UCUGAGACAUG----------------AGCC----AAUCGC---------------------------------------------------------------------------------------------------------------------------------------------------------------------------------------------------------------------------------UG-CUCUAG-CAG-GGCA-----------------------U--CAU-CUGAAU-------------GA-UG-A----------------------GCG--A----GUG---CACA--GA------CACG-----UGGG----UC---ACA--CUGUG------GU-GUUUCGC----AC----G--A---G-ACGUUGAU-UU-GCAAAAUAGCUAAUCAAUCGAUGCGAUCCCA--------------------------------------------------------------------------------------------------------------------------------------------------------------------------------------------------------GUUGAUUUGGAAA---------CAC-U-CGC--------GGCU-----GGCGGAUUG-------------------------------------------------------------------------------------------------------------------------------------------------------------------------------------------------------------------------------------------------------------------------------------------------------------------------------------------------------------------------------------------------------------------------------------------------------------------------AG-UUCG-AUGUG-UGAACCAGC-GC----------------------------------------------------------UAC--GGG--C--UGG--AACCCAA-UUCA-GA-CUAC-----UCUCC--UA--CCAC----
#=GR BX294109.5/48751-48454       PP ....******....*************.................*****...*********.............................***.*.*.*........................****........................**..*.**********.................................********..****......***********................****....******.................................................................................................................................................................................................................................**.******.***.****.......................*..***.******.............**.**.*......................***..*....***...****..**......****.....****....**...***..*9999......98.7777777....66....6..5...5.55555555.55.5555555555555555555555555555599........................................................................................................................................................................................................999**********.........***.*.***........****.....*********.........................................................................................................................................................................................................................................................................................................................................................................................................................................................................**.****.*****.*********.*9..........................................................999..89*..*..***..*******.****.**.****.....*****..**..****....
AANG01442536.1/145-454               -----------------------ACAG-----------------AGGGG---CUAUGAGCU-----------------------------GAG-U-GCU------------------------UUGU---------------------G-UCA--C-UCUACCCCGU-------------------------------GUCCCCUGGG--AAGG------UCUGAGACUAG----------------GGCC----AAAAGU---------------------------------------------------------------------------------------------------------------------------------------------------------------------------------------------------------------------------------GG-CCCCAA-CAG-GGUC-----------------------C--UCC-CUGAGUU---------UCAGG-GA-G----------------------GUG--A----GUU---CCCA--GA------GAUU-----GGGU----CU---UUG--CUUGA------GG-UCAGACU----GG----G--C---A-GGAGAUGC-UC-UGGACCCCACCCUUGGGGAGGAGGCAGAUGCCUCC-----------------------------------------------------------------------------------------------------------------------------------------------------------------------------------------------UUAGCUGGAGGUUGGAAC------A--GAU-U-UGC--------GGCC-----AGCAAGUG--------------------------------------------------------------------------------------------------------------------------------------------------------------------------------------------------------------------------------------------------------------------------------------------------------------------------------------------------------------------------------------------------------------------------------------------------------------------------AG-UUUA-GUGGC-UGAGCUGAG-GUACCC--------------------------------------------------UGCCCAGGGACC--U--CAU--AACCCAA-UUCA-CA-CUAC-----UCUCC--CC--UGU-----
#=GR AANG01442536.1/145-454       PP .......................9999.................*****...*********.............................***.*.***........................****.....................*.***..*.**********...............................**********..****......***********................****....******.................................................................................................................................................................................................................................**.******.***.****.......................*..***.*******.........*****.**.*......................***..*....***...****..**......****.....****....**...***..*****......**.*******....**....*..*...*.********.**.***********************************...............................................................................................................................................................................................******************......*..***.*.***........****.....*****999..........................................................................................................................................................................................................................................................................................................................................................................................................................................................................**.****.*****.*********.******..................................................****88888***..*..***..*******.****.**.****.....*****..99..888.....
AF044325.1/3-327                     ----GGAA------GGAAGCUCACUGU-----------------AGAGG---UCACUCGCU-----------------------------GGG-U-GUC------------------------UUGA---------------------U--CA--C-CCCCGUUGCU--------------------------------ACCUUGGGG--AAGG------UCUGAGAGAAG----------------GGCC----AAGUGU---------------------------------------------------------------------------------------------------------------------------------------------------------------------------------------------------------------------------------CG-UCCUAG-CAG-GGCG-----------------------C--CAU-CUUAGG-----------AAGG-UG-G----------------------GUG--A----GUU---CCCA--GC------AAUA-----UGGA----UC---UCC--AGUAA------AG-CCCUACU----UU----G--A---G-GCAGGAGA-AG-CAGGGCUGGGGGGGUUCCCUCCUCCCUGCGGAUGCCUCCG--------------------------------------------------------------------------------------------------------------------------------------------------------------------------------------UGGCUUACUCGGGGUUUGGGAA------U--GAC-U-CAC--------GGCC-----GGCAACGUU------------------------------------------------------------------------------------------------------------------------------------------------------------------------------------------------------------------------------------------------------------------------------------------------------------------------------------------------------------------------------------------------------------------------------------------------------------------------GAG-UACA-AUGGGCAGAGGUGGA-GC----------------------------------------------------------ACCC-GCU--U--CAU--AACCCAA-UUCA-GA-CCAC-----UCUCC-GGA-AUUCC----
#=GR AF044325.1/3-327             PP ....****......*************.................*****...*********.............................***.*.***........................****.....................*..**..*.**********................................*********..****......***********................****....******.................................................................................................................................................................................................................................**.******.***.****.......................*..***.******...........****.**.*......................***..*....***...****..**......****.....****....**...***..*****......**.*******....**....*..*...*.********.**.999999999999999999999999999999**********......................................................................................................................................................................................**********************......*..***.*.***........****.....*****9999........................................................................................................................................................................................................................................................................................................................................................................................................................................................................9**.****.****99*********.**..........................................................9999.***..*..***..*******.****.**.****.....*****.888.*****....
AL954692.9/82863-82562               ----AGCGAA---AGGAAGCUCACUGU-----------------AGAGG---UCACUUACU-----------------------------GAG-U-G-C------------------------UCGU------------------------CA--C-UCGCCAACA----------------------------------CCUCGGGG--AAGG------UCUGAGACAGG----------------AGCU----CCUCGC---------------------------------------------------------------------------------------------------------------------------------------------------------------------------------------------------------------------------------UG-ACCUAG-CAG-GACA-----------------------U--CAU-CUGAAU-------------GA-UG-A----------------------GCG--A----GUG---CACA--GA------AAAU-----CGGG----UC---ACG--CGCGC------GA-----CUC----UC----G--C---A-GCAGACGU-UG-AUGCUCGCACACAUUCAGCGGAUCAACUGAAUGAC------------------------------------------------------------------------------------------------------------------------------------------------------------------------------------------------GCGCGCAGACUUGGAAA---------CAC-U-CGC--------GGCU-----GGCGAAUG--------------------------------------------------------------------------------------------------------------------------------------------------------------------------------------------------------------------------------------------------------------------------------------------------------------------------------------------------------------------------------------------------------------------------------------------------------------------------AG-UGCG-AUGUG-UGAGCUAGC-AU----------------------------------------------------------AAC--AUG--C--UAG--AACCCAA-UUCA-GA-CUAC-----UCUCC-CUC--CGCU----
#=GR AL954692.9/82863-82562       PP ....******...**************.................*****...*********.............................***.*.*.*........................****........................**..*.*********..................................********..****......***********................****....******.................................................................................................................................................................................................................................**.******.***.****.......................*..***.******.............**.**.*......................***..*....***...****..**......****.....****....*9...999..99988......65.....344....44....4..4...4.55555555.55.555555555555444444444444444445669**................................................................................................................................................................................................******99*********.........***.*.***........****.....*******9..........................................................................................................................................................................................................................................................................................................................................................................................................................................................................**.****.*****.*********.*9..........................................................888..9**..*..***..*******.****.**.****.....*****.***..****....
CR392032.9/77428-77725               ----GUGGUA----GGAAGUUCACUGU-----------------AGAGG---UUACAAACU-----------------------------GAG-U-G-U------------------------UCAU------------------------CA--C-UAUUCAUUCA---------------------------------CCUCGGGG--AAGG------UCUGAGACGUG----------------AGCC----AAUCGC---------------------------------------------------------------------------------------------------------------------------------------------------------------------------------------------------------------------------------UG-CUCUAG-CAG-GGCA-----------------------U--CAU-CUGAAU-------------GA-UG-A----------------------GCG--A----GUG---CACA--GA------CACG-----UGGG----UC---ACU--CUGUG------GU-GUUUCGC----AC----G--A---G-ACGUUGAU-UU-GCAAAAUAGCUAAUCAAUCGAUGCGAUCCCA--------------------------------------------------------------------------------------------------------------------------------------------------------------------------------------------------------GUUGACUUGGAAA---------CAC-U-CGC--------GGCU-----GGCGGAUUG-------------------------------------------------------------------------------------------------------------------------------------------------------------------------------------------------------------------------------------------------------------------------------------------------------------------------------------------------------------------------------------------------------------------------------------------------------------------------AG-UUUG-AUGUG-UGAACCAGC-GC----------------------------------------------------------UAC--GGG--C--UGG--AACCCAA-UUCA-GA-CUAC-----UCUCC--UA--CCAC----
#=GR CR392032.9/77428-77725       PP ....******....*************.................*****...*********.............................***.*.*.9........................9999........................**..*.9999999999.................................********..****......***********................****....******.................................................................................................................................................................................................................................**.******.***.****.......................*..***.******.............**.**.*......................***..*....***...****..**......****.....****....**...***..99999......88.7777777....66....6..5...5.55555555.55.5555555555555555555555555555599........................................................................................................................................................................................................999**********.........***.*.***........****.....*********.........................................................................................................................................................................................................................................................................................................................................................................................................................................................................**.****.*****.*********.*9..........................................................999..89*..*..***..*******.****.**.****.....*****..**..****....
AAWZ02020194.1/10090-9770            ----CUGGGA----GGAAGCUCUCCGA-----------------AGAGG---CCACGUGCU-----------------------------GAG-U-G-U------------------------CCGU------------------------CA--C-UCUCGUUGCU---------------------------------CCUCUGGG--AAGG------UCUGAGAGAAG----------------GGCC----GCUAUUU-------------------------------------------------------------------------------------------------------------------------------------------------------------------------------------------------------------------------------CCG-CCUUAG-CAG-GGCG-----------------------C--CAC-CUUCGG-----------AAGG-UG-G----------------------GUG--A----GUU---CCCA--GC------GAUA-----CGGG----CC---UCC--GGCAA------CG-CCCCAGA----UU----G--A---G-GCAGGAGA-AG-CGGGCACGGGAUUCACUCCUUCCCGCGGAUGCCUCCGC-----------------------------------------------------------------------------------------------------------------------------------------------------------------------------------------GGCCUGCUUGGGGUUUGGGAA------C--GAC-U-CAC--------GGCC-----GGCAAAUAU------------------------------------------------------------------------------------------------------------------------------------------------------------------------------------------------------------------------------------------------------------------------------------------------------------------------------------------------------------------------------------------------------------------------------------------------------------------------GAG-UACA-AUGGGCAGAGGUGAA-GC----------------------------------------------------------CAUG-GCU--U--CAU--AACCCAA-UUCA-GA-CUAG-----UCUCC--AC--CCAG----
#=GR AAWZ02020194.1/10090-9770    PP ....888888....*************.................*****...*********.............................***.*.*.*........................****........................**..*.*********9.................................********..****......***********................****....****999...............................................................................................................................................................................................................................9**.******.***.****.......................*..***.***999...........9***.**.*......................***..*....***...****..**......****.....****....**...***..*****......**.*******....**....*..*...*.********.**.***********999999999999999999*********.........................................................................................................................................................................................*********************......*..***.*.***........****.....999999988........................................................................................................................................................................................................................................................................................................................................................................................................................................................................8**.****.****99*********.**..........................................................***9.***..*..***..*******.****.**.****.....*****..88..8888....
AF004377.1/5-311                     ----GGAG------GGAAGCUCAUCAG-----------------UGGGG---UCACAUGUA-----------------------------GGG-U-G-C------------------------UUGU------------------------CA--C-UCAACCAAUC--------------------------------ACCUUGGGG--AAGG------UCUGAGACAAG----------------AGCC----AAUCAC---------------------------------------------------------------------------------------------------------------------------------------------------------------------------------------------------------------------------------UU-CCCUAG-CAG-GGUA-----------------------U--CAC-CUGAUC-----------UGGG-UG-A----------------------GUG--A----GUG---CACA--GA------GAAU----AUGAG----CC---AUU--GUGAG------UU-GUCUUUA----CG----G--A---A-GAAACCAG-CC-AGUACAGCUCUCCAGCACUACUGGUGGAUGUGAC--------------------------------------------------------------------------------------------------------------------------------------------------------------------------------------------------CUCACUGGCUUGGAAA---------CAC-U-CAU--------GGCU-----GGCAUAUG--------------------------------------------------------------------------------------------------------------------------------------------------------------------------------------------------------------------------------------------------------------------------------------------------------------------------------------------------------------------------------------------------------------------------------------------------------------------------AG-UUUA-AUGUG-UGAGUUGGA-G-----------------------------------------------------------UACAC-CU--C--CAG--AACCCAA-UUCA-GA-CCAC-----UCUCC-GGA-AUUCC----
#=GR AF004377.1/5-311             PP ....****......*************.................*****...*********.............................***.*.*.*........................****........................**..*.**********................................*********..****......***********................****....******.................................................................................................................................................................................................................................**.******.***.****.......................*..***.******...........****.**.*......................***..*....***...****..**......****....9****....**...***..*****......**.*******....**....*..*...*.********.**.**********************************..................................................................................................................................................................................................*****9**********.........***.*.***........****.....******99..........................................................................................................................................................................................................................................................................................................................................................................................................................................................................**.****.*****.*********.*...........................................................88888.**..*..***..*******.****.**.****.....*****.888.*****....
AF004374.1/2-403                     ----GGAA------GGAAGCUCACUGU-----------------AGAGG---UCAUGUACG-----------------------------GAG-U-GCG------------------------UCACAACU------------GUGAUG-UCA--C-UCCAUUAAUU---------------------------------CCUCCGGG--AAGG------UCUGAGACAGG----------------AGCC----AUUAGC---------------------------------------------------------------------------------------------------------------------------------------------------------------------------------------------------------------------------------UG-CCCUCA-CAG-GGCG-----------------------U--CAC-CUGAGU------------GGG-UG-A----------------------GUG--A----GUC---CCCA--GC------AACC-----CCAC----GC---UGG--AGUGG------AC-CGGCUCG----AC----A--C---G-UGGAGUGG-GC-UCUGCAGGAGAGGCGGGGUGGACUGCAGUGAGAGGGUGGAGUUACAGAUUGACACUCCCACCCAACU--------------------------------------------------------------------------------------------------------------------------------CAGUGAGGCUCCGCCCAGCUGAUGCCGCCCCCUCCCCGGGCCUUGGAAG------U--GGC-U-CAC--------GGCU-----GGCUGUGUU-------------------------------------------------------------------------------------------------------------------------------------------------------------------------------------------------------------------------------------------------------------------------------------------------------------------------------------------------------------------------------------------------------------------------------------------------------------------------AG-UCCA-AUGGC-UGAGGUGGA-GCAGCUGCAC------------------------------------------GGGAUGUGUGCGCGCC--C--CAU--AACCCAA-UUCA-GA-CCAC-----UCUCC-GGA-AUUCC----
#=GR AF004374.1/2-403             PP ....****......*************.................*****...*********.............................***.*.***........................66666667............777779.9**..*.**********.................................********..****......***********................****....******.................................................................................................................................................................................................................................**.******.***.****.......................*..***.******............***.**.*......................***..*....***...****..**......***9.....9999....99...988..88888......77.6666666....66....6..6...6.66666666.66.666666666666666666666666666669*************************************................................................................................................................................**************************************9**********......*..***.*.***........****.....*********.........................................................................................................................................................................................................................................................................................................................................................................................................................................................................**.****.*****.*********.**********..........................................********99999***..*..***..*******.****.**.****.....*****.888.*****....
AF044331.1/5-307                     ----GGAG------GGAAGCUCAUCAG-----------------UGGGG---UCACAUGCA-----------------------------GGG-U-G-C------------------------UUGU------------------------CA--C-UCAACCAAUC--------------------------------ACCUUGGGG--AAGG------UCUGAGACAAG----------------AGCC----AAUCAC---------------------------------------------------------------------------------------------------------------------------------------------------------------------------------------------------------------------------------UU-CCCUAG-CAG-GGUA-----------------------U--CAC-CUG---------------AUG-UG-A----------------------GUG--A----GUG---CACA--GA------GAAU----AUGAG----CC---AUU--GUGAG------CU-GUCUUUA----CA----G--G---A-GAAACCAG-CC-AGUGCAGCUCUCCAGCACUACUGGUGGAUGUGAC--------------------------------------------------------------------------------------------------------------------------------------------------------------------------------------------------CUCACUGGCUUGGAAA---------CAC-U-CAU--------GGCU-----GGCAUAUG--------------------------------------------------------------------------------------------------------------------------------------------------------------------------------------------------------------------------------------------------------------------------------------------------------------------------------------------------------------------------------------------------------------------------------------------------------------------------AG-UGCA-AUGUG-UGAGUUGGA-G-----------------------------------------------------------UACAC-CU--C--CAG--AACCCAA-UUCA-GA-CCAC-----UCUCC-GGA-AUUCC----
#=GR AF044331.1/5-307             PP ....****......*************.................*****...*********.............................***.*.*.*........................****........................**..*.**********................................*********..****......***********................****....******.................................................................................................................................................................................................................................**.******.***.****.......................*..***.*98...............99*.**.*......................***..*....***...****..**......****....9****....**...***..*****......**.*******....**....*..*...*.********.**.****************************9*****..................................................................................................................................................................................................*****9**********.........***.*.***........****.....******99..........................................................................................................................................................................................................................................................................................................................................................................................................................................................................**.****.*****.*********.*...........................................................88888.**..*..***..*******.****.**.****.....*****.888.*****....
AF004372.1/3-405                     ----GGAA------GGAAGCUCACUGU-----------------AGAGG---UUACAUACU-----------------------------GAG-U-GCG------------------------UCAAUUCU------------GUGAUG-UCA--C-UUCAUUAUUC---------------------------------CCUCCGGG--AAGG------UCUGAGACAAG----------------AGCC----AAUAGC---------------------------------------------------------------------------------------------------------------------------------------------------------------------------------------------------------------------------------CG-CCCUUA-CAG-GGCG-----------------------U--CAC-UUGAGC------------GGG-UG-A----------------------GUG--A----GUC---CCCA--GC------AACC----CCACG----GU---GGA--GUGGA------CC-GGCCCGC----UG----U--G---U-GGAGGAGG-CU-CUGCAGGAGAGGCGGGGUGGGCUUGUGGUGAGAGGGAGUGGUCGCAGAUUGAGGCUGCUCCCACCUU--------------------------------------------------------------------------------------------------------------------------------ACACACGGCUCCACCCGGCUGAUGCUGCCUCCUCCCCGGGCCUUGGAAG------U--GGC-U-CUC--------GGCU-----GGCUGUAUG-------------------------------------------------------------------------------------------------------------------------------------------------------------------------------------------------------------------------------------------------------------------------------------------------------------------------------------------------------------------------------------------------------------------------------------------------------------------------AG-UCCA-AUGGC-UGAGGUGGG-GCAGCUGCAC------------------------------------------GGGAUGUGUGCGCGCC--C--CAU--AACCCAA-UUCA-GA-CCAC-----UGUCC-GGA-AUUCC----
#=GR AF004372.1/3-405             PP ....****......*************.................*****...*********.............................***.*.***........................77777777............777889.9**..*.**********.................................********..****......***********................****....******.................................................................................................................................................................................................................................**.******.***.****.......................*..***.******............***.**.*......................***..*....***...****..**......****....9999*....**...***..*****......99.9999999....99....9..9...9.99999999.99.999999999999999999999999999999*************************************................................................................................................................................*************************************************......*..***.*.***........****.....*********.........................................................................................................................................................................................................................................................................................................................................................................................................................................................................**.****.*****.*********.**********..........................................********99999***..*..***..*******.****.**.****.....*****.888.*****....
AF044328.1/3-325                     ----GGAA------GGAAGCUCACUGU-----------------AGAGG---UCAUGUGCC-----------------------------GAG-U-AC-------------------------AUUU---------------------G-UUA--C-UCUCUCA------------------------------------CCUUGGGG--AAGG------UCUGAGACAAG----------------AGCC----GUUUC----------------------------------------------------------------------------------------------------------------------------------------------------------------------------------------------------------------------------------UG-UCCUUG-CAG-GACA-----------------------U--CUU-CCGAGC-----------CGGG-AG-A----------------------GCG--A----GCU---CCCA--GA------CACU-----CGGU----GC---AUG--GAGGG------GU-UUGCACA----AG----A--U---G-CUAGUUAG-UA-GUUGGUGGCUUGAUACUGCCUUCCCUGGACUAGUUGAUGC--------------------------------------------------------------------------------------------------------------------------------------------------------------------------------------CUAUUCAUCUGGGCAUUGGAAG------U--GGC-U-UGU--------GGCU-----AGCAUGGCAC----------------------------------------------------------------------------------------------------------------------------------------------------------------------------------------------------------------------------------------------------------------------------------------------------------------------------------------------------------------------------------------------------------------------------------------------------------------------UGAG-UCCA-AUGGA-UGAGGUGAG-GC---------------------------------------------------------AACUGUGCC--U--CAU--AACCCAA-UUCA-GA-CCAC-----UCUCC-GGA-AUUCC----
#=GR AF044328.1/3-325             PP ....****......*************.................*****...*********.............................***.*.*9.........................8888.....................8.8**..*.*******....................................********..****......***********................****....*9988..................................................................................................................................................................................................................................**.******.***.****.......................*..***.******...........****.**.*......................***..*....***...****..**......****.....****....**...***..*****......**.9999999....99....9..8...8.88888888.88.88888888888888888888888888888***********......................................................................................................................................................................................**********************......*..***.*.***........****.....9998888888......................................................................................................................................................................................................................................................................................................................................................................................................................................................................88**.****.*****.*********.**.........................................................977777***..*..***..*******.****.**.****.....*****.888.*****....
AF044737.1/3-396                     ----GGAA------GGAAGCUCACUGU-----------------AGAGG---UCACGUGCU-----------------------------GAG-U-GCG------------------------UCACGCUU------------GUGAUG-UCA-UC-UCUAUCCCA----------------------------------CCUCCGGG--AAGG------UCUGAGACAGG----------------AGCC----CCUCGC---------------------------------------------------------------------------------------------------------------------------------------------------------------------------------------------------------------------------------CG-CCCUCA-CAG-GGCG-----------------------U--CAC-CUGAUAU---------UCGGG-UG-A----------------------GUG--A----GCC---CCCA--GC------AACC-----CACG----UU---GGA--GUGGA------CC-GGUCCGU----UA----U--G---U-GGGAGAGG-CU-AUGCAAAAGACGCCGAGCAGGGAUGUGGUGAGAUGGGCGGGUCACUGAUUUGAGGCCCGCCUACUCUU------------------------------------------------------------------------------------------------------------------------------CAUCUGCGCCUCUGCCUGGUGGAUGCCGCCUCCUCCCCGGACCUUGGAAG------U--GAC-U-CAC--------GGCU-----GGCUUACUG-------------------------------------------------------------------------------------------------------------------------------------------------------------------------------------------------------------------------------------------------------------------------------------------------------------------------------------------------------------------------------------------------------------------------------------------------------------------------AG-UCCA-AUGGC-UGAGGCGAG-GCA-------------------------------------------------------GCUGUGCGCC--U--CGU--AACCCAA-UUCA-GA-CCAC-----UCUCC-GGA-AUUCC----
#=GR AF044737.1/3-396             PP ....****......*************.................*****...*********.............................***.*.***........................66666666............667779.9**.**.*********..................................********..****......***********................****....******.................................................................................................................................................................................................................................**.******.***.****.......................*..***.*******.........*****.**.*......................***..*....***...****..**......****.....****....**...***..***99......99.9999999....99....9..9...9.99999999.99.999999999999999988888888888889**************************************..............................................................................................................................**************************************************......*..***.*.***........****.....*********.........................................................................................................................................................................................................................................................................................................................................................................................................................................................................**.****.*****.*********.***.......................................................**88888***..*..***..*******.****.**.****.....*****.888.*****....
AAHX01021842.1/3344-3037             ----GGUGGG---AGGAUGCUCAUCAG-----------------CAGGG---CCACGAGCU-----------------------------GAG-A-G-U------------------------UCAU------------------------CU--C-UCCAUGG------------------------------------ACCGUGGG--AAGG------UCUGAGACUGG----------------AGCC----UUCCCC---------------------------------------------------------------------------------------------------------------------------------------------------------------------------------------------------------------------------------UG-CCCUAA-CCA-GGCU-----------------------C--UCC-UCGAGC------------AGG-GA-G----------------------GUG--A----GUU---CCCA--GA------GAGCAGGGAGGGG----CU---CCA--CGCAU------GG-GCAGACU----GG----A--C---A-GGAGAAGC-GA-GGUAUCCGAGUGGGUGGAUACCUCCCUUAC---------------------------------------------------------------------------------------------------------------------------------------------------------------------------------------------------------CAGAGCUUGGAAC------A--GAC-U-CAC--------UGCC-----UGCAGUGCG-------------------------------------------------------------------------------------------------------------------------------------------------------------------------------------------------------------------------------------------------------------------------------------------------------------------------------------------------------------------------------------------------------------------------------------------------------------------------AG-UUCA-AUGGC-AGAGGUGAG-GCAC------------------------------------------------------CUCUCGGGUC--C--CAU--AACCCAA-UUCA-GA-CUAC-----UCUCC--CC--CGCC----
#=GR AAHX01021842.1/3344-3037     PP ....******...**************.................99***...*********.............................***.*.*.*........................****........................**..*.*******....................................566666**..****......***********................****....******.................................................................................................................................................................................................................................**.******.***.****.......................*..***.******............***.**.*......................***..*....***...****..**......********99***....**...***..*****......**.*******....**....*..*...*.********.**.**************************999*.........................................................................................................................................................................................................*************......*..***.*.***........****.....*********.........................................................................................................................................................................................................................................................................................................................................................................................................................................................................**.****.*****.*********.****......................................................**99999***..*..***..*******.****.**.****.....*****..**..****....
AAGV020371666.1/2304-1973            ----GGCCGA---GGGAGGCUUAUCGG-----------------CGGGG---CCACAAGCU-----------------------------GAG-U-GCG------------------------CCAU---------------------G-UCA--C-UCUAUGCCUU-------------------------------GUCCCUUGGG--AAGG------UCUGAGACUGG----------------GGUC----AAAAGC---------------------------------------------------------------------------------------------------------------------------------------------------------------------------------------------------------------------------------GG-CCCUGA-CAG-GGCU-----------------------U--UCC-CAGUUC------------UGG-GG-A---------------------GGUG--A----GUA---CCCU--GA------AAC------AGGG----CC---CCG--UGUGA------GG-AUAGACU----GG----G--C---A-GGAAGUGC-UG-UGGAUCCCGUACCUGUGGUGGGACCUGGUGGAUGUCU-------------------------------------------------------------------------------------------------------------------------------------------------------------------------------------------CCUUAGGAGGAACUUGAAAG------A--GAC-U-CAU--------GGCC-----AGCCAUCCAG----------------------------------------------------------------------------------------------------------------------------------------------------------------------------------------------------------------------------------------------------------------------------------------------------------------------------------------------------------------------------------------------------------------------------------------------------------------------AGAG-UUCA-AUGGC-UGAGGUGAG-GAGCC---------------------------------------------------CUGCAUGGGGCC--U--CAG--AACCCAA-CUCA-GA-CUGC-----UCUUC-CAA--GACC----
#=GR AAGV020371666.1/2304-1973    PP ....******...**************.................*****...*********.............................***.*.***........................****.....................*.***..*.**********...............................**********..****......***********................****....******.................................................................................................................................................................................................................................**.******.***.****.......................*..***.******............555.55.5.....................5***..*....***...****..**......***......****....**...***..*****......**.*******....**....*..*...*.********.**.*************************************...........................................................................................................................................................................................********9999********......*..***.*.***........****.....****999999......................................................................................................................................................................................................................................................................................................................................................................................................................................................................****.****.*****.*********.*****...................................................****88888***..*..***..*******.****.**.****.....*****.999..****....
AF004371.1/7-309                     ----GGAG------GGAAGCUCAGUGC-----------------UGAGG---CUACAACCU-----------------------------GAG-U-GC-------------------------AUUU---------------------G-UCA--C-UCUCAUACAU--------------------------------UCCUCAGGG--AAGG------UCUGAGAUUAG----------------AGCC----AUCUAU---------------------------------------------------------------------------------------------------------------------------------------------------------------------------------------------------------------------------------UG-UCUUAA-CAA-GGCA-----------------------U--UGC-UUGGUU-----------UGAG-CA-A----------------------AUG--A----GUU---ACCA--UC------AAAC-----CUUG----UU---CUG--UUGUC------GC-UAGACUG----CA----C--A---A-GUAAUAGA-AG-UGGUUUUCCUCUAUGGAUGCUGAGGCAAC------------------------------------------------------------------------------------------------------------------------------------------------------------------------------------------------------------UGAUUUGGAAA-----GU--GAC-U-CAU--------GACU-----AGCAAAUUC------------------------------------------------------------------------------------------------------------------------------------------------------------------------------------------------------------------------------------------------------------------------------------------------------------------------------------------------------------------------------------------------------------------------------------------------------------------------AAG-UUCA-AUUGC-UGAGAGGAA-GU----------------------------------------------------------CAUU-ACU--U--CCU--AACCCAA-UUCA-GA-CCAC-----UCUCC-GGA-AUUCC----
#=GR AF004371.1/7-309             PP ....****......*************.................*****...*********.............................***.*.*9.........................8888.....................8.8**..*.**********................................*********..****......***********................****....******.................................................................................................................................................................................................................................**.******.***.****.......................*..***.******...........****.**.*......................***..*....***...****..**......****.....****....**...**9..99999......99.9999999....99....9..9...9.99999999.99.99999999999999999999999999999............................................................................................................................................................................................................***********.....**..***.*.***........****.....*********........................................................................................................................................................................................................................................................................................................................................................................................................................................................................***.****.*****.*********.**..........................................................9999.***..*..***..*******.****.**.****.....*****.888.*****....
AF004373.1/3-319                     ----GGAA------GGAAGCUCACUGU-----------------AGAGG---CUACUUGCU-----------------------------GGG-U-GC-------------------------UGUU---------------------G-UUA--C-UCUAUCAACC-------------------------------AGCCUUGGGG--AAGG------UCUGAGAUAAG----------------AGCC----ACUUGU---------------------------------------------------------------------------------------------------------------------------------------------------------------------------------------------------------------------------------UG-CCUUCA-CAA-GGCA-----------------------U--UGC-UUGGUG-----------UAAG-CA-A----------------------GUG--A----GUU---CCCA--UC------AAAG-----AUGG----CU---CAG--UUGCA------AG-CUUAAUG----CA----A--G---A-GACAUAGC-AA-AGAAGCCCAAUAUACUUCUGAUAUGGAUGCAAUG--------------------------------------------------------------------------------------------------------------------------------------------------------------------------------------------------CCCAACAGACUGGAAA------U--GAC-U-CAC--------GGCU-----GGCAUGUUC------------------------------------------------------------------------------------------------------------------------------------------------------------------------------------------------------------------------------------------------------------------------------------------------------------------------------------------------------------------------------------------------------------------------------------------------------------------------AAG-CUCA-AUGAC-UGAGGGGAA-GCA-------------------------------------------------------AGUGAUGGCU--U--CCU--AACCCAA-UUCA-GA-CCAC-----UCUCC-GGA-AUUCC----
#=GR AF004373.1/3-319             PP ....****......*************.................*****...*********.............................***.*.*9.........................9999.....................9.9**..*.**********...............................**********..****......***********................****....******.................................................................................................................................................................................................................................**.******.***.****.......................*..***.******...........****.**.*......................***..*....***...****..**......****.....****....**...***..*****......**.*******....**....*..*...*.********.*9.99999999999999999999999888888*****..................................................................................................................................................................................................*****9**********......*..***.*.***........****.....*********........................................................................................................................................................................................................................................................................................................................................................................................................................................................................***.****.*****.*********.***.......................................................**88888***..*..***..*******.****.**.****.....*****.888.*****....
AF077370.1/3-396                     ----GGAA------GGAAGCUCACUGU-----------------AGAGG---UCACGUGCU-----------------------------GAG-U-GCG------------------------UCACUCUU------------GUGAUG-UCA-UC-UCUAUCCCA----------------------------------CCUCCGGG--AAGG------UCUGAGACAGG----------------AGCC----CCUCGC---------------------------------------------------------------------------------------------------------------------------------------------------------------------------------------------------------------------------------CG-CCCUCA-CAG-GGCG-----------------------U--CAC-CUGAUGU----------CGGG-UG-A----------------------GUG--A----GCC---CCCA--GC------AACC----CCACG----UU---GGA--GUGGA------CC-GGUCCGU----UA----U--G---U-GGGAGUGG-CU-AUGCAAAAGACACCGGGUAGGGGUGUGGUGAGAUGGGCGGGUCACUGAUUUGAGGUCCGCCCACUCUU------------------------------------------------------------------------------------------------------------------------------CAUCUGCACCUCUGCCUAGUGGAUGCCGCCACCUCCCCGGACCUUGGAAG------C--GAC-U-CAC--------GGCU-----GGCUUGCUG-------------------------------------------------------------------------------------------------------------------------------------------------------------------------------------------------------------------------------------------------------------------------------------------------------------------------------------------------------------------------------------------------------------------------------------------------------------------------AG-UCCA-AUGGC-UGAGGCGAG-GCA-------------------------------------------------------GCUGUGCGCC--U--CGU--AACCCAA-UUCA-GA-CCAC-----UCUCC-GGA-AUUCC----
#=GR AF077370.1/3-396             PP ....****......*************.................*****...*********.............................***.*.*98........................55555555............666668.899.99.999999998..................................********..****......***********................****....******.................................................................................................................................................................................................................................**.******.***.****.......................*..***.*******..........****.**.*......................***..*....***...****..**......****....55555....55...555..55555......55.5555555....55....5..5...5.55555555.55.5555555555555555555555555555579*************************************..............................................................................................................................***************************************9**********......*..***.*.***........****.....*********.........................................................................................................................................................................................................................................................................................................................................................................................................................................................................**.****.*****.*********.***.......................................................**88888***..*..***..*******.****.**.****.....*****.888.*****....
AF004376.1/3-330                     ----GGAA------GGAAGCUCACUGU-----------------AGAGG---CCACUAGCU----------------------------UGGG-U-G-U------------------------CUAU------------------------CA--C-CCUACUUCCG---------------------------------CCUCUGGG--AAGG------UCUGAGGGAAG----------------GGCC----AAAUUG--------------------------------------------------------------------------------------------------------------------------------------------------------------------------------------------------------------------------------CCG-CCCUAG-CAG-GGUG-----------------------C--CAC-CUUCUG-----------AAGG-UG-G---------------------GGUG--A----GUU---CCCA--CC------AAUG-----UGGG----UC---UCC--GAUGA------AG-CCCUAGA----AU----U--G---A-GGCAGGAG-AAGUGGAGAGGGGUCGUAGGCUCCUCCCCGC-GGAUGCCUCUG-------------------------------------------------------------------------------------------------------------------------------------------------------------------------------------UGGCUCCGUUCGGGAUUUGGGAA------U--GAC-U-CAC--------GGCU-----GGCAGCUUU------------------------------------------------------------------------------------------------------------------------------------------------------------------------------------------------------------------------------------------------------------------------------------------------------------------------------------------------------------------------------------------------------------------------------------------------------------------------GAG-UACA-AUGGGAAGAGGUGAA-GC---------------------------------------------------------CCGCCAGCU--U--CAU--AACCCAA-UUCA-GA-CCAC-----UCUCC-GGA-AUUCC----
#=GR AF004376.1/3-330             PP ....****......*************.................*****...********9............................9***.*.*.9........................9999........................**..*.*******999.................................********..****......***********................****....988776................................................................................................................................................................................................................................6**.******.***.****.......................*..999.999999...........9999.99.9.....................9***..*....***...****..**......****.....****....**...999..99999......88.8888877....77....6..6...6.66555555.5505555555555555555555555555555.59*********.....................................................................................................................................................................................************9**********......*..***.*.***........****.....***999999........................................................................................................................................................................................................................................................................................................................................................................................................................................................................9**.****.****99*********.**.........................................................*77777***..*..***..*******.****.**.****.....*****.888.*****....
ABDC01377112.1/1708-1368             ----GGAG------GGGAGGUCAUCAG-----------------UGUGG---CCACGAGCC-----------------------------GAG-U-GCG------------------------UCAU---------------------G-UCA--C-UCCACCCCCCA-----------------------------UGUCCCUUGGG--AAGG------UCUGAGACUAG----------------GGCC----AGAAGC---------------------------------------------------------------------------------------------------------------------------------------------------------------------------------------------------------------------------------AC-CCCUAAACAG-GGCU-----------------------C--UCC-CUGAGUU---------UCGGG-GA-G----------------------UUG--A----GUU---GGCA--GA------GACC-----CGGG----CU---CCG--CGCGA------GG-UCAGACU----GG----G--C---A-GGAGAUGC-CG-UGGACCCCGCCCCCCAGGACGGGCGCGGCGGACGCCUCCUCAGCC---------------------------------------------------------------------------------------------------------------------------------------------------------------------------UGAACAAGGUGCUUUUUUUGC----GA----------AA----CAC--------CGCC-----AGCGAAGUG-------------------------------------------------------------------------------------------------------------------------------------------------------------------------------------------------------------------------------------------------------------------------------------------------------------------------------------------------------------------------------------------------------------------------------------------------------------------------AG-UUCA-AUGGC-UGAGGUGAG-GUACCC--------------------------------------------------CGCAUGGGGGCU--U--CAU--AACCCAA-UUCA-GA-CUAC-----UCUCC--CC-CGUCC----
#=GR ABDC01377112.1/1708-1368     PP ....****......*************.................*****...*********.............................***.*.***........................****.....................*.***..*.***********.............................***********..****......***********................****....******.................................................................................................................................................................................................................................**.****862678.8888.......................*..***.*******.........*****.**.*......................999..9....9**...****..**......****.....****....**...***..*****......**.*******....**....*..*...*.********.**.*****************************9999999999977777...........................................................................................................................................................................777777776666644444444....22..........22....233........7777.....777777777.........................................................................................................................................................................................................................................................................................................................................................................................................................................................................**.****.*****.*********.******..................................................****99999***..*..***..*******.****.**.****.....*****..77.79***....
AAPP01019576.1/193412-193118         ----UCAGUU----ACAAUCCAGCAUC----------------UGGGGC---ACACACAAC-----------------------------GAG-U-AU-------------------------CUGA---------------------U--UA--C-UCUCUUAUUU--------------------------------UGCCCCGGG--AAGG------UCUGAGAAU-C----------------GGCC----AAGCCAUGUUGUUUCGCUU------------------------------------------------------------------------------------------------------------------------------------------------------------------------------------------------------CGUGCGAGGCUCUAUU-UUCUAG-CAG-GAAA-----------------------C--CUG-UAUGAU------------UAC-AG-G----------------------GCG--A----GAG--UACCA--GA------AAU------CCUG----CC---CAG--GUGUU----------GCCGUU----GC----C--C---A-GCAACCGC-CG-CCUGAU------------------------------------------------------------------------------------------------------------------------------------------------------------------------------------------------------------------------------------GGCAUUGAAA------A--CUC-U-CGU--------GGCC-----AGCCUUUUU-------------------------------------------------------------------------------------------------------------------------------------------------------------------------------------------------------------------------------------------------------------------------------------------------------------------------------------------------------------------------------------------------------------------------------------------------------------------------AG-UGCG-AUGUG-CUUGCUGCC-------------------------------------------------------------UUCG---G--G--UAG--AACUCAA-UUCA-GA-CUAA-----UCUGU--GA--CUGA----
#=GR AAPP01019576.1/193412-193118 PP ....******....**********999................******...*********.............................***.*.*9.........................9999.....................9..**..*.**********................................*********..****......*********.*................****....**9999*************......................................................................................................................................................................................................****************.******.***.****.......................*..***.******............***.**.*......................***..*....***..*****..**......***......5555....55...444..44444..........444455....55....4..4...4.44444444.44.444444....................................................................................................................................................................................................................................8899999999......9..***.*.***........****.....*********.........................................................................................................................................................................................................................................................................................................................................................................................................................................................................**.****.*****.*********.............................................................***9...*..*..***..*******.****.**.****.....*****..**..****....
AAGH01008041.1/2662-2957             ----UCAGUU----GCAAACUAGCAUC----------------UGGGGC---CCACACAAC-----------------------------GAG-U-AU-------------------------CUGA---------------------U--UA--C-UCCACAAACCA------------------------------UUGCCCCGGG--AAGG------UCUGAGAAU-C----------------GGCC----GAGCCAGCUGUUUGU--------------------------------------------------------------------------------------------------------------------------------------------------------------------------------------------------------------UGCGGCUUCAUU-UCCCAG-CAG-GAAA-----------------------C--CUG-UGUGAU------------UGC-AG-G----------------------GCG--A----AAG--UACCA--GA------AAU-------CCU----GC---UAC--CAGGC------GU-UGCCGUU----GC----C--C---A-CCAGUGAC-CG-CCGCCUGGUUG-------------------------------------------------------------------------------------------------------------------------------------------------------------------------------------------------------------------------------GCAUUGAAAC---------CUU-U-CGU--------GGCC-----AGCGUUUUU-------------------------------------------------------------------------------------------------------------------------------------------------------------------------------------------------------------------------------------------------------------------------------------------------------------------------------------------------------------------------------------------------------------------------------------------------------------------------AG-UGCG-AUGUG-CUUGCUGCC-------------------------------------------------------------UCCCA--G--G--CAG--AACUCAA-UUCA-GA-CUAA-----UCUGU--GA--CUGA----
#=GR AAGH01008041.1/2662-2957     PP ....******....*************................******...*********.............................***.*.*9.........................9999.....................9..**..*.***********..............................**********..****......*********.*................****....999999*********..............................................................................................................................................................................................................************.******.***.****.......................*..***.******............***.**.*......................***..*....***..*****..**......***.......999....99...999..99999......99.9999999....99....9..9...9.99999999.99.99999999998...............................................................................................................................................................................................................................9999999999.........***.*.***........****.....*********.........................................................................................................................................................................................................................................................................................................................................................................................................................................................................**.****.*****.*********.............................................................99999..*..*..***..*******.****.**.****.....*****..**..****....
AAYZ01125348.1/5678-5374             -----GCGGA----GGCAGCUCAUCAG-----------------UGGGG---CUAUGAGCU-----------------------------GAG-U-GUG------------------------UCAC---------------------A-UCA--C-UCCCUUGU-----------------------------------CCCUUGGG--AAGG------UCUGAGACUAG----------------GGCC----AGCAGC---------------------------------------------------------------------------------------------------------------------------------------------------------------------------------------------------------------------------------GG-CCCUAA-CAG-GGCU-----------------------C--UCC-CUGAGUC---------UCGGG-GA-G----------------------GUG--A----GUU---CCAA--GA------GAAC-----GGGG----CU---CCG--UGCGA------GG-GCAGACU----GG----G--C---A-GGAGAUGC-CG-CGGCCCCUCUCCCCGGAGGGACCCGGCGGAUGCCUC---------------------------------------------------------------------------------------------------------------------------------------------------------------------------------------------CUUAGCCGGAGCUUGGAAC------A--GAC-U-CAC--------GGCC-----AGCGAAGUGAGAUUACCAUGCCACCUAUUUUGC-------------------------------------------------------------------------------------------------------------------------------------------------------------------------------------------------------------------------------------------------------------------------------------------------------------------------------------------------------------------------------------------------------------------------UUAUUUAUUUAUCUAUACCUAUUU---UGC--------------------------------------------------------------------------------------------------------------------------------------------
#=GR AAYZ01125348.1/5678-5374     PP .....*****....*************.................*****...*********.............................***.*.***........................****.....................9.9**..*.********...................................********..****......***********................****....******.................................................................................................................................................................................................................................**.******.***.****.......................*..***.*******.........*****.**.*......................***..*....***...****..**......****.....****....**...***..*****......**.*******....**....*..*...*.********.**.**********************9999999*******.............................................................................................................................................................................................*******************......*..***.*.***........****.....*****9999775555555555555555555555.........................................................................................................................................................................................................................................................................................................................................................................................................................555555444444444444443322...222............................................................................................................................................
AF044330.1/1-316                     ----AGAUGUGGAGGGAAGCUCAGUGC-----------------UGAGG---CUACAGACA-----------------------------GAG-U-GCU------------------------GGGG---------------------G-UCA--C-UCAGUGAGUG-------------------------------UGACUCAGGG--AAGG------UCUGAGAUUAG----------------AGCC----CCUUGC---------------------------------------------------------------------------------------------------------------------------------------------------------------------------------------------------------------------------------UG-CUCUCA-CAG-GGCA-----------------------U--CAC-UUGGAU-----------GAAG-UG-A----------------------GUG--G----GUA---CUCA--GA------AAGC-----UUGG----CU---CUG--AUUGG------CC-AGUGAGU----GC----A--A---A-AGAUGCAG-UG-AGUGCUCCUGGGUUGAGCUCCUGUAGAUGCAAAG--------------------------------------------------------------------------------------------------------------------------------------------------------------------------------------------------GCAUCAGGCUUGGCAC---------UGC-C-CAC--------AGCU-----GGCACAUUC------------------------------------------------------------------------------------------------------------------------------------------------------------------------------------------------------------------------------------------------------------------------------------------------------------------------------------------------------------------------------------------------------------------------------------------------------------------------AAG-CUCA-AUGGC-UGAGAGGG--------------------------------------------------------------AACUG-----C--CNC--AACCCAA-UUCA-GA-CUACUU-UUUUUCC--AC--AUUU----
#=GR AF044330.1/1-316             PP ....***********************.................*****...*********.............................***.*.**9........................9999.....................9.***..*.**********...............................**********..****......***********................****....******.................................................................................................................................................................................................................................**.******.***.****.......................*..***.******...........****.**.*......................***..*....***...****..**......****.....****....**...***..*****......**.*******....**....*..*...*.********.**.***********************999999*****..................................................................................................................................................................................................*****9**********.........***.*.***........****.....*********........................................................................................................................................................................................................................................................................................................................................................................................................................................................................***.****.*****.********..............................................................99999.....*..***..*******.****.**.******.*777777..99..****....
AAPQ01006786.1/48246-48539           ----UCAGUU----GCAAACUAGCAUC----------------UGGGGC---UCACACAAC-----------------------------GAG-U-AU-------------------------CUGA---------------------U--UA--C-UCCACGAACCA------------------------------UUGCCCCGGG--AAGG------UCUGAGAAU-U----------------GGCC----GAGCAUGCUGUUUGU--------------------------------------------------------------------------------------------------------------------------------------------------------------------------------------------------------------UGCGGCUCCAUU-UCCCAG-CAG-GAAA-----------------------C--CUG-UGUGAU------------UGC-AG-G----------------------GCG--A----AAG--UACCA--GA------AAU------CCUG----CU---ACC--AGGCG------UU-GCCGUUC----CC----U--C---G-GGGACCGC-CG-CCUGGUU-----------------------------------------------------------------------------------------------------------------------------------------------------------------------------------------------------------------------------------GGCAUUGAAA------C--CUU-U-CGU--------GGCC-----AGCGUUUUU-------------------------------------------------------------------------------------------------------------------------------------------------------------------------------------------------------------------------------------------------------------------------------------------------------------------------------------------------------------------------------------------------------------------------------------------------------------------------AG-UGCG-AUGUG-CUUGCUGCC-------------------------------------------------------------UUCCA--G--G--CAG--AACUCAA-UUCA-GA-CUAA-----UCUGU--GA--CUGA----
#=GR AAPQ01006786.1/48246-48539   PP ....******....*************................******...*********.............................***.*.*9.........................9999.....................9..**..*.***********..............................**********..****......*********.*................****....***************..............................................................................................................................................................................................................************.******.***.****.......................*..***.******............***.**.*......................***..*....***..*****..**......***......9999....99...999..99999......88.8777777....77....7..7...6.66666666.65.5555444...................................................................................................................................................................................................................................9999999999......9..***.*.***........****.....*********.........................................................................................................................................................................................................................................................................................................................................................................................................................................................................**.****.*****.*********.............................................................99999..*..*..***..*******.****.**.****.....*****..**..****....
AC008221.5/55056-54762               ----UCAGUU----GCAAACUAGCAUC----------------UGGGGC---CCACACAAC-----------------------------GAG-U-AU-------------------------CUGA---------------------U--UA--C-UCCACAAACCA------------------------------UUGCCCCGGG--AAGG------UCUGAGAAU-C----------------GGCC----GAGCCAGCUGUUUGU--------------------------------------------------------------------------------------------------------------------------------------------------------------------------------------------------------------UGCGGCUUCAUU-UCCCAG-CAG-GAAA-----------------------C--CUG-UGUGAU------------UGC-AG-G----------------------GCG--A----AAG--UACCA--GA------AAU------CCUG----CU---ACC--AGGUG------UU-GCCGUUG----CC------------------------------CCCGGUGA----CCGCCGCCUGGU------------------------------------------------------------------------------------------------------------------------------------------------------------------------------------------------------------UGGCAUUGAAA------C--CUU-U-CGU--------GGCC-----AGCGUUUUU-------------------------------------------------------------------------------------------------------------------------------------------------------------------------------------------------------------------------------------------------------------------------------------------------------------------------------------------------------------------------------------------------------------------------------------------------------------------------AG-UGCG-AUGUG-CUUGCUGCC-------------------------------------------------------------UCUAA--G--G--CAG--AACUCAA-UUCA-GA-CUAA-----UCUGU--GA--CUGA----
#=GR AC008221.5/55056-54762       PP ....******....*************................******...*********.............................***.*.*9.........................9999.....................9..**..*.***********..............................**********..****......*********.*................****....999999*********..............................................................................................................................................................................................................************.******.***.****.......................*..***.******............***.**.*......................***..*....***..*****..**......***......5555....55...555..55555......44.3333333....22..............................22222222....222233333333............................................................................................................................................................................................................45556666666......6..***.*.***........****.....*********.........................................................................................................................................................................................................................................................................................................................................................................................................................................................................**.****.*****.*********.............................................................88888..*..*..***..*******.****.**.****.....*****..**..****....
AAHX01000007.1/30875-31302           ----GGCGGG----GGAAGCUCAUCAG-----------------CGGGG---CCACGCGCU-----------------------------GAG-U-G-C------------------------UUGU------------------------CA--C-UCCAUCGG-----------------------------------CCCCUGGG--AAGG------UCUGAGACUGG----------------GGCC----UCCCGC---------------------------------------------------------------------------------------------------------------------------------------------------------------------------------------------------------------------------------GG-CCCUAA-CCG-GGCU-----------------------C--UCC-CCGAGU------------GGG-GA-G----------------------GUG--A----GUU---CCCA--GA------GAGC-----AGGG----CU---CCA--CGCGU------GG-GCAGACU----GG----G--C---A-GGAGAAGC-CC-CCGGGUGGGCGGAUGCCUCCCUCGCCGG--------------------------------------------------------------------------------------------------------------------------------------------------------------------------------------------------------------GGCUUGGAAC------A--GAC-U-CAC--------GGCC-----AGCAGUUCGAGAACUUAGGCAUCCAAAAGUGUAGCUCCUAGUUUCAGGUGUAGCUGUACCCAGGACUCAAAACCAUC--------------------------------------------------------------------------------------------------------------------------------------------------------------------------------------------------------------------------------------------------------------------------------------------------------------------------------CAGGGACACGGCUGGACCUGUUCUUUCCUUACUCACCCGGGCAUCUGAAUUCCUGUGUCGUUUUCGGUGAG-CACA-AGGUU-UCCCUGGUU-AU----------------------------------------------------------CAAG-CUA--U--CCC--AAC---A-UUCA-G------UGCUUUCUUU-UCC--UGCU----
#=GR AAHX01000007.1/30875-31302   PP ....******....*************.................*****...*********.............................***.*.*.*........................****........................**..*.********...................................********..****......***********................****....******.................................................................................................................................................................................................................................**.******.***.****.......................*..***.******............***.**.*......................***..*....***...****..**......****.....****....**...***..*****......**.*******....**....*..*...*.********.**.**************************99..............................................................................................................................................................................................................**********......*..***.*.***........****.....*****************************************************************************................................................................................................................................................................................................................................................................................................................................***********************************************************************.****.*****.*********.*9..........................................................9999.9**..*..***..***...*.****.*......77788***99.888..****....
AANI01014597.1/56085-56433           ----UCAGUU----ACAAUCUAGCAUC----------------UGGGGC---ACACACAAC-----------------------------GAG-U-AU-------------------------CUGA---------------------U--UA--C-UCUUUUUACA-------------------------------ACGCCCCGGG--AAGG------UCUGAGAUA-U----------------GGUC----AAAGCUCCCUUGUUGCUGUAACAACAUACAAAAGC----------------------------------------------------------------------------------------------------------------------------------------------------------------------CGAGAGGUGAUUGUGUGUCGCGGAGCUUCAUU-UUCUAG-CCG-GAAA-----------------------C--UUG-UGUAAU------------CAC-AA-G----------------------GCG--A----AAG--UACCA--GA------AAU------GCUG----CA---GUA--UGGCU------GU-UGCCGCA----CC----G-------------------------CUUGCCGUUUGCCGCCGGCCA---U----------------------------------------------------------------------------------------------------------------------------------------------------------------------------------------------------------GUUGCAUUGAAA------A--CUU-U-CGU--------GACC-----AGCAAUUUA-------------------------------------------------------------------------------------------------------------------------------------------------------------------------------------------------------------------------------------------------------------------------------------------------------------------------------------------------------------------------------------------------------------------------------------------------------------------------AG-UGCG-AUGUG-CUUGCUGCA-AACCU---------------------------------------------------UGCCUGAGGUGC--G--CAG--AACUCAA-UUCA-GA-CUAA-----UCUGU--GA--CUGA----
#=GR AANI01014597.1/56085-56433   PP ....******....*************................9*****...*********.............................***.*.*9.........................9999.....................9..**..*.**********...............................**********..****......********9.*................****....***********************************......................................................................................................................................................................********************************.******.***.****.......................*..***.******............***.**.*......................***..*....***..*****..**......***......9999....98...888..88888......77.5444444....44....3.........................344444444444444444444...4..........................................................................................................................................................................................................449999999999......9..***.*.***........****.....*********.........................................................................................................................................................................................................................................................................................................................................................................................................................................................................**.****.*****.*********.*****...................................................****99999***..*..***..*******.****.**.****.....*****..**..****....
AAPT01018385.1/57001-57367           ----UCAGUU----ACAAUCUAGCAUC----------------UGGGGC---ACACACAAC-----------------------------GAG-U-AU-------------------------CUGA---------------------U--UA--C-UCUAUAAAA----------------------------------GCCCCGGG--AAGG------UCUGAGAAU-U----------------GGUC----AAAGCUCCCUUGUUUGUGUGCACAACAAGCGAUUUGC------------------------------------------------------------------------------------------------------------------------------------------------------------------UGUUAAAGGUGAUCGUUUGUCGCGGAGUUUCAUU-UCCCAG-CAG-GAAA-----------------------C--CUG-UGUGAU------------CGC-AG-G----------------------GCG--A----AAG--UACCA--GA------AAUC-----CUGC----CU---CGC--UGCUG------UU-AUUGUUA----UU----G--U---U-GUUGUUGC-CA-ACGACGAUGACGACGACGCGCGU-------------------------------------------------------------------------------------------------------------------------------------------------------------------------------------------------------------------UGCAUUGAAA------U--CUU-U-CGU--------GACC-----AGCAAUUUU-------------------------------------------------------------------------------------------------------------------------------------------------------------------------------------------------------------------------------------------------------------------------------------------------------------------------------------------------------------------------------------------------------------------------------------------------------------------------AG-UGCG-AUGUG-CUUGCUGCA-AAUCCCUC----------------------------------------------CUCGGAGGUGGUGC--G--CAG--AACUCAA-UUCA-GA-CUAA-----UCUGU--GA--CUGA----
#=GR AAPT01018385.1/57001-57367   PP ....******....*************................9*****...*********.............................***.*.*9.........................9999.....................9..**..*.*********..................................********..****......*********.*................****....*************************************..................................................................................................................................................................**********************************.******.***.****.......................*..***.******............***.**.*......................***..*....***..*****..**......***8.....8888....88...888..88888......88.8888888....88....7..7...7.77777777.77.77777777777777777777777...................................................................................................................................................................................................................8999999999......9..***.*.***........****.....*********.........................................................................................................................................................................................................................................................................................................................................................................................................................................................................**.****.*****.*********.********..............................................******88888***..*..***..*******.****.**.****.....*****..**..****....
AAPU01011135.1/119858-120199         ----UCAGUU----ACAAUCUAGCAUC----------------UGGGGC---ACACACAAC-----------------------------GAG-U-AU-------------------------CUGA---------------------U--UA--C-UCUUAUGAUU---------------------------------GCCCCGGG--AAGG------UCUGAGAUU-U----------------GGUC----AAAGCUCCCUUGUUGCCGUAACAACGCUCAAAAGC----------------------------------------------------------------------------------------------------------------------------------------------------------------------UGAAAGGUGAUUGUGUGUCGUGGAGCUUCAUU-UCCUAG-CAG-GAAA-----------------------C--UUG-UGUAAU------------CAC-AA-G----------------------GCG--A----AAG--UACCA--GA------AAU------GCUG----CA---GCA--UGGCU------GU------UG----CC----G--C---A-UAACCUGC-CG-CCGGCCAUGU--------------------------------------------------------------------------------------------------------------------------------------------------------------------------------------------------------------------------------UGCAUUGAAA------G--CUU-U-CGU--------GGCC-----AGCAAUUUU-------------------------------------------------------------------------------------------------------------------------------------------------------------------------------------------------------------------------------------------------------------------------------------------------------------------------------------------------------------------------------------------------------------------------------------------------------------------------AG-UGCG-AUGUG-CUUGCUGCA-AACCUC-------------------------------------------------AACUCUGAGGUGC--G--UAG--AACUCAA-UUCA-GA-CUAA-----UCUGU--GA--CUGA----
#=GR AAPU01011135.1/119858-120199 PP ....******....*************................9*****...*********.............................***.*.*9.........................9999.....................9..**..*.**********.................................********..****......*********.*................****....***********************************......................................................................................................................................................................********************************.******.***.****.......................*..***.******............***.**.*......................***..*....***..*****..**......***......8888....87...777..77777......55......34....44....4..4...4.44444444.44.4444444444................................................................................................................................................................................................................................8899999999......9..***.*.***........****.....*********.........................................................................................................................................................................................................................................................................................................................................................................................................................................................................**.****.*****.*********.******.................................................*****99999***..*..***..*******.****.**.****.....*****..**..****....
AAFS01000235.1/74943-74603           ----UCAGUU----ACAAACUAGCAUC----------------UGGGGC---ACACACAAC-----------------------------GAG-U-AU-------------------------CUGA---------------------U--UA--C-UCUUACUUU----------------------------------GCCCCGGG--AAGG------UCUGAGAUU-U----------------GGCC----AAGCCUCCUUGUGUUGUUACAACAUGCAGUGCAU------------------------------------------------------------------------------------------------------------------------------------------------------------------------CGAGAGGUGCCUGUGUGUCGGAGGCUUAAUU-UCCUAG-CAG-GAAA-----------------------C--CUG-UGUGAU------------UGC-AG-G----------------------ACG--A----AAG--UACCA--GA------AAU------ACUG----CG---GCU--UGGCG------UU-GCCAUCG----GC----G--C---U-CGCGUCUG-AC-UGCCGCCUUGU-------------------------------------------------------------------------------------------------------------------------------------------------------------------------------------------------------------------------------UGCAUUGAAA------A--CUU-U-CGU--------GGCC-----GGCUGUUUU-------------------------------------------------------------------------------------------------------------------------------------------------------------------------------------------------------------------------------------------------------------------------------------------------------------------------------------------------------------------------------------------------------------------------------------------------------------------------AG-UGCA-AUGUG-CUUGCUGCA-GAAC-----------------------------------------------------CUCCGGGCAAC--G--CAG--AACUCAA-UUCA-GA-CUAA-----UCUGU--GA--CUGA----
#=GR AAFS01000235.1/74943-74603   PP ....******....*************................9*****...*********.............................***.*.*9.........................9999.....................9..**..*.*******99..................................********..****......*********.*................****....****99****************************........................................................................................................................................................................*******************************.******.***.****.......................*..***.******............***.**.*......................***..*....***..*****..**......***......9999....99...999..99999......88.8888888....88....8..7...7.77777777.77.77766666666...............................................................................................................................................................................................................................9999999999......9..***.*.***........****.....*********.........................................................................................................................................................................................................................................................................................................................................................................................................................................................................**.****.*****.*********.99**.....................................................*9977777999..*..***..*******.****.**.****.....*****..**..****....
AC154132.2/16458-16734               ----UCUGUG----ACAAUCUUGCAUU----------------UGGGGC---UUACUUACU-----------------------------GUG-U-A-C------------------------UUGU------------------------UA--C-ACUUGUAAA----------------------------------GCCCCGGG--AAGG------UCUGAGAU--G----------------UGUC----UUUAA----------------------------------------------------------------------------------------------------------------------------------------------------------------------------------------------------------------------------------UG-CUCCAG-AAG-GGCG-----------------------C--UUG-CAUUUU-------------GC-AA-G----------------------GCG--A----GAA--CACCA--GA------AAU------CUGC--------------GAUGA------GG-UUUCAAA----GC----C--A---A-GGAUUCGC-UC-UGGCGAUAGGUGGUGGAGCUUUAUC-------------------------------------------------------------------------------------------------------------------------------------------------------------------------------------------------------------------GUUGGAAU---------UUC-U-CGU--------GACC-----GGCUGUUUU-------------------------------------------------------------------------------------------------------------------------------------------------------------------------------------------------------------------------------------------------------------------------------------------------------------------------------------------------------------------------------------------------------------------------------------------------------------------------AG-UUCA-AUUUG-CGGGCUAGU-------------------------------------------------------------GUUUU--A--C--UAG--AACUCAA-UUCA-GA-CUAA-----UCUGU--UA--CAGA----
#=GR AC154132.2/16458-16734       PP ....******....*************................9*****...*********.............................***.*.*.*........................****........................**..*.*********..................................********..****......********..7................****....***99..................................................................................................................................................................................................................................**.******.***.****.......................*..***.**9887.............**.**.*......................***..*....***..*****..**......***......9999..............88999......99.999****....**....*..*...*.********.**.***********************88...................................................................................................................................................................................................................********.........***.*.***........****.....*********.........................................................................................................................................................................................................................................................................................................................................................................................................................................................................**.****.*****.*********.............................................................88888..*..*..***..*******.****.**.****.....*****..**..****....
AAQB01008954.1/214928-214576         ----UCAGUU----GCAAUCUAGCAUC----------------UGGGGC---ACACAUAAC-----------------------------GAG-U-AU-------------------------CUGA---------------------U--UA--C-UCUCUUU------------------------------------GCCCCGGG--AAGG------UCUGAGAAU-U----------------GGUC----GAAGCUUGUGUGUUUUGUACAACAUGCCAAUUCA-------------------------------------------------------------------------------------------------------------------------------------------------------------------------UCCGAAAGGGGUUUGGCGUGUAGCUUCAUU-UCCUAG-CAG-GAAA-----------------------C--CUG-UGUGAU------------UAC-AG-G----------------------GCG--A----AGG--UACCA--GA------AAU------ACUG----UA---CUG--UUUGG------CU-UGUUGCG---------------------------------GUCCCCUCGACCGCCGCC---------UUA------------------------------------------------------------------------------------------------------------------------------------------------------------------------------------------------------CGGAUGCAUUGAAA------U--CUU-U-CGU--------GACC-----AGCCGUUUU-------------------------------------------------------------------------------------------------------------------------------------------------------------------------------------------------------------------------------------------------------------------------------------------------------------------------------------------------------------------------------------------------------------------------------------------------------------------------AG-UGCG-AUGUG-CUUGCUGCU-AUAAGCUACCCU-------------------------------------CCUUUGGAGGCAGUGGAAA--G--CAG--AACUCAA-UUCA-GA-CUAA-----UCUGC--AA--CUGA----
#=GR AAQB01008954.1/214928-214576 PP ....******....*************................9*****...*********.............................***.*.*9.........................9999.....................9..**..*.*******....................................********..****......*********.*................****....**********************************.........................................................................................................................................................................******************************.******.***.****.......................*..***.******............***.**.*......................***..*....***..*****..**......***......9999....99...999..99888......66.3333222.................................222222222222222222.........223......................................................................................................................................................................................................35559999999999......9..***.*.***........****.....*********.........................................................................................................................................................................................................................................................................................................................................................................................................................................................................**.****.*****.*********.************.....................................***********99999***..*..***..*******.****.**.****.....*****..**..****....
AF044326.1/3-348                     ----GGAA------GGAAGCUCACUGU-----------------AGAGG---CCACUAGCU----------------------------UGGG-U-G-U------------------------CUAU------------------------CA--C-CCUACUUCCG---------------------------------CCUGUGGG--AAGG------UCUGAGGGAAG----------------GGCC----AAAUUG--------------------------------------------------------------------------------------------------------------------------------------------------------------------------------------------------------------------------------CCG-CCCUAG-CAG-GGUG-----------------------C--CAC-CUUCUG-----------AAGG-UG-G---------------------AGUG--A----GUU---CCCA--CC------AAUG-----UGGG----UC---UCC--GAUGA------AG-CCCUAGA----AU----U--G---A-GGCAGGAG-AA-GCGGAGAGGGGUCGUGGGUCGUGGGUCGUAGGCAUCCUCCCCGCGGAU----------------------------------------------------------------------------------------------------------------------------------------------------------------------GCCUCUGUGGCUCCGUUCGGGAUUUGAGAA------U--GAC-U-UAC--------GGCU-----GACAGCUUU------------------------------------------------------------------------------------------------------------------------------------------------------------------------------------------------------------------------------------------------------------------------------------------------------------------------------------------------------------------------------------------------------------------------------------------------------------------------GAG-UACA-AUGGGAAGAGGUGAA-GCA--------------------------------------------------------CCGCCAGCU--U--CAUAUAACCCAA-UUCA-GA-CCAC-----UCUCC-GGA-AUUCC----
#=GR AF044326.1/3-348             PP ....****......*************.................*****...********9............................9***.*.*.9........................9999........................**..*.*******999.................................********..****......***********................****....988776................................................................................................................................................................................................................................6**.******.***.****.......................*..***.**9999...........9***.**.*.....................****..*....***...****..**......****.....****....**...*99..99999......88.8888887....77....7..7...7.66666666.66.555555555555555555555555555556999***************......................................................................................................................................................................*******************9**********......*..***.*.***........****.....888887777........................................................................................................................................................................................................................................................................................................................................................................................................................................................................7**.****.****99999******.***........................................................977777***..*..998779******.****.**.****.....*****.888.*****....
X56558.1/7-319                       ----GGAG------GGAAGCUCAGUGC-----------------UGAGG---CUACAGACA-----------------------------GAG-U-GCU------------------------GGGG---------------------G-UCA--C-UCAGUGAGUG-------------------------------UGACUCAGGG--AAGG------UCUGAGAUUUA---------------GAGCC----CCUUGC---------------------------------------------------------------------------------------------------------------------------------------------------------------------------------------------------------------------------------UG-CUCUCA-CAG-GGCA-----------------------U--CAC-UUGGAN-----------NAAG-UG-A----------------------GUG-------GUA---CUCA--GG------AAAG----CUUGG----CU---CUG--AUUGG------CC-AGUGAGU----GC----A--A---A-AGAUGCAG-UG-AGUGCUCCUGGGUUGAGCUCCUGUAGGAUGCAAA-------------------------------------------------------------------------------------------------------------------------------------------------------------------------------------------------GGCAUCAGGCUUGGCAC---------UGC-C-CAC--------AGCU-----GGCACAUUC------------------------------------------------------------------------------------------------------------------------------------------------------------------------------------------------------------------------------------------------------------------------------------------------------------------------------------------------------------------------------------------------------------------------------------------------------------------------AAG-CUCA-AUGGC-UGAGAGGG--------------------------------------------------------------AACUG-----C--CNC--AACCCAA-UUCA-GA-CUACUU-UUUUUCC--AC-AUUUC----
#=GR X56558.1/7-319               PP ....****......*************.................*****...*********.............................***.*.**9........................9999.....................9.***..*.**********...............................**********..****......*******9865...............7****....******.................................................................................................................................................................................................................................**.******.***.****.......................*..***.******...........****.**.*......................***.......***...****..86......6666....6****....**...***..*****......**.*******....**....*..*...*.********.**.**********************************.................................................................................................................................................................................................******9**********.........***.*.***........****.....*********........................................................................................................................................................................................................................................................................................................................................................................................................................................................................***.****.*****.********..............................................................99999.....*..***..*******.****.**.******.9777777..77.8****....
AC154132.2/16832-17109               ----UAUGGC----AUAAUCUCGCAUU----------------UGGGGC---UCACAUACA-----------------------------GUG-U-A-U------------------------UAGU------------------------UA--C-ACAACUAACA---------------------------------GCCUCGGG--AAGG------UCUGAGAAA------------------ACCC----GAUAA----------------------------------------------------------------------------------------------------------------------------------------------------------------------------------------------------------------------------------CG-UUCUAG-CAG-GAUG-----------------------C--UUG-UAUUUG-------------GC-AA-G----------------------GCG--A----GAA--CACCA--GA------AAU------ACGC--------------GAAAA------AG-UUUUUUA----GC----C--A---A-GGAUUGAC-UU-UGCGCAUAGGCGAUGGAACUUUUCC-------------------------------------------------------------------------------------------------------------------------------------------------------------------------------------------------------------------GUUGGAAU---------UUU-U-UGU--------GGGU-----AGCGAUUUU-------------------------------------------------------------------------------------------------------------------------------------------------------------------------------------------------------------------------------------------------------------------------------------------------------------------------------------------------------------------------------------------------------------------------------------------------------------------------AG-UUUA-AUUUG-CGAGCUAGA-------------------------------------------------------------GCGUU--A--C--UAG--AACUCAA-UUCA-GA-CUAA-----UCUGU--GC--CAUA----
#=GR AC154132.2/16832-17109       PP ....******....*************................******...*********.............................***.*.*.9........................9999........................**..*.**********.................................********..****......********8..................****....***99..................................................................................................................................................................................................................................**.******.***.****.......................*..***.**9998.............**.**.*......................***..*....***..*****..**......***......9999..............99999......99.9******....**....*..*...*.********.**.***********************99...................................................................................................................................................................................................................********.........***.*.***........****.....*********.........................................................................................................................................................................................................................................................................................................................................................................................................................................................................**.****.*****.********9.............................................................66666..8..*..***..*******.****.**.****.....*****..**..****....
AAHY01054080.1/31215-30889           ----GGCGGA----AGAAGUUUAUCAG-----------------UGGGG---CCACGUGCU-----------------------------GAG-U-G-A------------------------UCGU------------------------CA--C-UCUUCGG------------------------------------UCCCUGGC--AAGG------UCUGAGACUGG----------------GGCC----UCCCGC---------------------------------------------------------------------------------------------------------------------------------------------------------------------------------------------------------------------------------AG-CCCUAA-CCG-GGCU-----------------------C--UCC-CCGAGC------------GAG-GA-G----------------------AUG--A----GUU---CCCA--GA------GAGC-----AGGG----CU---CUA--CGAGU------GG-GCAGACU----GG----G--C---A-GGAGAAGC-CC-UGAGUCUGGGCAGAUGCCUCCCUCGCCAG-------------------------------------------------------------------------------------------------------------------------------------------------------------------------------------------------------------AGCUUGGAAC------A--GAC-U-CAC--------AGCC-----AGCAGAGCGAGUUUUAACCAUUUAUAUUUUUUAACAUGAACCACAGAACA--------------------------------------------------------------------------------------------------------------------------------------------------------------------------------------------------------------------------------------------------------------------------------------------------------------------------------------------------------------------------------------AUAAUCAUUCAAACAACAAAACAAAAACAAACACGAAUUAACAG-AUUU-AUGGA-C-----------------------------------------------------------------------------------------------------------------------------------
#=GR AAHY01054080.1/31215-30889   PP ....***888....8888888888888.................*****...*********.............................***.*.*.*........................****........................**..*.*******....................................*****888..8888......88888888888................****....******.................................................................................................................................................................................................................................**.******.***.****.......................*..***.******............***.**.*......................***..*....***...****..**......****.....****....**...***..*****......**.*******....**....*..*...*.********.**.***********999999999999999998.............................................................................................................................................................................................................**********......*..***.*.***........****.....77777777777777888888888888888888888888888888777777......................................................................................................................................................................................................................................................................................................................................................................................77777777777777777777777777777777777777777777.7777.77777.7...................................................................................................................................
AAIY01285770.1/2149-2419             ----GGAG------GGAAGCUCAUCGG-----------------UGGAG---CUCUGAGCU-----------------------------GAG-U-GC--------------------------UGU---------------------G-UCA--U-GCUGUACCCU-------------------------------GUCCCUUGGG--AAGG------UCUGAGACUAG----------------GGC-----AGCAGC---------------------------------------------------------------------------------------------------------------------------------------------------------------------------------------------------------------------------------AG-CCCUUA-CAG-GUCC-----------------------U--CCC-UGAGCU------------CGG-GC-G----------------------CUG--A----G-C---GCCU--GA------GAA--------GG----CU---CCG--CCGGG---------GCAGACU----GG----G--C---A-GGAGAAGC-AG-UGG---------------------------------------------------------------------------------------------------------------------------------------------------------------------------------------------------------------------------------------AGCUUGGAAC------A--GAC-U-CCC--------AGCC-----GGCAAAUG--------------------------------------------------------------------------------------------------------------------------------------------------------------------------------------------------------------------------------------------------------------------------------------------------------------------------------------------------------------------------------------------------------------------------------------------------------------------------AG-UUCA-AUGAC-UGAGAUGGG-GCAUC----------------------------------------------------UUUUUGGGGCU--U--CAU--AACCCAA-UUCA-GC-UUGU-----UCUCC--CC-GGUCC----
#=GR AAIY01285770.1/2149-2419     PP ....****......*************.................*****...*********.............................***.*.*8..........................888.....................8.8**..*.**********...............................**********..****......***********................***.....99****.................................................................................................................................................................................................................................**.******.***.****.......................*..***.999999............***.**.*......................***..*....*.9...****..**......***........9*....**...**9..99999.........89*****....**....*..*...*.********.**.***.......................................................................................................................................................................................................................................**********......*..***.*.***........****.....*******9..........................................................................................................................................................................................................................................................................................................................................................................................................................................................................**.****.*****.*********.*****....................................................***88888***..*..***..*******.****.**.****.....*****..99.9****....
AADA01028820.1/18592-18913           ----AGAG------UGAAACUCUUUAGAGA----------GUCAUGGGG---CCAUGAGCU-----------------------------GAG-U-GCU------------------------UCAU---------------------G-UCA--C-UCCAGCCCCAU------------------------------GUCCCUUGGG--AAGA------UCAGAGACUAGGG------------UC--------AGAAGC---------------------------------------------------------------------------------------------------------------------------------------------------------------------------------------------------------------------------------AG-CCUUAA-CAA-GGCU-----------------------C--UCU-UUGAGUU---------GCAAG-GA-G----------------------GUG--A----AUU---CCCA--GA------AAAC-----AGAG----CU---GCU--UGAGG---------UCAGACA----GG----G--C---A-GGAGAUGC-UG-UAGACCCCACCCCUAGGGAGGAAUUCAGGGGAAGUCU-------------------------------------------------------------------------------------------------------------------------------------------------------------------------------------------CCUAAGUGAGAGCUUGGAAC------G--GAU-U-C-------------------AGUGAAAUG-------------------------------------------------------------------------------------------------------------------------------------------------------------------------------------------------------------------------------------------------------------------------------------------------------------------------------------------------------------------------------------------------------------------------------------------------------------------------AG-CUCA-ACAGC-UAAGGUUAG-GUACCC--------------------------------------------------CACAUGGGGUCC--U--CAU--AAC-----UGCU-GU----------CCUCC-AU--CCUCU----
#=GR AADA01028820.1/18592-18913   PP ....****......****************..........*********...*********.............................***.*.***........................****.....................*.***..*.***********..............................**********..****......************9............87........899999.................................................................................................................................................................................................................................**.******.***.****.......................*..***.*******.........*****.**.*......................***..*....***...****..**......****.....****....99...887..77666.........99*****....**....*..*...*.********.**.**************9999999999999999*******...........................................................................................................................................................................................*********999********......*..***.*.9...................99*******.........................................................................................................................................................................................................................................................................................................................................................................................................................................................................**.****.*****.*********.******..................................................****99999***..*..***..***.....****.*3..........33666.44..6****....
AAHX01078853.1/4403-4730             ----UGGGCGG--GGGAAGCUCAUCAG-----------------CGGGG---CCACGCGCU-----------------------------GAG-U-G-C------------------------UCGU------------------------CA--C-UCCAUCGG-----------------------------------CCCCUGGG--AAGG------UCUGAGACUGG----------------GGCC----UCCCGC---------------------------------------------------------------------------------------------------------------------------------------------------------------------------------------------------------------------------------GG-CCCUAA-CCG-GGCC-----------------------C--UCC-CCGAGU------------GGG-GA-G----------------------GUG--A----GUU---CCCA--GA------GAGC-----AGGG----CU---CCA--CGCGU------GG-GCAGACU----GG----G--C---A-GAAAAUAC-CC-UGAGUGAGGUAAGCCAGACACAAAAGAACACACAUGGUUUGUACUCACUGAUAAGUCGAUAUUAGCCCGAAAGCUCAAAAUGCCCACUUU----------------------------------------------------------------------------------ACAACUUACAGACUAUAUGAAGCUUAAGAAGAAGGAAGAUUGUGGAUGUUUCAAUCCUACUUA--------------------------------------------------------------------------------------------------------------------------------------------------------------------------------------------------------------------------------------------------------------------------------------------------------------------------------------------------------------------------------------------------------------------------------------------------------------------------------------------------------------------------------------------------------------------------------------------------------------------------------------------------------------------------------
#=GR AAHX01078853.1/4403-4730     PP ....666655*..**************.................*****...*********.............................***.*.*.*........................****........................**..*.********...................................*****9**..****......**666666666................6666....666666.................................................................................................................................................................................................................................**.******.***.****.......................*..***.******............***.**.*......................666..6....666...6666..66......6666.....6666....6*...***..*****......**.*******....**....*..*...*.********.**.***99999999988888888888888888*****54444444444444444444444444444444444444444444444444444444..................................................................................444444444444444444444444444444444444444444444444444444444444434................................................................................................................................................................................................................................................................................................................................................................................................................................................................................................................................................................................................................................................................................
AAKN02000179.1/26921-27216           ----GGCGGA---GGGAAGCUCAUCGG----------------U--GGG---CUACGAGCU-----------------------------GAG-U-GCG------------------------UGAU---------------------G-UCA--C-UCUGCAGCAC-------------------------------GUCCCUUGGG--AAGG------UCUGAGACCAG----------------GGCC----AGCGGC---------------------------------------------------------------------------------------------------------------------------------------------------------------------------------------------------------------------------------GG-CCCUAA-C-A-GGCC-----------------------C--UCC-CUGAACC---------UCAGG-GA-A----------------------GUG--A----GUU---CCCA--GA------GAGC-----AGGG----CU---GUG--CGCGA------GG-GCAGACC----GG----G--C---A-GGAGAUGC-CA-GCCCACCCUCUGGAGGGGCUCGGCAGAUGCCUCCU------------------------------------------------------------------------------------------------------------------------------------------------------------------------------------------------UAGCCGGAGCUUGGAAA-----AA--UGC-U-UUUU-----AAGGCA-----ACUAAAUUGUCACACAAGGCU------------------------------------------------------------------------------------------------------------------------------------------------------------------------------------------------------------------------------------------------------------------------------------------------------------------------------------------------------------------------------------------------------------------------------------------------AAGAACUUUUCCAAU-UUUC-AUCGU-C-----------------------------------------------------------------------------------------------------------------------------------
#=GR AAKN02000179.1/26921-27216   PP ....******...*************9................5..899...*********.............................***.*.***........................****.....................*.***..*.**********...............................**********..****......***********................****....******.................................................................................................................................................................................................................................**.******.*.8.9999.......................9..999.9999999.........*9999.99.9......................***..*....***...****..**......****.....****....**...***..*****......**.*******....**....*..*...*.********.**.**************999999999999999******................................................................................................................................................................................................****************9.....77..888.8.8889.....******.....*********************................................................................................................................................................................................................................................................................................................................................................................................................................................................*******99888877.7777.77777.7...................................................................................................................................
AACN010174136.1/601-933              ----GUACUC---UGAAAGCUUAUAGU-----------------UUUAU-----------------------------------------AAG-U-UU-------------------------UUAU---------------------A--AG--U-UUAUAGCACUGAUCA----------------------AAGUAACUGAAGAU--GAAG------UCUGAGACUAG----------------GGCC----AUAAGG--------------------------------------------------------------------------------------------------------------------------------------------------------------------------------------------------------------------------------UGG-CCCUAA-CAG-AAUC-----------------------C--UCC-CUGAGUU---------UUGGA-GA-G----------------------GUG--A----AUU---UCCA--GA------AAAU-----GGGG----CU---UCA--CAGAA------AG-GCAGACU----GG----G--C---A-GAUAUCAU-GG-ACACCACCCUUGCAGAGUGGCCUGGUGGAUGCCUCC----------------------------------------------------------------------------------------------------------------------------------------------------------------------------------------------UUAGCCAGAGCUUGGAAC------A--GGC-U-CAU--------GGCC-----AGUGAGUGA-------------------------------------------------------------------------------------------------------------------------------------------------------------------------------------------------------------------------------------------------------------------------------------------------------------------------------------------------------------------------------------------------------------------------------------------------------------------------AG-UG-A-AUUUA-AAGGCUGAG-GCGAAGUA---------------------------------------------CCCUGCGCGGGAGCC--U--CAC--AACUCAA-UUCA-GA-CUAC-----UCUCC-CUU--GUCC----
#=GR AACN010174136.1/601-933      PP ....******...**************.................88888.........................................888.8.87.........................7777.....................5..55..6.666666666677778......................88889788888999..9***......***********................****....**9999................................................................................................................................................................................................................................9**.******.***.****.......................*..***.*******.........*****.**.*......................***..*....***...****..**......****.....****....**...***..*****......**.*******....**....*..9...9.99999888.88.88888888888888888888888888888*******..............................................................................................................................................................................................******************......*..***.*.***........****.....*********.........................................................................................................................................................................................................................................................................................................................................................................................................................................................................**.**.*.*****.*********.********.............................................*******88888***..*..***..*******.****.**.****.....*****.999..****....
AASU01035577.1/1717-1416             -------GUU----GCAAACUAGCAUC----------------UGGGGC---CCACACAAC-----------------------------GAG-U-AU-------------------------CUGA---------------------U--UA--C-UCCACAAACCA------------------------------UUGCCCCGGG--AAGG------UCUGAGAAU-C----------------GGCC----GAGCCAGCUGUUUGU--------------------------------------------------------------------------------------------------------------------------------------------------------------------------------------------------------------UGCGGCUUCAUU-UCCCAG-CAG-GAAA-----------------------C--CUG-UGUGAU------------UGC-AG-G----------------------GCG--A----AAG--UACCA--GA------AAU-------CCU----GC---UAC--CAGGC------GU-UGCCGUU----GC----C--C---A-CCAGUGAC-CG-CCGCCUGGUUG-------------------------------------------------------------------------------------------------------------------------------------------------------------------------------------------------------------------------------GCAUUGAAAC---------CUU-U-CGU--------GGCC-----AGCGUUUUU-------------------------------------------------------------------------------------------------------------------------------------------------------------------------------------------------------------------------------------------------------------------------------------------------------------------------------------------------------------------------------------------------------------------------------------------------------------------------AG-UGCG-AUGUG-CUUGCUACU-AAGAAAAGGUUGGUUAUAGAU-------------------AUUAGAAAACUAAAUUUAAAAACAAU--------------------------------------------------------
#=GR AASU01035577.1/1717-1416     PP .......777....9998888888888................8*****...*********.............................***.*.*9.........................9999.....................9..**..*.***********..............................*******888..8888......888886666.6................****....99999999*******..............................................................................................................................................................................................................************.******.***.****.......................*..***.******............***.**.*......................***..*....***..*****..**......***.......999....99...999..99999......99.9999999....99....9..9...9.99999999.99.99999999998...............................................................................................................................................................................................................................9999999999.........***.*.***........****.....666666666.........................................................................................................................................................................................................................................................................................................................................................................................................................................................................66.6666.66666.666666666.567777777777776555555...................55555555544444333332222212........................................................
X52531.1/47-305                      ----UACGGA----CAAACGCCGCACU-----------------UCCUCA-AAUUCAGACG-----------------------------CAC-U-U--------------------------UUAC------------------------AA--G-UGUUACGCGCA------------------------------UUGAGGGGGU--AAGG------UCGGAGGAAC-U--------------UCUUC----GUUGCA---------------------------------------------------------------------------------------------------------------------------------------------------------------------------------------------------------------------------------UG-CUCGUG-AGG-AGCG-----------------------G--AGG-ACGAAA------------GUC-CU-G----------------------CCG--G----GUG--UACCA--GA------AAU-------UCG----AU---CUC--UUGGU------UC-GUCCUUU----GA----G--------------------------------------------------------------------------------------------------------------------------------------------------------------------------------------------------------------------------------------------------------------AUCUUGAAAC------G--CAC-C-CGA--------GAAG-----AUGUCUUUU-------------------------------------------------------------------------------------------------------------------------------------------------------------------------------------------------------------------------------------------------------------------------------------------------------------------------------------------------------------------------------------------------------------------------------------------------------------------------AG-UGCA-AUGUG-CGGCACCUG-UG----------------------------------------------------------AAAA-GUC--A--GGC--AACUCGA-UUCC-GA-CUAA-----UCUUG--UC--UGUA----
#=GR X52531.1/47-305              PP ....******....*************.................999999.9********9.............................999.9.9..........................****........................99..9.99999999999..............................9999999999..****......******8883.4..............78888....888888.................................................................................................................................................................................................................................**.******.***.****.......................*..***.******............***.**.*......................***..*....***..*****..**......***.......***....**...***..*****......**.*******....**....9..............................................................................................................................................................................................................................................................**********......*..***.*.***........****.....999999999.........................................................................................................................................................................................................................................................................................................................................................................................................................................................................**.****.*****.*********.99..........................................................9998.89*..*..***..*******.****.**.****.....*****..**..****....
ABEG02000622.1/50836-51080           ----GUUGGC---CGGAAGAAGACGGU----------------UGGGAG---AGACACAA------------------------------AGG-C-UU-------------------------CUAA---------------------U--AG--C-CUCAUCAUAA---------------------------------CUCCCGGG--AAGG------UCUGAGAGA-A----------------GGUC----CCUGUG---------------------------------------------------------------------------------------------------------------------------------------------------------------------------------------------------------------------------------AG-AUCUAG-GAG-AUCU-----------------------U--CCA-CUAUCCUU--------AUAGA-GG-A----------------------GAG--G----CUG--UAGAA--GA------AGA------GUUU----CC---CCC--GCGCG-----------------------------------------------------------------------------------------------------------------------------------------------------------------------------------------------------------------------------------------------------------------------------------------GGUUUGGAAA---------CGG-C-CUC--------GACC-----AGCAACUCCAUCGAA------------------------------------------------------------------------------------------------------------------------------------------------------------------------------------------------------------------------------------------------------------------------------------------------------------------------------------------------------------------------------------------------------------------------------------------------------------UUAGCUGAG-UGCG-AUCGU-CACA--------------------------------------------------------------------CC--------------AACACAA-UUCA-GA-CUAG-----UCUUC-GGC--CAAC----
#=GR ABEG02000622.1/50836-51080   PP ....******...**************................******...********..............................999.9.98.........................9999.....................8..99..9.9999999999.................................********..****......*********.9................****....******.................................................................................................................................................................................................................................**.******.***.****.......................*..***.**99999*........*****.**.*......................***..*....***..*****..**......***......7777....77...777..77777.........................................................................................................................................................................................................................................................................................9999999999.........***.*.***........****.....***************............................................................................................................................................................................................................................................................................................................................................................................................................................................................*********.****.*****.9988....................................................................76..............*******.****.**.****.....*****.***..****....
AF434764.1/4-250                     ----GUUGGC---CGGAAGAAGACGGU----------------UGGGAG---AGACACAA------------------------------AGG-C-CUG------------------------AAAC---------------------A-UGG--C-CUACACAA-----------------------------------CUCCCGGG--AAGG------UCUGAGAGU-A----------------GGCC----UUUGAU--------------------------------------------------------------------------------------------------------------------------------------------------------------------------------------------------------------------------------GAG-AUCUAG-GAG-AUCU-----------------------U--CCA-UUAUCCUU--------AUAGA-GG-A----------------------GAG--G----CUG--UAGAA--GA------AGAC-----GUUU----CC---CCU--GCGAG-----------------------------------------------------------------------------------------------------------------------------------------------------------------------------------------------------------------------------------------------------------------------------------------GGUUUGGAAA---------CGG-C-CUC--------GGCC-----AGCAAUUCUCGUGUA------------------------------------------------------------------------------------------------------------------------------------------------------------------------------------------------------------------------------------------------------------------------------------------------------------------------------------------------------------------------------------------------------------------------------------------------------------AAUGCUGAG-UGCG-AUCGU-CAUA--------------------------------------------------------------------CC--------------AACACAA-UUCA-GA-CUAG-----UCUUC-GGC--CAAC----
#=GR AF434764.1/4-250             PP ....******...**************................******...********..............................***.*.*99........................9999.....................8.8**..*.********...................................********..****......*********.9................9999....999998................................................................................................................................................................................................................................8**.******.***.****.......................9..999.99988899........99999.99.9......................***..*....***..*****..**......***9.....9999....99...999..88888.........................................................................................................................................................................................................................................................................................9*********.........***.*.***........****.....***************............................................................................................................................................................................................................................................................................................................................................................................................................................................................*********.****.*****.9988....................................................................77..............*******.****.**.****.....*****.***..****....
X04013.1/204-463                     ----UACGGG----CGAACGCCGCACU-----------------UCCUCA-AAUUCAAAC------------------------------GCG-U-U--------------------------GAAA------------------------AG--C-GCACAGCUCG-------------------------------UUGAGGGGGU--AAGG------UCGGAGAAACA---------------UCUUC----GUUGCG---------------------------------------------------------------------------------------------------------------------------------------------------------------------------------------------------------------------------------UG-CUCGUG-AGG-AGCG-----------------------A--AGA-ACGAAC------------GUU-CU-G----------------------CCG--A----AUG--UACCA--GA------AAU-------UCA----AU---CAG--UAUGG------CC-UCGUUUG----UC------------------------------------------------------GUA------------------------------------------------------------------------------------------------------------------------------------------------------------------------------------------------------CCUGAUUUUGAAAC------G--CAU-U-CGA--------GAAG-----AUUUAUUUU-------------------------------------------------------------------------------------------------------------------------------------------------------------------------------------------------------------------------------------------------------------------------------------------------------------------------------------------------------------------------------------------------------------------------------------------------------------------------AG-UGCA-AUGUG-UGGCACCUG-------------------------------------------------------------UUUGU--C--A--GGU--AACUCGA-UUCC-GA-CUAA-----UCUUG--UC--UGUA----
#=GR X04013.1/204-463             PP ....******....*************.................999997.777777777..............................777.7.6..........................7777........................66..7.7777777777...............................8899999999..****......********966...............9****....******.................................................................................................................................................................................................................................**.******.***.****.......................*..***.******............***.**.*......................999..9....999..9****..**......***.......777....77...777..77777......54.3333222....22......................................................223......................................................................................................................................................................................................34358888888888......8..999.9.999........****.....*********.........................................................................................................................................................................................................................................................................................................................................................................................................................................................................**.****.*****.*********.............................................................*****..*..*..***..*******.****.**.****.....*****..**..****....
AF440361.1/5-337                     ----UCAGGG----UGAAGCUUGUGUU-----------------AGGUG--CAAACAUACG----------------------------CCCA-C-CGUCC--------------------UC----UUCAA----------GAGCGGC--GG--U-GGUACCUCAUUC---------------------------AGUGCACUUGGG--AAGG------UCUGAGGA-------------------AGCC----GACA-----------------------------------------------------------------------------------------------------------------------------------------------------------------------------------------------------------------------------------AU-CUCUAA-GCG-GGAG-----------------------U--CCC-UCUCAA------------GAG-GG-A----------------------GCU--C----GGG--GACCA--GA------AAC-------GAC----AC---UCG--CGCGC-----------UUUAG----GG----A--C---C-GGAGAG---CU-GGCACACGACCGCAGGGCGACCUGCGCGAUGCCCACACCACACAC----------------------------------------------------------------------------------------------------------------------------------------------------------------------------UCCGCCCCGCGCCUGG-----U-GAACC----GA--CCC-G-GGU--------GGCU-----AGCAACUAU------------------------------------------------------------------------------------------------------------------------------------------------------------------------------------------------------------------------------------------------------------------------------------------------------------------------------------------------------------------------------------------------------------------------------------------------------------------------CAG-UUCA-AUACA-CAAAGCCGU-------------------------------------------------------------CAUCG--A--C-AGGC--AACUCAA-UUCA-GA-CUAC-----UCUCA--CC--CUGA----
#=GR AF440361.1/5-337             PP ....******....*************.................*****..*999*99999............................7444.4.44434....................33....44666..........8888764..55..5.555555555579...........................9999********..****......******77...................****....9999...................................................................................................................................................................................................................................9*.******.***.****.......................*..***.******............***.**.*......................999..9....999..9****..**......***.......554....32...222..22222...........22222....22....2..2...2.222222...22.222222222222222222222222222223566788*********............................................................................................................................................................................***********98533.....3.34443....44..999.9.999........****.....******999........................................................................................................................................................................................................................................................................................................................................................................................................................................................................9**.****.*****.*****9988.............................................................77777..8..8.899*..*******.****.**.****.....*****..**..****....
AATM01000019.1/108951-109207         ----UACGGG---CGAACGCUGCACUU-----------------CCCCG--AUCUCAUAC------------------------------GCG-C-A--------------------------GAAA------------------------UG--U-GCUUUUCAUUC------------------------------CUCGGGGGGG-UAAGG------UCGGAGGAACA---------------UCUUC----GUUGCG---------------------------------------------------------------------------------------------------------------------------------------------------------------------------------------------------------------------------------UG-CUCGUG-AGG-AGCG-----------------------G--UGA-AUGAUU-----------AAUU-CA-G---------------------CCAG--A----UGU---ACCA--GA------AAU-------UCG----AC---AAA--AGCAC------AC-AAGUGUG----GA----U--------------------------------------------------------------------------------------------------------------------------------------------------------------------------------------------------------------------------------------------------------------GUCUUGGAAC---------GCA-U-CUG-------AGAAG-----AUUUCUUUU-------------------------------------------------------------------------------------------------------------------------------------------------------------------------------------------------------------------------------------------------------------------------------------------------------------------------------------------------------------------------------------------------------------------------------------------------------------------------AG-UGCA-AUGUG-CGGCACCUG-------------------------------------------------------------CUUUG--C--G--GGA--AACUCAA-UUCC-GA-CUAA-----UCUUG--CA--CGUA----
#=GR AATM01000019.1/108951-109207 PP ....******...55555666666666.................88888..8********..............................999.9.9..........................8888........................99..9.99999999999..............................8888888888.9****......******88855...............9****....******.................................................................................................................................................................................................................................**.******.***.****.......................*..***.******...........****.**.*.....................5555..5....555...****..**......***.......9**....*9...999..99999......88.8777777....77....7..............................................................................................................................................................................................................................................................**********.........555.5.555.......5****.....*********.........................................................................................................................................................................................................................................................................................................................................................................................................................................................................**.****.*****.*********.............................................................99999..*..*..***..*******.****.**.****.....*****..**..****....
AAGD02004958.1/19351-19594           ----UUGGCC----GGAAGAAGACGGU----------------UGGGAG---AAACUCAA------------------------------AGG-C-CUA------------------------UUUA---------------------U--GG--C-CUACAAAA-----------------------------------CUCCCGGG--AAGG------UCUGAGAGA-A----------------GGCC----CUUUCGU-------------------------------------------------------------------------------------------------------------------------------------------------------------------------------------------------------------------------------GAG-AUCUAG-GAG-AUCU-----------------------U--CUA-GUGUCCUU--------AUAGA-AG-A----------------------GAG--G----CUG--UAGAA--GA------AGGU-----GUUU----CC---CCC--GAGUG-----------------------------------------------------------------------------------------------------------------------------------------------------------------------------------------------------------------------------------------------------------------------------------------GGUUUGGAAA---------CGG-C-CUC--------GGCC-----AGCAAUCACCUAUAC-------------------------------------------------------------------------------------------------------------------------------------------------------------------------------------------------------------------------------------------------------------------------------------------------------------------------------------------------------------------------------------------------------------------------------------------------------------AAGCUAAG-UGCG-AUCGU-CAUA--------------------------------------------------------------------CC--------------AACACAA-UUCA-GA-CUAG-----UCUUC--GG--CCAA----
#=GR AAGD02004958.1/19351-19594   PP ....888888....*************................******...********..............................999.9.998........................8888.....................7..99..9.99999999...................................********..****......*********.7................8888....7777777...............................................................................................................................................................................................................................9**.******.***.****.......................*..***.***999*9........99999.99.9......................***..*....***..*****..**......***8.....8888....88...888..88888.........................................................................................................................................................................................................................................................................................9********9.........***.*.***........****.....***************.............................................................................................................................................................................................................................................................................................................................................................................................................................................................********.****.*****.9998....................................................................77..............*******.****.**.****.....*****..88..8888....
CAAC02000476.1/587558-587800         ----UUGGCC----GGAAGAAGACGGU----------------UGGGAG---AGACACAA------------------------------AGG-C-CUU------------------------AAAC--------------------UA-UGG--C-CUAAACA------------------------------------CUCCCGGG--AAGG------UCUGAGAGA-A----------------GGCU----UGAAAUA------------------------------------------------------------------------------------------------------------------------------------------------------------------------------------------------------------------------------AGAG-AUCUAG-GAG-AUCU-----------------------U--UCA-GUUUCCUU--------AUAGA-GA-A----------------------GAG--G----CUG--UAGAA--GA------AGA------GUUU----CC---CCU--GUUCG-----------------------------------------------------------------------------------------------------------------------------------------------------------------------------------------------------------------------------------------------------------------------------------------GGUUUGGAAA---------CGG-C-CUC--------AGCC-----AGCAAUCCAAUAAG---------------------------------------------------------------------------------------------------------------------------------------------------------------------------------------------------------------------------------------------------------------------------------------------------------------------------------------------------------------------------------------------------------------------------------------------------------------UACUGAG-UGCG-AUCGU-CAUA--------------------------------------------------------------------CC--------------AACACAA-UUCA-GA-CUAG-----UCUUC--GG--CCAA----
#=GR CAAC02000476.1/587558-587800 PP ....888888....*************................******...********..............................777.7.766........................4444....................34.277..7.7777777....................................********..****......*********.9................****....**9999*..............................................................................................................................................................................................................................****.******.***.****.......................6..666.66666666........55788.88.8......................***..*....***..*****..**......***......9999....99...999..99999.........................................................................................................................................................................................................................................................................................9********9.........***.*.***........****.....**************...............................................................................................................................................................................................................................................................................................................................................................................................................................................................*******.****.*****.9988....................................................................77..............*******.****.**.****.....*****..88..8888....
AL590447.1/87172-86932               ----GGCU------GGAAGCUUUCGAU----------------UAGGGG--------------------------------------------------------------------------CCUG-------------------------------------------------------------------------CCCCUGGG--AAGG------UCUGAGAUG-A----------------GACG----UC-------------------------------------------------------------------------------------------------------------------------------------------------------------------------------------------------------------------------------------UA-GCCGAA-A-G-GGCA-----------------------C--UUG-GUUAAU------------GCC-AA-GG--------------------GUCG--U----CCA--CAACA--GA------AACA-----CUCA----CU---UCC--CCCAU------GA-CCGGAAC----GG----G--A---U-GACUGGGG-GG-------------------------------------------------------------------------------------------------------------------------------------------------------------------------------------------------------------------------------------------AGUUUGGAAA------U--UGG-A-CGA--------UGUC-----UUAGACUCGA----------------------------------------------------------------------------------------------------------------------------------------------------------------------------------------------------------------------------------------------------------------------------------------------------------------------------------------------------------------------------------------------------------------------------------------------------------------------AUAG-UCCA-ACUCG-AAAGGCAGCCGU----------------------------------------------------------GUUCCAUG--C--UGU--AACCAGA-UUCA-GA-CUAC-----UCUCC-AGC--AGCC----
#=GR AL590447.1/87172-86932       PP ....****......*************................999999..........................................................................9999.........................................................................********..****......********5.4................5555....55.....................................................................................................................................................................................................................................99.99****.*.9.9***.......................*..***.******............***.**.**....................****..*....***..*****..**......****.....****....**...***..*****......99.9999999....99....8..7...7.77766666.66...........................................................................................................................................................................................................................................**********......*..***.*.***........5555.....5555555555......................................................................................................................................................................................................................................................................................................................................................................................................................................................................66**.****.*****.*********666..........................................................5555599*..*..***..*******.****.**.****.....*****.666..****....
AAHX01100535.1/4678-4411             ---------A----AAAAUGUAAACUUGG-------------GGCGGGG---CCACGCGCU-----------------------------GAG-U-G-C------------------------UCGU------------------------CA--C-UCCAUCGG-----------------------------------CCUCUGAG--AAGG------UCUGAGACUGG----------------GGCC----UCCCGA---------------------------------------------------------------------------------------------------------------------------------------------------------------------------------------------------------------------------------GG-CCCUAA-CCG-GGCU-----------------------C--UCC-CCGAGA------------GGG-GA-G----------------------GUG--A----GUU---CCCA--GA------GAGC-----AGGG----CU---CCA--CGCGU------GG-GCAAAAA----AA----G--A---G-AAAAAAAU-GU-AAACCUGAAGAGGAGCUUCAUAGCUUCAUAGCUUCAGCUAUGACAGCGUGUUUCAUUUCUUC------------------------------------------------------------------------------------------------------------------------------------------CCAGCGUGCUCCUGGGUUAUACAGUACUUCUUGU---------------------------------------------------------------------------------------------------------------------------------------------------------------------------------------------------------------------------------------------------------------------------------------------------------------------------------------------------------------------------------------------------------------------------------------------------------------------------------------------------------------------------------------------------------------------------------------------------------------------------------------------------------------------------------
#=GR AAHX01100535.1/4678-4411     PP .........3....444555555555566.............669****...*********.............................***.*.*.*........................****........................**..*.********...................................********..****......***********................****....******.................................................................................................................................................................................................................................**.******.***.****.......................*..***.******............***.**.*......................***..*....***...****..**......****.....***6....66...***..*****......**.9999999....99....9..8...8.88888888.88.88888887777777777777777777777*********************************..........................................................................................................................................******************************6644.................................................................................................................................................................................................................................................................................................................................................................................................................................................................................................................................................................................................................................................................................
AY627758.1/6-264                     ----UCACGA----UGGAGGAUGUGUA-----------------ACAGC---CACCAUACU-----------------------------GAU-A-GAC------------------------UUGC---------------------U--CU--G-UCUUACG------------------------------------GCUGU-GG--AAAG------UCUGAG---------------------AGCG----CUAAUU---------------------------------------------------------------------------------------------------------------------------------------------------------------------------------------------------------------------------------GUUUUCUUG-GCG-GAAC-----------------------A--UGC-GGUGAA-------------CG-CA-U---------------------UGCU--U----GGA---ACCA--GU------AAC------GAGC----CC---AUA--UAAUG------GC-AAGCCCU----GC----G--A---A-GACCCAUU-U--------------------------------------------------------------------------------------------------------------------------------------------------------------------------------------------------------------------------------------------GGGAUGGAAC------G--GCU-A-AGC-------ACGCU-----GCGUUUGUG-------------------------------------------------------------------------------------------------------------------------------------------------------------------------------------------------------------------------------------------------------------------------------------------------------------------------------------------------------------------------------------------------------------------------------------------------------------------------AG-UGAG-AUACA-UGUCGCCGG-A-----------------------------------------------------------UUCG--UC--C--GGA--AACUCGA-UUCA-GA-UUAC-----UCCUG-UUC--GUGA----
#=GR AY627758.1/6-264             PP ....******....*************.................*****...*********.............................***.*.***........................****.....................*..**..*.*******....................................*****.**..****......******.....................7777....666666.................................................................................................................................................................................................................................5549*****.***.***9.......................9..999.999999.............99.99.9.....................9***..*....***...****..**......***......****....**...***..*****......99.9999999....99....8..7...7.77555444.4............................................................................................................................................................................................................................................**********......*..***.*.***.......67777.....666777777.........................................................................................................................................................................................................................................................................................................................................................................................................................................................................**.****.*****.*********.9...........................................................9999..9*..*..***..*******.****.**.****.....*****.***..****....
AY726782.1/1-248                     ----------------------------------------------------UUACACACG-----------------------------GAG-A-CAG------------------------CCUUUG----------------GUUU--GU--C-UCAGCAGAG----------------------------------CGCUUGGG--AAGG------UCUGAGAA-------------------GGCC----GAU------------------------------------------------------------------------------------------------------------------------------------------------------------------------------------------------------------------------------------UU-CCCUCG-GUG-GGAA-----------------------U--GCC-ACGAAA------------GUU-AC-U---------------------GCUU--G----AGG---ACCA--GC------AAU------GUGC----CU---CUU--GAGGG------CA-AGCAGAA----GA----U--C---U-CAGGACCA-GG-UGGUACUGGGUGAUGCGUUACAGCCCUCAG----------------------------------------------------------------------------------------------------------------------------------------------------------------------------------------------------------GUUGGUUGGAAC------A--ACU-C-AAG-------AGGCCC---AAAUCAUCG-------------------------------------------------------------------------------------------------------------------------------------------------------------------------------------------------------------------------------------------------------------------------------------------------------------------------------------------------------------------------------------------------------------------------------------------------------------------------AAG-UUCA-AUACA-CAAGGUGGC-------------------------------------------------------------UACCA--G--C--CAU--A-------------------------------------------
#=GR AY726782.1/1-248             PP ....................................................*********.............................***.*.***........................777777................7756..**..*.*******99..................................99******..****......******99...................****....***....................................................................................................................................................................................................................................**.******.***.****.......................*..***.******............999.99.9.....................6777..7....777...****..**......***......****....**...***..*****......99.9999999....99....9..9...9.99999999.99.99999999999999999999999999999*..........................................................................................................................................................................................................*9**********......9..777.7.777.......7****7...633333333.........................................................................................................................................................................................................................................................................................................................................................................................................................................................................4**.****.*****.*********.............................................................99999..*..*..***..*...........................................
AAHX01110597.1/24771-24443           ----GGCGGG----GGAAGCUCAUCAG-----------------CUGGG---CCACGCGCU-----------------------------GAG-U-G-C------------------------UCUU------------------------CA--C-UCCAUCAGCA---------------------------------CC--UGGG--AAGG------UCUGAGACUGG----------------GGCC----UCCUGCGGCC------------------------------------------------------------------------------------------------------------------------------------------------------------------------------------------------------------------------CUAACCG-UUCUCU-CUG-GUCU-----------------------C--UCC-CAGAGU------------GGG-GA-G----------------------GUG--A----GUU---CCCA--GA------GAGC-----AGGG----CU---CCA--CGCAU------GG-GCAGACU----GG----G--C---A-GGAGAAGC-CC-CUCCCCCCAAAAAGAGUGGCUUCUGGAGUGAACGAACAAUAAUUGUUCACUAUAGUUGUCAGAGUCAGAAAAAUGAGGCUAGGAAAG---------------------------------------------------------------------------------------AAAUGGAAAUGAGUGAAAACAAACAGGAAAUUUUUCUUUCUUGUUUCAACUUUCCCUUCC---------------------------------------------------------------------------------------------------------------------------------------------------------------------------------------------------------------------------------------------------------------------------------------------------------------------------------------------------------------------------------------------------------------------------------------------------------------------------------------------------------------------------------------------------------------------------------------------------------------------------------------------------------------------------------
#=GR AAHX01110597.1/24771-24443   PP ....****99....************9.................56889...*********.............................***.*.*.*........................****........................**..*.********66.................................66..599*..****......*********99................9999....9999995555........................................................................................................................................................................................................................5555566.666666.666.6666.......................9..999.99*999............***.**.*......................999..9....999...9999..99......9999.....9999....99...***..*****......**.*******....**....*..*...*.********.**.******9999999999999999888888899********************************************************.......................................................................................****************************************99999999999999999999.................................................................................................................................................................................................................................................................................................................................................................................................................................................................................................................................................................................................................................................................................
AF440364.1/1-258                     ----------------------------------------------------UUACACACG-----------------------------GAG-A-UGG------------------------UCAGCACGCC---------UGAAUUC--AU-GC-UCAGAGAAAG---------------------------------CGCUUGGG--AAGG------UCUGAGAA-------------------GGCC----GAU------------------------------------------------------------------------------------------------------------------------------------------------------------------------------------------------------------------------------------UU-CCCUUG-GUG-GGAA-----------------------U--GUC-ACGAAA------------GUA-CU-A----------------------CUU--G----GGG---ACCA--GC------AAUG-----AUAC----CU---GCU--GAGGG------UA-AGCACAA----GA----U--C---U-CAGUGCCG-GG-UGGUGCUGGGUGAUGCGUUAUCAGCCCUUA---------------------------------------------------------------------------------------------------------------------------------------------------------------------------------------------------------GCUUGGUUGGAAC------A--ACC-C-GAG-------AGGCCC---AAAUCAUC--A-----------------------------------------------------------------------------------------------------------------------------------------------------------------------------------------------------------------------------------------------------------------------------------------------------------------------------------------------------------------------------------------------------------------------------------------------------------------------AAG-UUCA-AUACA-CAAGGUGGC-------------------------------------------------------------UUCAA--G--C--CAU--A-------------------------------------------
#=GR AF440364.1/1-258             PP ....................................................*********.............................***.*.999........................6666677777.........7778878..99.9*.********99.................................********..****......******99...................****....***....................................................................................................................................................................................................................................**.******.***.****.......................*..***.******............***.**.*......................***..*....***...****..**......****.....****....**...***..*****......99.9999999....99....9..9...9.99999999.99.99999999999999999999999999999*.........................................................................................................................................................................................................**9**********......*..***.*.***.......*****6...63333333..4.......................................................................................................................................................................................................................................................................................................................................................................................................................................................................4**.****.*****.*********.............................................................99999..*..*..***..*...........................................
AF440363.1/1-244                     ----------------------------------------------------UUACACACG-----------------------------GAG-A-CAG------------------------CCUUUG----------------GUUU--GU--C-UCAGCAGAG----------------------------------CGCUUGGG--AAGG------UC-GAGAA-------------------GGCC----GAU------------------------------------------------------------------------------------------------------------------------------------------------------------------------------------------------------------------------------------UU-CCCUCG-GUG-GGAA-----------------------U--GUC-ACGAAA------------GUA-AU-G----------------------CUU--G----GGG---ACCA--GC------AAU------GAGC----CU---GUU--GAAGG------UC-------------A----G--C---A-CAAGAUCC-CU-UGAGCCAGGUGGUGAAGGGUGAUGCAGUAACCCC--------------------------------------------------------------------------------------------------------------------------------------------------------------------------------------------------UCAGCUAGGUUGGAAA---------CCU-C-AAG-------AGGCCC---AAAUCAUCG-------------------------------------------------------------------------------------------------------------------------------------------------------------------------------------------------------------------------------------------------------------------------------------------------------------------------------------------------------------------------------------------------------------------------------------------------------------------------AAG-UUCA-AUACA-CAAGGUGGC-------------------------------------------------------------AACA---G--C--CAU--A-------------------------------------------
#=GR AF440363.1/1-244             PP ....................................................*********.............................***.*.***........................777777................7756..**..*.*******99..................................99******..****......**.78888...................****....***....................................................................................................................................................................................................................................**.******.***.****.......................*..***.******............***.**.*......................***..*....***...****..**......***......****....**...999..99999......55.............6....6..6...6.66777777.77.7777777766666666666666666666688999..................................................................................................................................................................................................999**9**********.........***.*.***.......*****7...633333333.........................................................................................................................................................................................................................................................................................................................................................................................................................................................................4**.****.*****.*********.............................................................9999...*..*..***..*...........................................
L12750.1/272-598                     ----AACAGU----GGCAUUCCUACUAC--------------AAACCUG--UUUGCACAAG-----------------------------GAG-C-GGUCGG------------------CGU----CAGUC-----------GCACCC--UG--C-UCAGAAAUA----------------------------------CAGGUGGG--AAAU------UCGGUGAAACGCGG----------CGGAGCA----ACUAUUUCCGAGGGCCGU---------------------------------------------------------------------------------------------------------------------------------------------------------------------------------------------------------UCUCGGUCCUGAUU-UCCGUG-A-G-GAAA-----------------------G--CGU-UUGGAAU---------UUAAA-CG-CUU-----------------GGACGU--U----GUC---AUCA--GA------AAU------ACAC----CA---GUC--UCUUG------GC---------------------------------------------------------------------------------------------------------------------------------------------------------------------------------------------------------------------------------------------------------------------------------UGGAUGGGAA---------GGC-A-GCGG------AUGCUC---CGUUUGACUGUGUUUAGCUUCGGC--------------------------------------------------------------------------------------------------------------------------------------------------------------------------------------------------------------------------------------------------------------------------------------------------------------------------------------------------------------------------------------------------------------------------------------------GACACAGGUCUGUUGAG-UGCA-AUCGU-AGGACACUU-C-----------------------------------------------------------UUAU--GA--G--GUG--AACCCGA-UACC-GA-UUAU-----U-GCC--GG--UGUU----
#=GR L12750.1/272-598             PP ....******....99999999999999..............*******..**********.............................***.*.**9666..................664....44455...........556655..88..9.998888888..................................********..****......*********99888..........8755555....555555************.........................................................................................................................................................................................................**************.******.*.*.****.......................*..***.**99999.........*999*.**.***.................******..*....***...****..**......***......****....**...***..*****......*9.................................................................................................................................................................................................................................................................................**********.........***.*.***8......855555...54444444447999**********............................................................................................................................................................................................................................................................................................................................................................................................................................................*****************.****.*****.****99999.8...........................................................8887..89..9..999..*******.****.**.****.....9.999..**..****....
AF186227.1/8-344                     ----ACAGCG----ACGACUCCUACGACUU----------AGAGACCUG--UUUACACAAG-----------------------------GAG-G-GU-------------------------ACCC---------------------U--CC--C-UCAACCAA-----------------------------------CAGGUGGG--AAAU------UCGGUGAAA------------------CAC-----AGUGGAAUCAUUCCUUCCAGCCUGGGCUCGC------------------------------------------------------------------------------------------------------------------------------------------------------------------------------UUCCUUCGGGAAGCUAGGCUCAGGUCUU-UCCGUG-A-G-GACAGC------------------CUAG--CCG-GGGACCGG-------UCU--------GCC---------------UGGACGU--U----GUU---AUCA--GA------AAU------UCAC----AC---GGG--UAACC-----------------------------------------------------------------------------------------------------------------------------------------------------------------------------------------------------------------------------------------------------------------------------------------GUGAUGGGAA---------AGC-A-ACG--------AGUG-----UUUUAUUUGACGGGCUUCUGUUUACA--------------------------------------------------------------------------------------------------------------------------------------------------------------------------------------------------------------------------------------------------------------------------------------------------------------------------------------------------------------------------------------------------------------------------------------CAGUGGUCCAGUCUGUUGAG-UGCA-AUCGU-AGGACAUGC-C-----------------------------------------------------------CUAG--GG--C--UUG--AACCCGA-UACC-GA-UUAC-------CGU--CC--UUGU----
#=GR AF186227.1/8-344             PP ....999999....****************..........*********..**********.............................***.*.*9.........................5555.....................5..66..6.66666666...................................********..****......********6..................555.....777777899**********************..............................................................................................................................................................................**************************99.99*999.9.9.999999..................9854..444.44444455.......444........455...............5555***..*....***...****..**......***......8888....88...888..88888.........................................................................................................................................................................................................................................................................................**********.........***.*.***........6666.....6666677777****************......................................................................................................................................................................................................................................................................................................................................................................................................................................********************.****.*****.*********.9...........................................................5665..99..*..***..*******.****.**.****.......***..**..9999....
AACA01000088.1/21374-21028           ----AGCG------GUGAUUCCUACGAUUA----------AGAAACCUG--UUUGCAAAAG-----------------------------GGC-C-CGC------------------------UCAC--------------------GC--GG--G-UCAUCCUAUUU------------------------------AUCAGGUGGG--AAAU------UCGGUG---------------------GAAC----ACAGUGGAGCCUUGCCUUCCGGGUCA-----------------------------------------------------------------------------------------------------------------------------------------------------------------------------------------UUGUCUCUGGCAGUGGCCCCUG-CUCGUG-A-G-AGAAGAA-----------------ACUU--GCU-GGGGAA------------CCA-GU-CUUUA-------------CCGACCGU--U----GCU---AUCA--GA------AAUU-----GAAC----GG---GGU--CCGGU------CC-CGCCGGG----CC-------------------------------------------------------------------------------------------------------------------------------------------------------------------------------------------------------------------------------------------------------------------CCGAUGGGAA------C--GGC-A-ACGG-----UUGUUC----C----GUUUGACUUGUCGCCUGCCACGG------------------------------------------------------------------------------------------------------------------------------------------------------------------------------------------------------------------------------------------------------------------------------------------------------------------------------------------------------------------------------------------------------------------------------------CGCGCUACAAGGUCUGUUGAG-UGCA-AUCGU-AGGACGCCA-------------------------------------------------------------UUCG---U--G--GCG--AACCCGA-UACC-GA-UUAC-------UGC-UGC--UGCU----
#=GR AACA01000088.1/21374-21028   PP ....7777......****************..........*********..**********.............................***.*.***........................****....................77..**..*.***********..............................**********..****......******.....................7888....88777788999***************.........................................................................................................................................................................................**********************.******.*.*.*******.................**99..9**.*****9............***.*9.9****.............********..*....***...****..**......****.....****....**...**9..99999......77.6555555....55...................................................................................................................................................................................................................................................................**********......*..***.*.***6.....554444....4....4444444456*************....................................................................................................................................................................................................................................................................................................................................................................................................................................*********************.****.*****.*********.............................................................***9...*..*..***..*******.****.**.****.......666.333..7777....
U18530.1/28436-28079                 ----ACAGUG----GUAAUUCCUACGAUUA----------AGAAACCUG--UUUACAGAAG-----------------------------GAU-C-CCC------------------------ACCUAU-----------------GGG-CGG--G-UUAUCAGAUAU-----------------------------UAUCAGGUGGG--AAAU------UCGGUG---------------------GAAC----ACAGUGGAGCCUUGUCCUCCGGGUUAA--------------------------------------------------------------------------------------------------------------------------------------------------------------------------------------UGUCGCUUUUGGCAUUGGCCCCUG-CUCCUG-A-G-AGAAGAA-----------------AUAU--ACU-GGGGAA------------CCA-GU-CUUUA-------------CCGACCGU--U----GUU---AUCA--GA------AAU------UCAC----GG---AGU--UCGGC------CU-AGGUCGG----AC----U--------------------------------------------------------------------------------------------------------------------------------------------------------------------------------------------------------------------------------------------------------------CCGAUGGGAA------C--GGC-A-ACGG-----UUGUUC----C----GUUUGACUUGUCGCCCGCUACGGC----------------------------------------------------------------------------------------------------------------------------------------------------------------------------------------------------------------------------------------------------------------------------------------------------------------------------------------------------------------------------------------------------------------------------------GUGAGCGUCAAGGUCUGUUGAG-UGCA-AUCGU-AGGACGUCA-------------------------------------------------------------UUAG---U--G--GCG--AACCCGA-UACC-GA-UUAC-------UGC--UG--CUGU----
#=GR U18530.1/28436-28079         PP ....999999....****************..........*********..**********.............................***.*.***........................555556.................776.677..6.66666666666.............................77*********..****......******.....................7888....88777789999****************......................................................................................................................................................................................************************.******.*.*.*******.................***9..***.******............***.**.9****.............********..*....***...****..**......***......****....**...***..*****......98.8877777....77....7..............................................................................................................................................................................................................................................................**********......*..***.*.***6.....554444....4....4444444456**************..................................................................................................................................................................................................................................................................................................................................................................................................................................**********************.****.*****.*********.............................................................9999...*..*..***..*******.****.**.****.......***..99..9999....
AACI02000962.1/1963-2317             ----GGAACAG-UGGUAACUCCUACGAUUA----------AGAAACCUG--UUUGCAAAAG-----------------------------GGC-C-CGC------------------------AUCUC-------------------GC--AG--G-UCACUAAUUA--------------------------------UCAGGUGGG--AAAU------UCGGUG---------------------GAAC----AUAAUGGAGCCUUGUCCUCCGGGUCA-----------------------------------------------------------------------------------------------------------------------------------------------------------------------------------------GCGUCUUUGACAAUGGCCCCUG-CUCCUG-A-G-AGAAGAA-----------------UCUU--ACU-GGGGAA------------CCA-GU-CUUUA-------------UCGACCGU--U----GUU---AUCA--GA------AAUU-----AAAC----GG---AGU--CUGGC------CU-AGUCGGG----CU-------------------------------------------------------------------------------------------------------------------------------------------------------------------------------------------------------------------------------------------------------------------CCGAUGGGAA------C--GGC-A-ACGG-----UUGUUCC---GUUUGA----CUUGUCGCCCGCUACGGCG-----------------------------------------------------------------------------------------------------------------------------------------------------------------------------------------------------------------------------------------------------------------------------------------------------------------------------------------------------------------------------------------------------------------------------------UGUGUGUCAAGGUCUGUUGAG-UGCA-AUCGU-AGGACGCCA-------------------------------------------------------------UUCG---U--G--GCG--AACCCGA-UACC-GA-UUAC----UGCUGC--UG--UUCC----
#=GR AACI02000962.1/1963-2317     PP ....*******.******************..........*********..**********.............................999.9.877........................55554...................56..89..9.9999999999................................*********..****......******.....................7888....88888889999***************.........................................................................................................................................................................................**********************.******.*.*.*******.................****..***.******............***.**.9****.............********..*....***...****..**......****.....****....**...***..*****......88.6666666....66...................................................................................................................................................................................................................................................................**********......*..***.*.***6.....6544445...444444....4456***************...................................................................................................................................................................................................................................................................................................................................................................................................................................*********************.****.*****.*********.............................................................***9...*..*..***..*******.****.**.****....99****..**..****....
AF186221.1/4-232                     --------------------------------------------ACCUG--CCCACAAAAG-----------------------------GAG-C---U------------------------CCGU-------------------------G--C-UCAGAAUUAC--------------------------------GCAGGUGGG--AAAU------UCGGUGGUUCACG------------CUGUCC----AACAUUAC----------------------------------------------------------------------------------------------------------------------------------------------------------------------------------------------------------------------------CCUUU-CUCUUG-A-G-AGAU-----------------------CCUGGC-GAGGAA------------UCG-CUGG----------------------GUG--C----GGC--CAUAA--GA------AAU-------CAG----CC---CCC--UAAAA------AG---------------------------------------------------------------------------------------------------------------------------------------------------------------------------------------------------------------------------------------------------------------------------------GGCAUGGGAG---------GCU-G-CAC--------GGAC-----AGUUGGUCCUUGGAAAGA-------------------------------------------------------------------------------------------------------------------------------------------------------------------------------------------------------------------------------------------------------------------------------------------------------------------------------------------------------------------------------------------------------------------------------------------------------GGGCUAUUGAG-UGCA-AUAUA-CAGACUGGG-GG---------------------------------------------------------CUUUGGCCC--C--UGG--AA------------------------------------------
#=GR AF186221.1/4-232             PP ............................................*****..**********.............................***.*...9........................9999.........................*..*.**********................................*********..****......******6664477............779999....999999**............................................................................................................................................................................................................................*****.******.*.*.****.......................534888.888888............888.8845......................999..9....999..9****..**......***.......999....99...999..99999......99.................................................................................................................................................................................................................................................................................*********8.........999.9.999........****.....99999999999*******.......................................................................................................................................................................................................................................................................................................................................................................................................................................................***********.****.*****.*********.**.........................................................*88888***..*..***..**..........................................
AF186222.1/1-314                     ----UUCUCA----UCAAAGUCUGUAUU---------------UACCUG--CCUACACAAG-----------------------------GGG-C-CCU------------------------CUUCCCCC-------------AGAGG--GA--C-CCAGCAGGAG---------------------------------CAGGUGGG--AAAU------UCGGUGGUACACG------------CCGCCC----AUUAAUU-------------------------------------------------------------------------------------------------------------------------------------------------------------------------------------------------------------------------------UCU-CUCUUG-A-G-AGAGU--------------------CCA--GGC-GAGGAA------------UCG-CU-AG--------------------GGUG--U----UGC--CAUAA--GA------AAUU-----CAGU----CC---GCC--UAGCG-----------------------------------------------------------------------------------------------------------------------------------------------------------------------------------------------------------------------------------------------------------------------------------------GGCAUGGGAG---------GCU-U-CAC--------GGGC-----GGUUGGUCCCUAGUGCAAAACUUUC----------------------------------------------------------------------------------------------------------------------------------------------------------------------------------------------------------------------------------------------------------------------------------------------------------------------------------------------------------------------------------------------------------------------------------------GCGCUAGGAGGCUUUUGAG-UGCA-AUAUA-CAGACCGCC-UAGUGGUUC--------------------------------------------CUUGGGAUCAUCUGG--G--CGG--AACGCGA-UACC-GA-UUAU-----UUUGG--UG--AGAA----
#=GR AF186222.1/1-314             PP ....******....99999999999999...............******..**********.............................999.9.999........................55555666.............77744..77..9.9999999999.................................********..****......******8886688............888888....8888889...............................................................................................................................................................................................................................999.999999.9.*.***99....................755..888.888888............888.88.55....................7888..7....777..7****..**......***7.....7777....77...777..77777.........................................................................................................................................................................................................................................................................................*********7.........777.7.888........8888.....7777777778***************........................................................................................................................................................................................................................................................................................................................................................................................................................................*******************.****.*****.*********.*********............................................*******55555***..*..***..*******.****.**.****.....*****..99..****....
AY627761.1/2-369                     ----GUAUUGG-UUUGAAACCAAUGUA-----------------AUAUU---CAACAAAUGGCAAUCAU------------UAAAAAAAGGAA-U-CUC------------------------UCAC---------------------A--AA--U-UUUUAAAAUCAUAAAG--------------------AGAGAAUAAUAUGGG--AAGG------UCUGAGUA-------------------CGCG----AAA------------------------------------------------------------------------------------------------------------------------------------------------------------------------------------------------------------------------------------AU-CUCUAG-GGG-GGAA-----------------------A--UUA-CAAACA-----------AUGU-AA-U---------------------GGUC--A----GGU---AACA--GA------AAU-------AGU----CU---AAG--CUCAU------AC-UAAAAAA----CG----A--C---A-AAGAAACC-AA-UUCAUCAACUUGCCGAAAGGUCGGAAAAUGUAAAGGUCGA-------------------------------------------------------------------------------------------------------------------------------------------------------------------------------------GUCAGUAUGACAAAGGUUGGGAA------A--ACU-U-GGC--------UGCG-----UAUAAAAUCAA--------------------------------------------------------------------------------------------------------------------------------------------------------------------------------------------------------------------------------------------------------------------------------------------------------------------------------------------------------------------------------------------------------------------------------------------------------------------UGAAG-UUAG-AUACA-UCGGAUAGU-UGAAAUU------------------------------------------------UAAAAAAAAUCAA--C--UAC--AACUCAA-UUCA-GA-UUAA-----UCUCU-AACUGAUAC----
#=GR AY627761.1/2-369             PP ....****999.977888888888888.................*****...*****************............999999988888.8.888........................8888.....................8..88..8.77777777778899**....................***************..****......******55...................****....***....................................................................................................................................................................................................................................**.******.*99.9999.......................9..999.999999...........*999.99.9.....................9***..*....***...****..**......***.......***....**...***..*****......**.*******....**....*..*...*.********.**.***99999999999999999999999999***********.....................................................................................................................................................................................************9**********......*..***.*.***........****.....9999999999*....................................................................................................................................................................................................................................................................................................................................................................................................................................................................*****.****.*****.*********.*******................................................*****66666***..*..***..*******.****.**.****.....88777.54456****....
AACH01000030.1/12761-12402           ----GGAACAG-UGGUAAUUCCUACGAUUA----------AGAAACCUG--UUUGCAGAAG-----------------------------GAC-U-CGC------------------------ACUAC-------------------GC--CA--G-UCAUUAAAAUUU----------------------------UAUCAGGUGGG--AAAU------UCGGUG---------------------GAAC----ACAGUGGAGCCUCGUCCUCCGGGUCA-----------------------------------------------------------------------------------------------------------------------------------------------------------------------------------------AUGUCUUAGACAAUGGCCCCUA-CUCCUG-A-G-AGAAGAA-----------------AUAU--ACU-GGGGAA------------CCA-GU-CUUUA-------------CCGACCGU--U----GUU---AUCA--GA------AAUA-----GUAC----GG---AGC--CUGGC------CU-AGGUCAG----AC----U--------------------------------------------------------------------------------------------------------------------------------------------------------------------------------------------------------------------------------------------------------------UCGAUGGGAA------C--GGC-A-ACGG-----UUGUUC----C----GUUUGACUUGUCGCCUGCUACGGC----------------------------------------------------------------------------------------------------------------------------------------------------------------------------------------------------------------------------------------------------------------------------------------------------------------------------------------------------------------------------------------------------------------------------------GUGCGUGUCAAGGUCUGUUGAG-UGCA-AUCGU-AGGACGCCA-------------------------------------------------------------UACC---G--G--GCG--AACCCGA-UACC-GA-UUAC----UGCUGC--UG--UUCC----
#=GR AACH01000030.1/12761-12402   PP ....*******.******************..........*********..**********.............................***.*.877........................66665...................55..9*..*.************............................*99********..****......******.....................7888....88777789999***************.........................................................................................................................................................................................********************99.999999.9.9.999999*.................**99..***.******............***.**.9****.............********..*....***...****..**......****.....****....**...***..*****......99.8888888....88....7..............................................................................................................................................................................................................................................................**********......*..***.*.***6.....554444....4....4444444456**************..................................................................................................................................................................................................................................................................................................................................................................................................................................**********************.****.*****.****99998.............................................................9998...8..9..999..*******.****.**.****....99****..**..****....
L12746.1/287-642                     ----UGGAACAGUGGUGAUUCCUACGAUUA----------AGAAACCUG--UUUGCAAAAG-----------------------------GGC-C-UGC------------------------CCAC--------------------GC--GG--G-UCAUCUUAUUU------------------------------AUCAGGUGGG--AAAU------UCGGUG---------------------GAAC----ACAGUGGAGCCUUGCCUUCCGGGCCA-----------------------------------------------------------------------------------------------------------------------------------------------------------------------------------------UUGUCUCUGGCAGUGGCCCCUG-CUCGUG-A-G-AGAAGAA-----------------ACUU--GCU-GGGGAA------------CCA-GU-CUUUA-------------CCGACCGU--U----GCU---AUCA--GA------AAUU-----GAAC----GG---GGC--CCGGU------CC-CGCCGGG----CC-------------------------------------------------------------------------------------------------------------------------------------------------------------------------------------------------------------------------------------------------------------------UCGAUGGGAA------C--GGC-A-ACGG-----UUGUUC----C----GUUUGACUUGUCGCCCGCCACGG------------------------------------------------------------------------------------------------------------------------------------------------------------------------------------------------------------------------------------------------------------------------------------------------------------------------------------------------------------------------------------------------------------------------------------CGCGCUGCAAGGUCUGUUGAG-UGCA-AUCGU-AGGACGCCA-------------------------------------------------------------UUCG---U--G--GCG--AACCCGA-UACC-GA-UUAC----UGCUGC-UGC--UCCA----
#=GR L12746.1/287-642             PP ....****99*9******************..........*********..**********.............................***.*.*99........................9999....................67..**..*.***********..............................**********..****......******.....................7888....88777788999***************.........................................................................................................................................................................................**********************.******.*.*.*******.................**99..9**.*****9............***.*9.9****.............********..*....***...****..**......****.....****....*9...999..99999......76.5555555....55...................................................................................................................................................................................................................................................................9*********......*..***.*.***6.....554444....4....4444444456*************....................................................................................................................................................................................................................................................................................................................................................................................................................................*********************.****.*****.*********.............................................................***9...*..*..***..*******.****.**.****....999***.999..****....
AABY01000076.1/21420-21783           ----GGAACAG-UGGUAAUUCCUACGAUUA----------AGAAACCUG--UUUGCAAAAG-----------------------------GAU-C-CGC------------------------CUUCCG-----------------GGG--GG--G-UCAUCAAAAUUU----------------------------UAUCAGGUGGG--AAAU------UCGGUG---------------------GAAC----ACAGUGGAGCCUCGUCCUCCGGGCCAA--------------------------------------------------------------------------------------------------------------------------------------------------------------------------------------UGUCAUUUUAGGCAUUGUCCCCUG-CUCCUG-A-G-AGAAGAA-----------------CUAU--CCU-GGGGAA------------CCA-GU-CUUUA-------------CCGACCGU--U----GUU---AUCA--GA------AAU------UUAC----GG---AGU--CUGGC------UU-AGGUCGG----AC----C--------------------------------------------------------------------------------------------------------------------------------------------------------------------------------------------------------------------------------------------------------------CCGAUGGGAA------C--GGC-A-ACGG-----UUGUUC----C----GUUUGACUUGUCGCCCGCCACGGC----------------------------------------------------------------------------------------------------------------------------------------------------------------------------------------------------------------------------------------------------------------------------------------------------------------------------------------------------------------------------------------------------------------------------------GUGCGUGUCAAGGUCUGUUGAG-UGCA-AUCGU-AGGACGUCA-------------------------------------------------------------UUCG---U--G--GCG--AACCCGA-UACC-GA-UUAC----UGCUGC--UG--UUCC----
#=GR AABY01000076.1/21420-21783   PP ....*******.******************..........*********..**********.............................***.*.988........................555556.................645..99..*.************............................999********..****......******.....................7888....88777789999****************......................................................................................................................................................................................************************.******.*.*.*******.................**98..899.999999............999.98.79***.............********..*....***...****..**......***......****....**...***..*****......98.7777777....77....7..............................................................................................................................................................................................................................................................**********......*..***.*.***6.....554444....4....4444444456**************..................................................................................................................................................................................................................................................................................................................................................................................................................................**********************.****.*****.*********.............................................................*999...*..*..***..*******.****.**.****....99****..**..****....
L12748.1/280-607                     ----GCAGUA----GCAACUCCUACGAUU------------UUAACCUG--CUUACGAACU-----------------------------AUU-A-GU-------------------------CUGA---------------------U--CU--A-AUAAUACAUG---------------------------------CAGGUGGG--AAAU------UCGGUGAAACACAACAAAUGAGGUUUCAGUU----AUUUG----------------------------------------------------------------------------------------------------------------------------------------------------------------------------------------------------------------------------------GG-CUCGUG-A-G-AGCA-----------------------G--CCU-GGGGAA------------CCU-GG-UUAUA--------------AUAGCGG--C----GCU---AUCA--GA------AAU-------UCA----AC---GCU--AUCAA------AU-UUUGAUG-------------------------------------------------------------------------------------------------------------------------------------------------------------------------------------------------------------------------------------------------------------------------GUGAUGGGAA------C--GGC-G-CUAG------CAACA-----AACAUAUUUUAUGUACCUCACGUGUUUGACUUA------------------------------------------------------------------------------------------------------------------------------------------------------------------------------------------------------------------------------------------------------------------------------------------------------------------------------------------------------------------------------------------------------------------------AUCAUUUACUGGUUAAAGUCUGUUCAG-UGCA-AUCGU-AGGACUUCU-AA----------------------------------------------------------GCAA-UUA--G--UUG--CACCCGA-UACC-GA-UCAA-------UGG--UA--CUGU----
#=GR L12748.1/280-607             PP ....******....***************............********..*********8.............................888.8.87.........................9999.....................8..88..8.8888888887.................................********..****......********96677777777776666666666....66655..................................................................................................................................................................................................................................9*.******.*.*.****.......................*..***.******............***.**.*****..............*******..*....***...****..**......***.......666....66...777..77777......77.6666666.........................................................................................................................................................................................................................................................................99********......*..***.*.***7......77777.....999999999************************........................................................................................................................................................................................................................................................................................................................................................................................................................***************************.****.*****.*********.**..........................................................8888.***..*..***..*******.****.**.****.......***..**..****....
AY627759.1/1-246                     ----AGGAAU---UAGGAGGGGCGCCA-----------------CCGAC--------------------------------------------------------------------------CGCG-------------------------------------------------------------------------GUCGGGGG--AAGG------UCUGAG----------------------GUC----AU-------------------------------------------------------------------------------------------------------------------------------------------------------------------------------------------------------------------------------------UU-UCCGUG-A-G-GGAG-----------------------G--CGC-GCCAAC------------GCG-UG-C----------------------AGC--A----GUCG-CACCA--GA------AAC-------CAA----GA---GCC--UCUGU------GC-UUAUGCC----AG----G--A---G-GAGGGCCU-UG-CCCGACUGAGAGUG---------------------------------------------------------------------------------------------------------------------------------------------------------------------------------------------------------------------------CUCGCUGAAAG------A--GGC-U-GCG--------ACG-----CGGGUUAUUC-------------------------------------------------------------------------------------------------------------------------------------------------------------------------------------------------------------------------------------------------------------------------------------------------------------------------------------------------------------------------------------------------------------------------------------------------------------------------AG-UUCG-AUGCG-CCCAGGCUG-AC----------------------------------------------------------GGUAGGAC--G--CCU--AACCCGA-UUCA-GA-CUAC-----UCCUU-GGU--UCCU----
#=GR AY627759.1/1-246             PP ....******...*******9999999.................99888..........................................................................4444.........................................................................88899***..****......******......................344....44.....................................................................................................................................................................................................................................**.******.*.*.****.......................*..***.******............***.**.*......................666..6....6666.9****..**......***.......555....55...666..66666......55.5555555....55....4..4...4.44333333.33.33333333332222...........................................................................................................................................................................................................................36778888888......6..666.6.665........444.....4999999999.........................................................................................................................................................................................................................................................................................................................................................................................................................................................................**.****.*****.*********.**..........................................................99999***..*..***..*******.****.**.****.....*****.999..****....
AF186229.1/1-295                     -------------------UCCUACGAUUU----------AGAAACCUG--UUUGCUAACG-----------------------------GAG-U-C--------------------------UCAG------------------------GG--C-UCACACUAAU-------------------------------AGCAGGUGGG--AAAU------UCGGUGAAUCACU------------GCGGAA----CCCGACAGAGCCUAACAAGCUUUGUC-----------------------------------------------------------------------------------------------------------------------------------------------------------------------------------------GACCGGUUGCCUUGGCGACUUU-UCCGUG-A-G-GAGG-----------------------G--CCU-GGGGAA------------CCA-GG-CUCAU-------------AUGGUCAU--U----GUC---ACAA--GA------AAU-------CAA----CU---CGG--UAGUC------CU-GUACUAU----CG-------------------------------------------------------------------------------------------------------------------------------------------------------------------------------------------------------------------------------------------------------------------AGGAUGGGAA---------GGC-A-AUGGA----CGUUCC----GUUUAACUU-GAUCUCAUCA-----------------------------------------------------------------------------------------------------------------------------------------------------------------------------------------------------------------------------------------------------------------------------------------------------------------------------------------------------------------------------------------------------------------------------------------------------AGGUUUGUUGAG-UGCA-AUCGU-AGGAC-GGU-------------------------------------------------------------CUUAG--A--C--CUG--AA------------------------------------------
#=GR AF186229.1/1-295             PP ...................44444444688..........8888*****..**********.............................***.*.*..........................****........................**..*.**********...............................99********..****......******8885577............764444....444444799999**************.........................................................................................................................................................................................**********************.******.*.*.****.......................*..***.******............***.**.*****.............********..*....***...****..**......***.......***....**...***..*****......**.9999999....99...................................................................................................................................................................................................................................................................**********.........***.*.***88....854444....233334444.5999999999.....................................................................................................................................................................................................................................................................................................................................................................................................................................................999999999999.9999.99999.99998.777.............................................................77777..7..8..888..99..........................................
AF186224.1/13-452                    ----UGAUU----CCUACGUUUUAAGA-----------------ACCUG--UUUACAGAAG-----------------------------GAG-G-AUA------------------------ACACUUUA------------GUGCUU--UU--C-UCAUAUAAGU--------------------------------UCAGGUGGG--AAAU------UCGGUGAAACACAG---------CGGA--------------ACCAACAACAUCUACCAAGGUGUCGUUGCCCUCCCCAAGCCUAGACGGUGUCUUCUUCUAGGAGGAGCU---------------------------------------------------------------------------------------UAAGUCCAGGUCCUUCCCGUGAGGGCAGUUUUCUUUGCAAUUUUAAAUUUUACUGGGGAACCGGUCUGC-----CUAA-A-A-AUUG-----------------------C--CAU-UGAAGAA---------UUUAU-UG-GG--------------------ACGU--C----GUU---AGCA--GA------AAU------UCAC----AG---AGA--CCUCU------UU-CAA---------------------A-GAAAUUGG-UC------------------------------------------------------------------------------------------------------------------------------------------------------------------------------------------------------------------------------------------CCUGAUGGGAA------C--AGC-G-ACG--------GUAG-----UUCCAUUUGACUUGUGGUGUGAAAUAAU----------------------------------------------------------------------------------------------------------------------------------------------------------------------------------------------------------------------------------------------------------------------------------------------------------------------------------------------------------------------------------------------------------------------------------AUCGACCAUAAGGUCUGUUGAG-UGCA-AUCGU-AGGACAGAU-UUG--------------------------------------------------------AUUUGAAAA--U--CUG--AACCCGA-UCCC-GA-CCAC-----UG-----------------
#=GR AF186224.1/13-452            PP ....33333....36445555555555.................*****..**********.............................***.*.**9........................55556666............778856..99..*.**********................................*********..****......********955555.........5432..............333555567888999999999************************************************.......................................................................................*************88888888888888888888888888888888888888888888888887774443.....3444.4.3.4444.......................5..555.5544446.........66555.55.58....................8***..*....***...****..**......***......9999....98...888..88777......55.222.....................2.22222222.21..........................................................................................................................................................................................................................................289********......*..***.*.***........7766.....66666666677778**************..................................................................................................................................................................................................................................................................................................................................................................................................................................**********************.****.*****.*********.***........................................................*88888***..*..***..*******.****.**.****.....88.................
AF440362.1/1-328                     ----AUCAAA----AAAAAAAAACUUU-----------------UGGCG-----------------------------------------GGA-A-ACUG---------------------UG---CA------------------AAA-AUU--U-CCUCUGCCUG---------------------------------CGCUUGGG--AAGG------UCUGAGGU-------------------GUCG----ACUUUU---------------------------------------------------------------------------------------------------------------------------------------------------------------------------------------------------------------------------------AU-CUCUUG-GCG-GGAAU---------------------CC--UCU-CUCACG------------AGG-GA-G----------------------CUC--A----GGG---ACCA--GA------AAU-------GAC---------CCU--UUCUC------CU-UGGGUUG----UC----G--C---A-GGCAAUGA-CU-UGUGACCUGCCUAGGAUCGCUCUCUCUCUCUCUCUCUCCCUGGGGGAGGGAGGAGAG---------------------------------------------------------------------------------------------------------------------------------------------------AGAGGAGGAGGCAGGUUCCGAGGAGACACG--GCUGGAACC---AUA--CCU-U-GGG--------UGACA--CG-AUGAACC-AAU------------------------------------------------------------------------------------------------------------------------------------------------------------------------------------------------------------------------------------------------------------------------------------------------------------------------------------------------------------------------------------------------------------------------------------------------------------------GUUAAG-UUCA-AUACA-CAAGGCCAC-AC----------------------------------------------------------AUGA-CUG--U--GGU--A-------------------------------------------
#=GR AF440362.1/1-328             PP ....666666....7777777777777.................*****.........................................666.6.6554.....................65...23..................444.266..6.6666666666.................................********..****......******55...................****....******.................................................................................................................................................................................................................................**.******.***.****9.....................99..999.999998............999.99.9......................***..*....***...****..**......***.......888.........677..77777......77.8888888....89....9..9...9.99999999.99.9999999999999888888888888888899**************************...................................................................................................................................................***************************866..*********...*99..***.*.***........99997..63.3333333.477..................................................................................................................................................................................................................................................................................................................................................................................................................................................................788***.****.*****.*********.**..........................................................9999.9**..*..***..*...........................................
AF186218.1/1-219                     ---------------------------------------------------------------------------------------------------------------------------------------------------------------------------------------------------------------------------------GAACACAG------------CGAGAC----AACAAUCGCCAGGGGC------------------------------------------------------------------------------------------------------------------------------------------------------------------------------------------------------------UUCGGCCCUGAUU-CUCGUG-A-G-AGAA-----------------------G--CCG-CUGGAA------------AGC-GG-UUGU----------------GGGCGC--U----GUC---AUCA--GA------AAU------ACAC----AU---GUU--GGCCG------GC-GCUAUCG----CC----G--C---A-CCAAU-------------------------------------------------------------------------------------------------------------------------------------------------------------------------------------------------------------------------------------------------GUGAUGGGAA------A--GGC-A-GCGG-----AUGUCUC---GUUUGACUUUGCCUUAGGGUA---------------------------------------------------------------------------------------------------------------------------------------------------------------------------------------------------------------------------------------------------------------------------------------------------------------------------------------------------------------------------------------------------------------------------------------------------AAGGUCUGUUGAG-UGCA-AUGGU-AGGAGGCCG-CU----------------------------------------------------------UUAU-GGU--G--GCC--AA------------------------------------------
#=GR AF186218.1/1-219             PP .................................................................................................................................................................................................................................65544477............777777....7777779*********............................................................................................................................................................................................................*************.******.*.*.****.......................*..***.******............***.**.****................******..*....***...****..**......***......9999....99...999..99999......99.9999999....99....9..8...8.88888.................................................................................................................................................................................................................................................**********......*..***.*.****.....9877776...55555555559**********...................................................................................................................................................................................................................................................................................................................................................................................................................................................*************.****.*****.*********.99..........................................................9999.99*..*..***..**..........................................
AF186230.1/1-232                     --------------------------------------------------------------------------------------------------------------------------------------------------------------------------------------------------------------------G------------------UUCU--------CUCCAUCC----AGACUUAUAGAUUGAAACUUUCCUUGAAA-----------------------------------------------------------------------------------------------------------------------------------------------------------------------------------GUUUCGGCUUAUGAGUUACAAACUG-CUCUUG-A-G-AGCGUC-------------------CUU--AGC-GUGCAA------------ACG-CU-GG--------------------GCGG--U----GCU---AUCA--GA------AAU------UUAC----CA---GUC--CUUAC------UU-CGUAUUG----GG----A--C-----------------------------------------------------------------------------------------------------------------------------------------------------------------------------------------------------------------------------------------------------------UGGAUGGGAA------U--GGC-A-CUG-------CGGAU-----GGUUGGCCCUCUGAAUGAGAG-------------------------------------------------------------------------------------------------------------------------------------------------------------------------------------------------------------------------------------------------------------------------------------------------------------------------------------------------------------------------------------------------------------------------------------------------AGAGGGCUUUUGAG-UGCA-AUAUG-CGAACUUGG-------------------------------------------------------------AUAUU--C--C--AAG--AA------------------------------------------
#=GR AF186230.1/1-232             PP ....................................................................................................................................................................................................................2..................2334........44446666....66666699999999999999999999999...................................................................................................................................................................................99999999999999999999999**.******.*.*.******...................999..999.999999............999.99.99....................9***..*....***...****..**......***......****....**...***..*****......99.9999999....99....8..7...........................................................................................................................................................................................................................................................**********......*..***.*.***.......98888.....6666666667788********.................................................................................................................................................................................................................................................................................................................................................................................................................................................**************.****.*****.*********.............................................................88888..*..*..***..**..........................................
AF186219.1/1-333                     ----UUCCCU----CCAAAGUCUGUAUU--------------UUACCUG--CCUACAAAAG-----------------------------GAG-G-AGUC---------------------CCCGG-CG-----------------GAC-UUC--C-UCAGUAUUCG---------------------------------CAGGUGGG--AAAU------UCGGUGAAAUCGC-----------UCUGCCC----ACCAGGGAAAAGGUAAAACUCUCCCUGGU----------------------------------------------------------------------------------------------------------------------------------------------------------------------------------CCUUGGAAGGACUUGUCCUUCUGAGU-CUCGUG-A-G-AGAUG--------------------CCA--AGC-GUGGAG------------ACG-CU-AG--------------------GGUG--GU--CGCC---AUAA--GA------AAC------UUCA----AC---AGG--UCACA------CU---------------------------------------------------------------------------------------------------------------------------------------------------------------------------------------------------------------------------------------------------------------------------------GUUAUGGGA----------GGCGC-CAC--------GGGC-----AGUUGGUCCCUUUGCAUCCAGAAGG----------------------------------------------------------------------------------------------------------------------------------------------------------------------------------------------------------------------------------------------------------------------------------------------------------------------------------------------------------------------------------------------------------------------------------------AAGCUUUGGGGCUGUUGAG-UGCA-AUAUA-CAGAGCGCU-AGAAGGA------------------------------------------------GUCCUUCCUUCUA-CG--CGU--AA------------------------------------------
#=GR AF186219.1/1-333             PP ....555555....55555555555558..............*******..**********.............................777.7.7763.....................33333.44.................445.577..7.7777777766.................................********..****......******8887777...........7779999....999999***********************..................................................................................................................................................................................**************************.******.*.*.*****....................966..999.999999............999.99.66....................8666..53..2777...****..**......***......999*....**...**9..99999......99.................................................................................................................................................................................................................................................................................*********..........77725.666........****.....9999999999999************........................................................................................................................................................................................................................................................................................................................................................................................................................................*******************.****.*****.*********.99*****................................................****966666888.7*..***..**..........................................
AF186233.1/1-295                     -------------------UCCUACGCAAU-----------UUUACCUG--CCUUCAUAAGGAACU-------------------CAAAG-------------------------------------------------------------GG--U-UCAGUUAGUACUUAACUU---------------ACUAUAUAAGCAGGUGGG--AAAU------UCGGUGGAAC-UC------------UA---------AGAGACAAUCAGCCGGAUCUUUAG-------------------------------------------------------------------------------------------------------------------------------------------------------------------------------------------CUUAAUUGUUAAAGAACUGUU-UCCGUG-A-G-GAAA-----------------------G--UCU-GGGGAA------------CUG-GA-CUUG---------------CAGCUGC--U----GUC---ACAA--GA------AAU-------CAA----CG---CCC--UUUGU------UG-G-------------------------------------------------------------------------------------------------------------------------------------------------------------------------------------------------------------------------------------------------------------------------------UGGAUGGGAA---------GGC-A-GUAG-----AGGUCU---------CUUUUGGCUUGGAUGCAAAUUUG-------------------------------------------------------------------------------------------------------------------------------------------------------------------------------------------------------------------------------------------------------------------------------------------------------------------------------------------------------------------------------------------------------------------------------------GACGUCCAAGGCUUGCUGAG-UGCA-AUCGU-GGGACAAAG-AA------------------------------------------------------------------------------------------------------------------------
#=GR AF186233.1/1-295             PP ...................44444444888...........889*****..**********44444...................44444.............................................................55..5.555555555555555555...............5556666788********..****......******8872.24............44.........333335666688************...........................................................................................................................................................................................*********************.******.*.*.****.......................*..***.******............***.**.****...............***7667..7....777...****..**......***.......777....77...777..77777......77.4...............................................................................................................................................................................................................................................................................999******9.........777.7.6653.....542222.........22222233334666666666666.....................................................................................................................................................................................................................................................................................................................................................................................................................................66666666666666666666.6666.66666.555555555.44........................................................................................................................
AF186214.1/1-364                     ---------------------------------------------------------------------------------------------------------------------------------------------------------------------------------------------------------------------------------------------------------------AAACGCAGAGGACCAGAACUUUGGGACGGGAGGCGGGGGUUUUGUUCGCAGGCUCCUUCUU------------------------------------------------------------------------------------------------------------------CCCGCUCCUGGUUCUACGCGGCGUGCGCUGUACCACCAUCGGUGGUUAUGGCGCUUAC-CCCGUG-A-G-GGGG-----------------------G--CUU-GGGGAA------------CCG-AG-UCU------------------AGCGU--U----GUU---AUAA--GA------AAUC-----AAUC---------UUU--UGGAU------CC-AGCCAGG----GU----C--C---U-CUAGCAGA-AA-AGGGGGAUGGGGCUCUCUUGGG-------CUCUCCCCUCCAC----------------------------------------------------------------------------------------------------------------------------------------------------------------------------------GCCUGCGGGAUUC--UGAUGGGAA------U--GAC-A-ACG--------GUCG-----GUCCAUUUGACUUUAUCAUUACGAUGGUUCUAG-------------------------------------------------------------------------------------------------------------------------------------------------------------------------------------------------------------------------------------------------------------------------------------------------------------------------------------------------------------------------------------------------------------------------UCGUGUUAUGGUAAAGGUCUGUUGAG-UGCA-AUUGU-AGAGCAAAU-UG----------------------------------------------------------AUU--CAA--U--UUG--AA------------------------------------------
#=GR AF186214.1/1-364             PP ...............................................................................................................................................................................................................................................................55555599999999999999*****************************************..................................................................................................................**********************************************************.******.*.*.****.......................*..***.******............***.**.***..................*****..*....***...****..**......***7.....5555.........233..33333......22.2222222....22....2..2...2.22222222.22.2222222222222222222222.......2344444667788..................................................................................................................................................................................9**********55..59*******......*..***.*.***........8888.....88888888899999*******************.........................................................................................................................................................................................................................................................................................................................................................................................................................**************************.****.*****.*********.*9..........................................................999..9**..*..***..99..........................................
AF186220.1/1-189                     -------------------------------------------------------------------------------------------------------------------------------------------------------------------------------------------------------------------------------------------------------GUUC----UCUCCGUCCACGGAGGCAGGUU------------------------------------------------------------------------------------------------------------------------------------------------------------------------------------------------UCUGCCUUCGCACAAAAUG-CUCCUG-A-G-AGCGU--------------------CCU--GGC-GCGAAA------------GCG-CC-GG--------------------GCAG--G----GCC---AUCA--GA------AAU-------CAG----UC---GAG--UUUAC------UU---------------------------------------------------------------------------------------------------------------------------------------------------------------------------------------------------------------------------------------------------------------------------------GGCAUGGGA----------GGC-U-CUG-------CGGAC-----GGUUGGUCAUGUGUAUGAA----------------------------------------------------------------------------------------------------------------------------------------------------------------------------------------------------------------------------------------------------------------------------------------------------------------------------------------------------------------------------------------------------------------------------------------------------CAUGGCUAUUGAG-UGCA-AUAUG-CGAACCUUG-AA-----------------------------------------------------------AAAG-GC--A---------------------------------------------------
#=GR AF186220.1/1-189             PP .......................................................................................................................................................................................................................................................8888....888888888888888*******................................................................................................................................................................................................*******************.******.*.*.*****....................876..888.888888............888.88.77....................5666..6....666...****..**......***.......***....**...***..*****......*9.................................................................................................................................................................................................................................................................................*********..........666.6.666.......6****.....6666666666666777777....................................................................................................................................................................................................................................................................................................................................................................................................................................................7777777777777.7777.77777.777777754.43...........................................................3333.33..3...................................................
#=GC SS_cons                         ....{{{{--....{{{,,,,,,,,,,.................<<<<<...---------.............................<<<.<.<<_........................____.....................>..>>..>.>>--------................................->>>>>,,,..,,,,......,[[[[[,,,,,................((((....,,,,,,.................................................................................................................................................................................................................................<<.<<<___.__>.>>>>.......................<..<<<.<<____............>>>.>>.>......................<<<..<....<<<...----..--......----.....---<....<<...___.._____......__._______....__...._.._..._.________.__._____________________________............................................................................................................................................................................................................_>>>-------......-..>>>.>.>>>........)))).....,,,,,,,,,.........................................................................................................................................................................................................................................................................................................................................................................................................................................................................,,.,,,,.,,,,,.,,,,<<<<<.<<.........................................................._____>>>..>..>>>..,,,,,,,.]]]].],.,,,,.....,,}}}..--..}}}}....
#=GC RF                              ....Ggagga....GgAAGCUCaucgu.................aggGG...ccACaaACu.............................GAG.u.gcu........................ucau.....................g..ca..C.UCuaccaacu................................UCCccuGGG..AAGG......UCUGAGAcuaG................GGCC....Aauagc.................................................................................................................................................................................................................................ug.CCCUAG.cAG.GGca.......................c..ccc.ccGaau............ggg.gg.g......................guG..a....Guu...ACCA..GA......AAuc.....gggg....cc...ccg..cggga......gg.gcagacu....gg....g..c...A.GgAgaugc.cg.ugggccccgccgauggggugcugcccggu............................................................................................................................................................................................................gggcUUGGAAa......a..gaC.u.Cac........GGCC.....aGCaaaUUg.........................................................................................................................................................................................................................................................................................................................................................................................................................................................................AG.UgCA.AUGgc.uGaGguggg.gc..........................................................uucgggcc..c..cau..AACCCAA.UUCA.GA.CUAC.....UCUcC..gc..cucC....
//
```
