## Supplementary material for "On inputs to deep learning for RNA 3D structure prediction": 6o9j_A.hmm

```
HMMER3/f [3.4 | Aug 2023]
NAME  6o9j_A
LENG  117
MAXL  207
ALPH  RNA
RF    yes
MM    no
CONS  yes
CS    no
MAP   yes
DATE  Mon Feb 10 06:49:21 2025
NSEQ  7185
EFFN  5.382364
CKSUM 1157989200
STATS LOCAL MSV       -9.3241  0.71299
STATS LOCAL VITERBI   -9.9485  0.71299
STATS LOCAL FORWARD   -4.4585  0.71299
HMM          A        C        G        U   
            m->m     m->i     m->d     i->m     i->i     d->m     d->d
  COMPO   1.45237  1.35303  1.23659  1.52714
          1.38629  1.38629  1.38629  1.38629
          0.09392  3.10506  3.10506  1.46634  0.26236  0.00000        *
      1   1.44013  1.54444  1.18052  1.41654      1 g x - -
          1.38629  1.38629  1.38629  1.38629
          0.09392  3.10506  3.10506  1.46634  0.26236  1.09861  0.40547
      2   1.73134  0.94533  1.74162  1.35029      2 c x - -
          1.38629  1.38629  1.38629  1.38629
          0.07581  3.31030  3.31030  1.46634  0.26236  1.09861  0.40547
      3   2.32005  0.51141  2.44978  1.53355      3 c x - -
          1.38629  1.38629  1.38629  1.38629
          0.04448  3.82810  3.82810  1.46634  0.26236  1.09861  0.40547
      4   2.45411  2.09575  2.58872  0.33412      4 u x - -
          1.38629  1.38629  1.38629  1.38629
          0.03768  3.99054  3.99054  1.46634  0.26236  1.09861  0.40547
      5   2.33399  2.95129  0.24141  2.72879      5 g x - -
          1.38629  1.38629  1.38629  1.38629
          0.03482  4.06805  4.06805  1.46634  0.26236  1.09861  0.40547
      6   1.94221  2.80159  0.32783  2.58478      6 g x - -
          1.38629  1.38629  1.38629  1.38629
          0.03397  4.09223  4.09223  1.46634  0.26236  1.09861  0.40547
      7   2.21067  0.87453  2.34145  0.97517      7 c x - -
          1.38636  1.38636  1.38609  1.38636
          0.03338  4.10825  4.11100  1.46458  0.26289  1.09861  0.40547
      8   2.19648  3.01421  0.25142  2.78016      9 g x - -
          1.38637  1.38637  1.38608  1.38637
          0.03287  4.12318  4.12603  1.46451  0.26291  1.09861  0.40547
      9   1.33105  2.24719  0.71952  1.94408     11 g x - -
          1.38637  1.38609  1.38636  1.38637
          0.03311  4.12540  4.11005  1.46202  0.26366  1.09861  0.40547
     10   2.28520  0.49902  2.51401  1.55979     14 c x - -
          1.38608  1.38665  1.38580  1.38665
          0.03338  4.13184  4.08762  1.45965  0.26438  1.09541  0.40707
     11   1.38329  1.22813  1.57771  1.38645     17 c x - -
          1.38636  1.38636  1.38636  1.38608
          0.03280  4.14860  4.10534  1.46454  0.26290  1.09106  0.40926
     12   0.82807  1.80530  1.67867  1.55089     19 a x - -
          1.38629  1.38629  1.38629  1.38629
          0.03200  4.16313  4.13944  1.46634  0.26236  1.09314  0.40821
     13   2.33203  2.11653  2.25776  0.38880     20 u x - -
          1.38629  1.38629  1.38629  1.38629
          0.03090  4.18555  4.18555  1.46634  0.26236  1.09569  0.40693
     14   0.55763  2.22495  1.74083  1.93805     21 a x - -
          1.38243  1.38770  1.38735  1.38770
          0.03103  4.16766  4.19549  1.45389  0.26613  1.09887  0.40533
     15   2.30044  2.90342  0.24378  2.79216     24 g x - -
          1.38629  1.38629  1.38629  1.38629
          0.03106  4.20856  4.15320  1.46634  0.26236  1.09887  0.40533
     16   2.06245  0.44355  2.53498  1.88494     25 c x - -
          1.38243  1.38677  1.38786  1.38814
          0.03070  4.17261  4.21138  1.44573  0.26863  1.10266  0.40345
     17   1.73098  2.67127  0.40384  2.45375     28 g x - -
          1.38739  1.38739  1.38739  1.38300
          0.03067  4.17762  4.20847  1.43874  0.27080  1.09172  0.40893
     18   1.23711  1.11595  1.71176  1.60134     30 c x - -
          1.38618  1.38608  1.38646  1.38646
          0.03027  4.22229  4.18990  1.46216  0.26362  1.09919  0.40518
     19   1.40332  2.02605  0.86893  1.59471     32 g x - -
          1.38682  1.38682  1.38544  1.38610
          0.02996  4.21557  4.21660  1.45297  0.26641  1.09122  0.40918
     20   1.75458  2.16703  0.63771  1.69280     34 g x - -
          1.38720  1.38625  1.38526  1.38647
          0.03032  4.20486  4.20343  1.44880  0.26768  1.09772  0.40591
     21   1.37282  1.97177  1.70333  0.85491     40 u x - -
          1.38670  1.38670  1.38535  1.38643
          0.02911  4.24111  4.24774  1.46052  0.26412  1.09410  0.40773
     22   2.21202  2.84888  0.30034  2.38547     44 g x - -
          1.39037  1.38928  1.38170  1.38386
          0.02998  4.19485  4.23599  1.44427  0.26908  1.09707  0.40624
     23   2.52309  3.09299  0.19777  2.92126     50 g x - -
          1.38599  1.38662  1.38629  1.38629
          0.03101  4.25227  4.11650  1.46087  0.26401  1.09582  0.40686
     24   1.19255  1.81704  2.07337  0.89579     53 u x - -
          1.38655  1.38578  1.38629  1.38655
          0.02912  4.26000  4.22796  1.46813  0.26183  1.10638  0.40160
     25   1.28844  0.81187  2.26812  1.73294     62 c x - -
          1.39010  1.37412  1.39053  1.39053
          0.03142  4.11250  4.22940  1.37243  0.29235  1.09789  0.40583
     26   1.33576  0.63136  2.43786  2.13853     69 c x - -
          1.38747  1.38716  1.38747  1.38308
          0.02909  4.22988  4.26071  1.43681  0.27140  1.09928  0.40513
     27   2.85329  0.22524  2.95787  2.38498     71 c x - -
          1.38599  1.38485  1.38656  1.38779
          0.02814  4.26881  4.28670  1.46285  0.26341  1.10610  0.40174
     28   0.18560  2.85943  2.93908  2.82720     78 a x - -
          1.38909  1.38137  1.38434  1.39040
          0.02921  4.19100  4.29355  1.43453  0.27211  1.10647  0.40156
     29   3.24346  0.14555  3.42784  2.74933     84 c x - -
          1.36989  1.39909  1.40715  1.36962
          0.04296  3.62154  4.17939  1.06807  0.42110  1.10340  0.40308
     30   3.00815  0.20164  3.21780  2.37318     92 c x - -
          1.38637  1.38637  1.38637  1.38606
          0.02850  4.29874  4.23256  1.46432  0.26297  1.08092  0.41443
     31   2.50720  1.17432  2.58635  0.62702     94 u x - -
          1.38851  1.38497  1.38320  1.38851
          0.02880  4.22146  4.28982  1.41204  0.27925  1.10618  0.40170
     32   2.40292  2.54271  0.27592  2.63083     96 g x - -
          1.38603  1.38669  1.38680  1.38566
          0.02750  4.29492  4.30615  1.46927  0.26149  1.08613  0.41177
     33   0.80614  2.17287  2.06845  1.16094    104 a x - -
          1.38201  1.38822  1.38557  1.38939
          0.02877  4.20727  4.30734  1.49080  0.25514  1.09817  0.40568
     34   1.90019  1.37981  2.24210  0.70806    124 u x - -
          1.38263  1.39557  1.39132  1.37578
          0.03169  4.17654  4.14481  1.41675  0.27773  1.09970  0.40492
     35   2.43538  0.37536  2.84780  1.78723    132 c x - -
          1.38729  1.38883  1.38938  1.37971
          0.03318  4.23687  4.00728  1.44835  0.26783  1.09235  0.40861
     36   3.19792  0.15079  3.49798  2.67561    149 c x - -
          1.38654  1.38601  1.38654  1.38609
          0.02745  4.30578  4.29896  1.46002  0.26427  1.04357  0.43417
     37   3.21811  0.14597  3.45535  2.74556    151 c x - -
          1.38378  1.38378  1.38881  1.38881
          0.02819  4.27248  4.27929  1.44437  0.26905  1.10015  0.40470
     38   0.34182  2.48958  2.55407  2.04940    154 a x - -
          1.38496  1.38779  1.38735  1.38508
          0.02734  4.29070  4.32177  1.45184  0.26675  1.10328  0.40314
     39   3.07623  2.71137  3.16827  0.16801    157 u x - -
          1.38673  1.38557  1.38673  1.38615
          0.02771  4.28622  4.29936  1.46086  0.26401  1.10365  0.40296
     40   1.66940  1.30106  1.17271  1.47024    162 g x - -
          1.38711  1.38415  1.38682  1.38711
          0.02744  4.29017  4.31497  1.44585  0.26859  1.09708  0.40623
     41   2.96043  0.26024  3.11336  2.01826    164 c x - -
          1.41665  1.37413  1.37437  1.38065
          0.02839  4.22157  4.31898  1.59250  0.22742  1.10097  0.40429
     42   3.13371  0.16120  3.29725  2.68329    180 c x - -
          1.38590  1.38642  1.38539  1.38747
          0.02851  4.30419  4.22681  1.45813  0.26484  1.10132  0.40411
     43   2.71513  3.44168  0.15171  3.15686    187 g x - -
          1.38629  1.38629  1.38629  1.38629
          0.02687  4.32463  4.32175  1.46634  0.26236  1.08074  0.41452
     44   0.16970  2.92690  3.12064  2.84066    188 a x - -
          1.39131  1.39809  1.35551  1.40095
          0.03116  4.04715  4.32667  1.33587  0.30507  1.09914  0.40520
     45   0.19240  2.87160  2.95978  2.70924    191 a x - -
          1.39399  1.39399  1.37360  1.38374
          0.02819  4.22964  4.32490  1.44172  0.26987  1.09953  0.40501
     46   3.23683  0.15483  3.41052  2.64324    195 c x - -
          1.38647  1.38608  1.38647  1.38616
          0.02720  4.32067  4.30183  1.46187  0.26371  1.09971  0.40492
     47   1.21501  2.16809  2.25570  0.72547    197 u x - -
          1.39745  1.39388  1.41602  1.33947
          0.02986  4.12193  4.32742  1.61689  0.22129  1.09466  0.40745
     48   2.93374  0.24204  2.50549  2.52393    208 c x - -
          1.38929  1.38929  1.37736  1.38929
          0.02894  4.21459  4.28700  1.39385  0.28518  1.09858  0.40548
     49   0.74285  2.43574  1.11906  2.20615    210 a x - -
          1.38609  1.38636  1.38636  1.38636
          0.02869  4.32472  4.19691  1.46457  0.26289  1.09464  0.40745
     50   2.37526  3.35161  0.19035  3.09426    212 g x - -
          1.38569  1.38649  1.38622  1.38677
          0.02702  4.30993  4.32610  1.45647  0.26535  1.10171  0.40392
     51   0.60635  1.74545  2.24391  1.74840    215 a x - -
          1.38531  1.38671  1.38644  1.38671
          0.02709  4.31010  4.32073  1.45573  0.26557  1.08935  0.41013
     52   0.43692  1.98336  2.33691  2.12239    217 a x - -
          1.38636  1.38636  1.38609  1.38636
          0.02938  4.32506  4.15293  1.46461  0.26288  1.09606  0.40674
     53   2.86819  3.55413  0.12929  3.32766    219 g x - -
          1.38840  1.38840  1.38419  1.38419
          0.02738  4.28429  4.32559  1.44789  0.26797  1.11203  0.39882
     54   3.15330  2.71299  3.26831  0.15914    222 u x - -
          1.38629  1.38847  1.38629  1.38412
          0.02720  4.30410  4.31821  1.46496  0.26278  1.11203  0.39882
     55   2.12040  2.32366  0.66348  1.32033    227 g x - -
          1.38663  1.38663  1.38568  1.38624
          0.02699  4.31232  4.32563  1.45780  0.26494  1.11253  0.39858
     56   0.09855  3.44349  3.57565  3.38431    229 A x - -
          1.38219  1.38766  1.38766  1.38766
          0.02723  4.30505  4.31514  1.45965  0.26438  1.07450  0.41774
     57   0.11056  3.42096  3.35412  3.29567    240 a x - -
          1.38463  1.37779  1.39141  1.39141
          0.02980  4.12469  4.32799  1.34754  0.30094  1.09765  0.40595
     58   0.70790  2.40279  1.18834  2.18811    245 a x - -
          1.38645  1.38617  1.38611  1.38645
          0.02729  4.32192  4.29447  1.46241  0.26355  1.09949  0.40503
     59   2.54902  0.29398  2.88321  2.11532    247 c x - -
          1.38432  1.38445  1.38856  1.38785
          0.02802  4.30337  4.26112  1.47597  0.25949  1.09495  0.40730
     60   1.83156  1.83701  0.87883  1.32699    257 g x - -
          1.38053  1.38936  1.38596  1.38936
          0.02818  4.30011  4.25320  1.47219  0.26062  1.10405  0.40276
     61   1.66373  0.79504  1.94105  1.53501    274 c x - -
          1.38765  1.38650  1.38369  1.38734
          0.02738  4.29198  4.31743  1.44838  0.26781  1.09099  0.40930
     62   1.61907  1.02461  1.94424  1.20436    277 c x - -
          1.38622  1.38747  1.38479  1.38670
          0.02745  4.28100  4.32413  1.43688  0.27137  1.10193  0.40381
     63   1.77671  1.80732  1.03956  1.16122    279 g x - -
          1.38605  1.38700  1.38700  1.38513
          0.02800  4.29918  4.26615  1.44848  0.26778  1.10269  0.40343
     64   2.24065  1.10244  2.40329  0.75262    281 u x - -
          1.38623  1.38682  1.38532  1.38682
          0.02719  4.30551  4.31781  1.45309  0.26637  1.09447  0.40754
     65   0.59584  1.96251  2.19157  1.62630    283 a x - -
          1.38420  1.38745  1.38745  1.38608
          0.02771  4.28154  4.30452  1.43733  0.27123  1.10246  0.40355
     66   2.01551  2.80538  0.36131  2.21184    285 g x - -
          1.38652  1.38589  1.38625  1.38652
          0.02730  4.31705  4.29799  1.46052  0.26412  1.10413  0.40272
     67   2.91790  0.24601  2.89441  2.21911    287 c x - -
          1.38805  1.38410  1.38266  1.39039
          0.02769  4.26295  4.32548  1.44977  0.26739  1.09336  0.40810
     68   2.64445  3.31860  0.16394  3.12457    304 g x - -
          1.40326  1.39647  1.39425  1.35202
          0.03038  4.09431  4.32303  1.39714  0.28409  1.09295  0.40831
     69   2.81619  0.28771  2.58147  2.16696    315 c x - -
          1.38652  1.38562  1.38652  1.38652
          0.02800  4.31928  4.24756  1.46279  0.26343  1.09919  0.40517
     70   3.06246  0.20488  3.17319  2.33706    318 c x - -
          1.38625  1.38509  1.38573  1.38811
          0.02756  4.27917  4.31785  1.45129  0.26692  1.08954  0.41003
     71   2.15719  3.06290  0.25195  2.80813    329 g x - -
          1.38755  1.38444  1.38563  1.38755
          0.02760  4.31338  4.28034  1.47518  0.25973  1.09929  0.40513
     72   0.17882  2.95610  2.98680  2.79245    340 a x - -
          1.38498  1.38692  1.38664  1.38664
          0.02756  4.30425  4.29218  1.45508  0.26577  1.09599  0.40678
     73   2.39295  2.10435  2.52038  0.34774    344 u x - -
          1.38342  1.38584  1.38587  1.39006
          0.02847  4.23343  4.30007  1.42732  0.27437  1.09928  0.40513
     74   2.40613  3.19465  0.21317  2.79952    361 g x - -
          1.38651  1.38713  1.38130  1.39026
          0.02876  4.21844  4.29578  1.44062  0.27021  1.10135  0.40410
     75   1.72485  3.03287  0.33837  2.80190    367 g x - -
          1.38671  1.38671  1.38671  1.38505
          0.02768  4.30471  4.28339  1.45580  0.26555  1.09966  0.40494
     76   3.14296  2.69450  3.25624  0.16165    369 u x - -
          1.38972  1.38288  1.38288  1.38972
          0.02855  4.25265  4.27412  1.43674  0.27142  1.09595  0.40680
     77   0.13988  3.17188  3.17657  3.06004    372 a x - -
          1.37861  1.38122  1.39172  1.39371
          0.03377  4.03390  4.16656  1.39034  0.28634  1.09810  0.40572
     78   2.35023  2.10275  0.35321  2.52448    378 g x - -
          1.40219  1.38035  1.38087  1.38193
          0.03251  4.10479  4.16760  1.40412  0.28181  1.09539  0.40708
     79   3.05479  2.60055  3.16541  0.17860    382 u x - -
          1.41101  1.41134  1.40615  1.31975
          0.04901  3.62921  3.84963  1.05315  0.42900  1.11088  0.39939
     80   1.96452  2.07798  0.64411  1.56321    386 g x - -
          1.38992  1.37678  1.38868  1.38986
          0.04499  4.10913  3.59112  1.38549  0.28795  1.07811  0.41588
     81   1.86537  1.76820  1.46252  0.81448    393 u x - -
          1.37445  1.39307  1.36981  1.40832
          0.05503  3.63468  3.60624  1.06266  0.42394  1.08701  0.41132
     82   2.06603  2.76773  0.30648  2.59732    396 g x - -
          1.37814  1.38474  1.39570  1.38667
          0.06473  3.48907  3.43740  1.00533  0.45559  1.07597  0.41698
     83   2.09182  2.71115  0.32728  2.41696    403 g x - -
          1.39899  1.39242  1.35750  1.39684
          0.07011  3.76840  3.10953  1.16242  0.37503  1.13855  0.38608
     84   1.85467  2.10160  0.50804  2.12392    407 g x - -
          1.39522  1.38682  1.36075  1.40289
          0.06123  3.74993  3.32785  1.18388  0.36541  1.08263  0.41355
     85   1.80852  1.95846  0.59891  1.92678    413 g x - -
          1.38717  1.39172  1.36527  1.40137
          0.06375  3.59300  3.37416  1.19615  0.36005  0.99348  0.46249
     86   1.74818  1.66643  1.87103  0.72769    428 u x - -
          1.39291  1.39329  1.37418  1.38492
          0.06240  4.07987  3.13299  1.40151  0.28266  0.97555  0.47319
     87   1.72047  1.14449  1.94804  1.02143    445 u x - -
          1.33971  1.41083  1.38159  1.41487
          0.05639  3.52830  3.67004  1.05687  0.42701  0.91489  0.51176
     88   1.59524  1.99093  1.87166  0.67983    460 u x - -
          1.37761  1.38462  1.39070  1.39232
          0.05322  4.00691  3.39219  1.32323  0.30962  1.06481  0.42281
     89   1.77802  0.73432  1.78608  1.69510    465 c x - -
          1.39214  1.37680  1.38497  1.39134
          0.04636  3.97970  3.62636  1.30962  0.31460  0.94966  0.48918
     90   2.00079  0.71682  1.72252  1.62023    474 c x - -
          1.38696  1.38275  1.37586  1.39975
          0.03631  3.93282  4.13068  1.28782  0.32278  1.00378  0.45648
     91   2.23878  0.50316  2.19275  1.73058    479 c x - -
          1.38225  1.38986  1.38378  1.38932
          0.03234  4.13548  4.14615  1.38809  0.28708  1.07574  0.41710
     92   2.27893  0.48242  2.37172  1.67666    488 c x - -
          1.38567  1.38931  1.38286  1.38734
          0.03124  4.18978  4.16029  1.42496  0.27512  1.08056  0.41461
     93   0.90768  1.43393  1.70593  1.73406    494 a x - -
          1.39797  1.39546  1.36746  1.38458
          0.03197  4.07507  4.23554  1.41622  0.27790  1.07578  0.41708
     94   2.49208  1.88101  2.51968  0.37930    506 u x - -
          1.38991  1.38663  1.38787  1.38079
          0.03000  4.16289  4.26917  1.40132  0.28272  1.09297  0.40830
     95   2.76331  3.45132  0.14449  3.22524    512 g x - -
          1.38548  1.38941  1.38242  1.38787
          0.03006  4.20360  4.22192  1.43877  0.27079  1.09988  0.40483
     96   2.03033  1.16952  1.73846  0.96129    519 u x - -
          1.38859  1.39376  1.36992  1.39309
          0.03290  4.03624  4.21988  1.32363  0.30948  1.09438  0.40759
     97   2.13895  2.88420  0.28433  2.60639    524 g x - -
          1.38593  1.38552  1.38365  1.39010
          0.03072  4.23128  4.15266  1.46101  0.26397  1.09722  0.40616
     98   0.13946  3.20642  3.08414  3.12575    530 a x - -
          1.38509  1.38780  1.38505  1.38724
          0.03073  4.22700  4.15593  1.44405  0.26915  1.11000  0.39982
     99   1.73764  2.78799  0.37173  2.61761    540 g x - -
          1.38321  1.38953  1.38294  1.38953
          0.03009  4.20344  4.21991  1.43730  0.27124  1.10798  0.40081
    100   0.28122  2.61899  2.43539  2.46867    543 a x - -
          1.38789  1.38560  1.38380  1.38789
          0.03020  4.20284  4.21337  1.42664  0.27459  1.08731  0.41117
    101   2.08639  2.95811  0.27267  2.77098    545 g x - -
          1.38246  1.38993  1.38323  1.38959
          0.03107  4.16224  4.19859  1.42181  0.27612  1.09053  0.40953
    102   2.84355  2.40857  2.98730  0.22138    550 u x - -
          1.38533  1.38662  1.38662  1.38662
          0.02877  4.24947  4.26230  1.45811  0.26485  1.07929  0.41527
    103   0.19568  2.78280  2.95274  2.75421    552 a x - -
          1.38670  1.38728  1.38393  1.38728
          0.02970  4.22513  4.22398  1.44167  0.26988  1.09847  0.40554
    104   2.34848  3.09835  0.21754  2.90286    554 g x - -
          1.38713  1.38794  1.38244  1.38768
          0.03000  4.21087  4.21859  1.43814  0.27098  1.09280  0.40838
    105   2.19612  2.66894  0.28591  2.68659    562 g x - -
          1.38636  1.38681  1.38519  1.38681
          0.03005  4.23800  4.18879  1.46426  0.26299  1.09305  0.40826
    106   1.21599  2.02562  1.41940  1.10923    567 u x - -
          1.38629  1.38629  1.38629  1.38629
          0.02956  4.23185  4.22634  1.46634  0.26236  1.09092  0.40933
    107   1.35545  0.68954  2.29175  1.97132    568 c x - -
          1.38594  1.38651  1.38679  1.38594
          0.03027  4.22158  4.19066  1.46780  0.26193  1.09788  0.40583
    108   0.81902  2.35590  1.06594  2.12088    576 a x - -
          1.38609  1.38636  1.38609  1.38664
          0.03056  4.21411  4.17893  1.46669  0.26226  1.09405  0.40775
    109   2.03127  0.97750  2.18041  0.96868    582 u x - -
          1.38629  1.38629  1.38629  1.38629
          0.03026  4.21077  4.20144  1.46634  0.26236  1.09348  0.40804
    110   2.27245  1.07553  2.36520  0.77242    583 u x - -
          1.38629  1.38629  1.38629  1.38629
          0.03039  4.20200  4.20200  1.46634  0.26236  1.09736  0.40609
    111   2.42246  3.11193  0.20989  2.88042    584 g x - -
          1.38629  1.38629  1.38629  1.38629
          0.03057  4.19602  4.19602  1.46634  0.26236  1.09861  0.40547
    112   2.78171  0.33489  2.97420  1.76281    585 c x - -
          1.38629  1.38629  1.38629  1.38629
          0.03097  4.18319  4.18319  1.46634  0.26236  1.09861  0.40547
    113   2.95192  0.22908  3.15166  2.20984    586 c x - -
          1.38629  1.38629  1.38629  1.38629
          0.03227  4.14300  4.14300  1.46634  0.26236  1.09861  0.40547
    114   0.31380  2.68454  2.17755  2.43313    587 a x - -
          1.38629  1.38629  1.38629  1.38629
          0.03583  4.03993  4.03993  1.46634  0.26236  1.09861  0.40547
    115   1.98365  2.54586  0.38058  2.29693    588 g x - -
          1.38629  1.38629  1.38629  1.38629
          0.04298  3.86147  3.86147  1.46634  0.26236  1.09861  0.40547
    116   1.52188  1.64828  1.00796  1.49452    589 g x - -
          1.38629  1.38629  1.38629  1.38629
          0.09028  3.14281  3.14281  1.46634  0.26236  1.09861  0.40547
    117   1.57271  1.18021  1.47711  1.35865    590 c x - -
          1.38629  1.38629  1.38629  1.38629
          0.04616  3.09869        *  1.46634  0.26236  0.00000        *
//
```
