## Supplementary material for "On inputs to deep learning for RNA 3D structure prediction": 6o9j_A.rscape

```
# R-scape :: RNA Structural Covariation Above Phylogenetic Expectation
# R-scape 2.5.7 (February 2025)
# Copyright (C) 2017-2025 Elena Rivas, Harvard University.
# Freely distributed under the GNU General Public License (GPLv3).
#-------------------------------------------------------------------------------------------------------
# MSA 6o9j_A_1 nseq 7186 (7186) alen 114 (592) avgid 75.35 (75.22) nbpairs 0 (0)
# One-set statistical test (all pairs are tested as equivalent) 
#
#
# Method Target_E-val [cov_min,cov_max] [FP | TP True Found | Sen PPV F] 
# GTp    0.05         [-9.95,10140.91]     [15 | 0 0 15 | 0.00 0.00 0.00] 
#
#       left_pos       right_pos        score          E-value           pvalue       substitutions      power
#--------------------------------------------------------------------------------------------------------------
~	      31	     280	10140.91245	3.63492e-15	5.64341e-19	727		1.00
~	      33	     278	9706.51637	2.48753e-14	3.86202e-18	784		1.00
~	      35	     275	8244.91615	1.60132e-11	2.48614e-15	606		1.00
~	     394	     495	7625.55602	2.47549e-10	3.84334e-14	508		1.00
~	     105	     198	7377.66636	7.40336e-10	1.14941e-13	154		1.00
~	      95	     211	7186.21176	1.72489e-09	2.67799e-13	202		1.00
~	      41	     258	6864.87674	7.13066e-09	1.10707e-12	546		1.00
~	     368	     541	5020.31386	2.42016e-05	3.75742e-09	187		1.00
~	      12	     583	4950.06486	3.29574e-05	5.11682e-09	579		1.00
~	     228	     246	4825.88956	5.68803e-05	8.83097e-09	131		1.00
~	      26	     286	4174.55024	0.000989393	1.53609e-07	229		1.00
~	     379	     520	4126.49998	0.00122115	1.89591e-07	394		1.00
~	      70	     246	3708.93824	0.00756024	1.17377e-06	149		1.00
~	     316	     563	3584.62225	0.012987	2.0163e-06	121		1.00
~	     408	     475	3577.37769	0.013403	2.08088e-06	597		1.00

# The given structure

# Power analysis of given structure 
#
# Powertype = SINGLE SUBSTITUTIONS
# covary  left_pos      right_pos    substitutions      power
#----------------------------------------------------------------
#
# BPAIRS 0
# avg substitutions per BP  0.0
# BPAIRS expected to covary 0.0 +/- 0.0
# BPAIRS observed to covary 0
#
# RMs = 0 L = 590
# Number of covarying pairs = 15

#
# Method Target_E-val [cov_min,cov_max] [FP | TP True Found | Sen PPV F] 
# GTp    0.05         [-9.95,10140.91]     [0 | 15 22 15 | 68.18 100.00 81.08] 
#
# in_fold in_given   left_pos       right_pos      score           E-value    pvalue       substitutions      power
#-----------------------------------------------------------------------------------------------------------------------
*	~	        31	       280	10140.91245	3.63492e-15	5.64341e-19	727		1.00
*	~	        33	       278	9706.51637	2.48753e-14	3.86202e-18	784		1.00
*	~	        35	       275	8244.91615	1.60132e-11	2.48614e-15	606		1.00
*	~	       394	       495	7625.55602	2.47549e-10	3.84334e-14	508		1.00
*	~	       105	       198	7377.66636	7.40336e-10	1.14941e-13	154		1.00
*	~	        95	       211	7186.21176	1.72489e-09	2.67799e-13	202		1.00
*	~	        41	       258	6864.87674	7.13066e-09	1.10707e-12	546		1.00
*	~	       368	       541	5020.31386	2.42016e-05	3.75742e-09	187		1.00
*	~	        12	       583	4950.06486	3.29574e-05	5.11682e-09	579		1.00
*	~	       228	       246	4825.88956	5.68803e-05	8.83097e-09	131		1.00
*	~	        26	       286	4174.55024	0.000989393	1.53609e-07	229		1.00
*	~	       379	       520	4126.49998	0.00122115	1.89591e-07	394		1.00
*	~	        70	       246	3708.93824	0.00756024	1.17377e-06	149		1.00
*	~	       316	       563	3584.62225	0.012987	2.0163e-06	121		1.00
*	~	       408	       475	3577.37769	0.013403	2.08088e-06	597		1.00

# The predicted CaCoFold structure

# Power analysis of CaCoFold structure 
#
# Powertype = SINGLE SUBSTITUTIONS
# covary  left_pos      right_pos    substitutions      power
#----------------------------------------------------------------
     *    12		583		579		1.00
          25		288		128		1.00
     *    26		286		229		1.00
          29		282		642		1.00
     *    31		280		727		1.00
     *    33		278		784		1.00
     *    35		275		606		1.00
     *    41		258		546		1.00
     *    70		246		149		1.00
     *    95		211		202		1.00
          97		209		60		0.90
     *    105		198		154		1.00
     *    228		246		131		1.00
     *    316		563		121		1.00
          319		555		147		1.00
     *    368		541		187		1.00
          370		531		30		0.76
     *    379		520		394		1.00
     *    394		495		508		1.00
          397		489		510		1.00
          404		480		527		1.00
     *    408		475		597		1.00
#
# BPAIRS 22
# avg substitutions per BP  361.7
# BPAIRS expected to covary 21.7 +/- 0.5
# BPAIRS observed to covary 15
#
# RMs = 8 L = 590

# RM_HELIX NESTED 95-105 198-211, nbp = 3 nbp_cov = 2
# aggregated NONE
NESTED  ::::::::::::::::::::::::::::<<<_____________>>>:::::::::::::::::::::::::::::::::::::::::::::::::::::::::::::::::::
        ::::::::::::::::::::::::::::<-<_____________>->:::::::::::::::::::::::::::::::::::::::::::::::::::::::::::::::::::
NESTED  ::::::::::::::::::::::::::::::::::::::::::::::::::::::::::::::::::::::::::::::::::::::::::::::<-<-------<____________________________________________________________________________________________>---------->->:::::::::::::::::::::::::::::::::::::::::::::::::::::::::::::::::::::::::::::::::::::::::::::::::::::::::::::::::::::::::::::::::::::::::::::::::::::::::::::::::::::::::::::::::::::::::::::::::::::::::::::::::::::::::::::::::::::::::::::::::::::::::::::::::::::::::::::::::::::::::::::::::::::::::::::::::::::::::::::::::::::::::::::::::::::::::::::::::::::::::::::::::::::::::::::
        ::::::::::::::::::::::::::::::::::::::::::::::::::::::::::::::::::::::::::::::::::::::::::::::<---------<____________________________________________________________________________________________>------------>:::::::::::::::::::::::::::::::::::::::::::::::::::::::::::::::::::::::::::::::::::::::::::::::::::::::::::::::::::::::::::::::::::::::::::::::::::::::::::::::::::::::::::::::::::::::::::::::::::::::::::::::::::::::::::::::::::::::::::::::::::::::::::::::::::::::::::::::::::::::::::::::::::::::::::::::::::::::::::::::::::::::::::::::::::::::::::::::::::::::::::::::::::::::::::::

# RM_HELIX NESTED 228-228 246-246, nbp = 1 nbp_cov = 1
# aggregated NONE
NESTED  ::::::::::::::::::::::::::::::::::::::::::::::::::::<__>::::::::::::::::::::::::::::::::::::::::::::::::::::::::::
        ::::::::::::::::::::::::::::::::::::::::::::::::::::<__>::::::::::::::::::::::::::::::::::::::::::::::::::::::::::
NESTED  :::::::::::::::::::::::::::::::::::::::::::::::::::::::::::::::::::::::::::::::::::::::::::::::::::::::::::::::::::::::::::::::::::::::::::::::::::::::::::::::::::::::::::::::::::::::::::::::::::::::::::::::::::::::::::::::::::<_________________>::::::::::::::::::::::::::::::::::::::::::::::::::::::::::::::::::::::::::::::::::::::::::::::::::::::::::::::::::::::::::::::::::::::::::::::::::::::::::::::::::::::::::::::::::::::::::::::::::::::::::::::::::::::::::::::::::::::::::::::::::::::::::::::::::::::::::::::::::::::::::::::::::::::::::::::::::::::::::::::::::::::::::::::::::::::::::
        :::::::::::::::::::::::::::::::::::::::::::::::::::::::::::::::::::::::::::::::::::::::::::::::::::::::::::::::::::::::::::::::::::::::::::::::::::::::::::::::::::::::::::::::::::::::::::::::::::::::::::::::::::::::::::::::::::<_________________>::::::::::::::::::::::::::::::::::::::::::::::::::::::::::::::::::::::::::::::::::::::::::::::::::::::::::::::::::::::::::::::::::::::::::::::::::::::::::::::::::::::::::::::::::::::::::::::::::::::::::::::::::::::::::::::::::::::::::::::::::::::::::::::::::::::::::::::::::::::::::::::::::::::::::::::::::::::::::::::::::::::::::::::::::::::::::

# RM_HELIX NESTED 25-41 258-288, nbp = 7 nbp_cov = 5
# aggregated NONE
NESTED  ::::::::::::<<<<<<<______________________________________>>>>>->>:::::::::::::::::::::::::::::::::::::::::::::::::
        :::::::::::::<-<<<<______________________________________>>>>-->::::::::::::::::::::::::::::::::::::::::::::::::::
NESTED  ::::::::::::::::::::::::<<--<-<-<-<-----<________________________________________________________________________________________________________________________________________________________________________________________________________________________>---------------->-->->->--->->::::::::::::::::::::::::::::::::::::::::::::::::::::::::::::::::::::::::::::::::::::::::::::::::::::::::::::::::::::::::::::::::::::::::::::::::::::::::::::::::::::::::::::::::::::::::::::::::::::::::::::::::::::::::::::::::::::::::::::::::::::::::::::::::::::::::::::::::::::::::::::::::::::::::::::::::
        :::::::::::::::::::::::::<----<-<-<-----<________________________________________________________________________________________________________________________________________________________________________________________________________________________>---------------->-->->----->::::::::::::::::::::::::::::::::::::::::::::::::::::::::::::::::::::::::::::::::::::::::::::::::::::::::::::::::::::::::::::::::::::::::::::::::::::::::::::::::::::::::::::::::::::::::::::::::::::::::::::::::::::::::::::::::::::::::::::::::::::::::::::::::::::::::::::::::::::::::::::::::::::::::::::::::::

# RM_HELIX NESTED 394-408 475-495, nbp = 4 nbp_cov = 2
# aggregated NONE
NESTED  ::::::::::::::::::::::::::::::::::::::::::::::::::::::::::::::::::::::::::::::<<<<_____>>>>:::::::::::::::::::::::
        ::::::::::::::::::::::::::::::::::::::::::::::::::::::::::::::::::::::::::::::<--<_____>-->:::::::::::::::::::::::
NESTED  :::::::::::::::::::::::::::::::::::::::::::::::::::::::::::::::::::::::::::::::::::::::::::::::::::::::::::::::::::::::::::::::::::::::::::::::::::::::::::::::::::::::::::::::::::::::::::::::::::::::::::::::::::::::::::::::::::::::::::::::::::::::::::::::::::::::::::::::::::::::::::::::::::::::::::::::::::::::::::::::::::::::::::::::::::::::::::::::::::::::::::::::::::::::::::::::::::::::::<--<------<---<__________________________________________________________________>---->-------->----->:::::::::::::::::::::::::::::::::::::::::::::::::::::::::::::::::::::::::::::::::::::::::::::::::
        :::::::::::::::::::::::::::::::::::::::::::::::::::::::::::::::::::::::::::::::::::::::::::::::::::::::::::::::::::::::::::::::::::::::::::::::::::::::::::::::::::::::::::::::::::::::::::::::::::::::::::::::::::::::::::::::::::::::::::::::::::::::::::::::::::::::::::::::::::::::::::::::::::::::::::::::::::::::::::::::::::::::::::::::::::::::::::::::::::::::::::::::::::::::::::::::::::::::::<-------------<__________________________________________________________________>------------------->:::::::::::::::::::::::::::::::::::::::::::::::::::::::::::::::::::::::::::::::::::::::::::::::::

# RM_HELIX NESTED 368-379 520-541, nbp = 3 nbp_cov = 2
# aggregated NONE
NESTED  ::::::::::::::::::::::::::::::::::::::::::::::::::::::::::::::::::::::::<<-<_________________>->>:::::::::::::::::
        ::::::::::::::::::::::::::::::::::::::::::::::::::::::::::::::::::::::::<--<_________________>-->:::::::::::::::::
NESTED  :::::::::::::::::::::::::::::::::::::::::::::::::::::::::::::::::::::::::::::::::::::::::::::::::::::::::::::::::::::::::::::::::::::::::::::::::::::::::::::::::::::::::::::::::::::::::::::::::::::::::::::::::::::::::::::::::::::::::::::::::::::::::::::::::::::::::::::::::::::::::::::::::::::::::::::::::::::::::::::::::::::::::::::::::::::::::::::::::::::::::::::::<-<--------<____________________________________________________________________________________________________________________________________________>---------->--------->:::::::::::::::::::::::::::::::::::::::::::::::::::
        :::::::::::::::::::::::::::::::::::::::::::::::::::::::::::::::::::::::::::::::::::::::::::::::::::::::::::::::::::::::::::::::::::::::::::::::::::::::::::::::::::::::::::::::::::::::::::::::::::::::::::::::::::::::::::::::::::::::::::::::::::::::::::::::::::::::::::::::::::::::::::::::::::::::::::::::::::::::::::::::::::::::::::::::::::::::::::::::::::::::::::::::<----------<____________________________________________________________________________________________________________________________________________>-------------------->:::::::::::::::::::::::::::::::::::::::::::::::::::

# RM_HELIX NESTED 316-319 555-563, nbp = 2 nbp_cov = 1
# aggregated NONE
NESTED  ::::::::::::::::::::::::::::::::::::::::::::::::::::::::::::::::::<<_________________________________>>:::::::::::
        ::::::::::::::::::::::::::::::::::::::::::::::::::::::::::::::::::<___________________________________>:::::::::::
NESTED  :::::::::::::::::::::::::::::::::::::::::::::::::::::::::::::::::::::::::::::::::::::::::::::::::::::::::::::::::::::::::::::::::::::::::::::::::::::::::::::::::::::::::::::::::::::::::::::::::::::::::::::::::::::::::::::::::::::::::::::::::::::::::::::::::::::::::::::::::::::::::::::::::::::::::::::::::::::::::::<--<___________________________________________________________________________________________________________________________________________________________________________________________________________________________________________>------->:::::::::::::::::::::::::::::
        :::::::::::::::::::::::::::::::::::::::::::::::::::::::::::::::::::::::::::::::::::::::::::::::::::::::::::::::::::::::::::::::::::::::::::::::::::::::::::::::::::::::::::::::::::::::::::::::::::::::::::::::::::::::::::::::::::::::::::::::::::::::::::::::::::::::::::::::::::::::::::::::::::::::::::::::::::::::::::<______________________________________________________________________________________________________________________________________________________________________________________________________________________________________________________>:::::::::::::::::::::::::::::

# RM_HELIX NESTED 12-12 583-583, nbp = 1 nbp_cov = 1
# aggregated NONE
NESTED  ::::::<___________________________________________________________________________________________________>:::::::
        ::::::<___________________________________________________________________________________________________>:::::::
NESTED  :::::::::::<__________________________________________________________________________________________________________________________________________________________________________________________________________________________________________________________________________________________________________________________________________________________________________________________________________________________________________________________________________________________________________________________________________________________________________________________>:::::::::
        :::::::::::<__________________________________________________________________________________________________________________________________________________________________________________________________________________________________________________________________________________________________________________________________________________________________________________________________________________________________________________________________________________________________________________________________________________________________________________________>:::::::::

# RM_HELIX TRIPLET 70-70 246-246, nbp = 1 nbp_cov = 1
# aggregated NONE
TRIPLET :::::::::::::::::::::::<_______________________________>::::::::::::::::::::::::::::::::::::::::::::::::::::::::::
        :::::::::::::::::::::::<_______________________________>::::::::::::::::::::::::::::::::::::::::::::::::::::::::::
TRIPLET :::::::::::::::::::::::::::::::::::::::::::::::::::::::::::::::::::::<_______________________________________________________________________________________________________________________________________________________________________________>::::::::::::::::::::::::::::::::::::::::::::::::::::::::::::::::::::::::::::::::::::::::::::::::::::::::::::::::::::::::::::::::::::::::::::::::::::::::::::::::::::::::::::::::::::::::::::::::::::::::::::::::::::::::::::::::::::::::::::::::::::::::::::::::::::::::::::::::::::::::::::::::::::::::::::::::::::::::::::::::::::::::::::::::::::::::::
        :::::::::::::::::::::::::::::::::::::::::::::::::::::::::::::::::::::<_______________________________________________________________________________________________________________________________________________________________________________>::::::::::::::::::::::::::::::::::::::::::::::::::::::::::::::::::::::::::::::::::::::::::::::::::::::::::::::::::::::::::::::::::::::::::::::::::::::::::::::::::::::::::::::::::::::::::::::::::::::::::::::::::::::::::::::::::::::::::::::::::::::::::::::::::::::::::::::::::::::::::::::::::::::::::::::::::::::::::::::::::::::::::::::::::::::::::
# MSA 6o9j_A_1 alen=114 nseq=7186 time=9.87 secs
```
