## Supplementary material for "On inputs to deep learning for RNA 3D structure prediction": 6o9j_A.tbl (part 1 of 2)

```
# target name                         accession  query name           accession  hmmfrom hmm to alifrom  ali to envfrom  env to  sq len strand   E-value  score  bias  description of target
#                 ------------------- ---------- -------------------- ---------- ------- ------- ------- ------- ------- ------- ------- ------ --------- ------ ----- ---------------------
3J8G_A                                -          6o9j_A               -                2     116       2     116       1     117     117    +     1.2e-25  105.4   8.0  Chain A, 5S rRNA >4V65_BA Chain BA, 5S rRNA >4V66_BA Chain BA, 5S rRNA >8G2U_A Chain A, 5S rRNA >8G31_A Chain A, 5S >8G34_A Chain A, 5S >8G38_A Chain A, 5S >8T5D_A Chain A, 5S RNA >8T5H_A Chain A, 5S 
4CSU_A                                -          6o9j_A               -                2     116       2     116       1     117     118    +     1.2e-25  105.4   8.0  Chain A, 5S RRNA >6O9K_X Chain X, 5S rRNA >6LKQ_u Chain u, 5S ribosomal RNA >4V6Y_BB Chain BB, 5S ribosomal RNA >4V6Z_BB Chain BB, 5S ribosomal RNA >4V70_BB Chain BB, 5S ribosomal RNA >4V71_BB Chain BB, 5S ribosomal RNA >4V72_BB Chain BB, 5S ribosomal RNA >4V73_BB Chain BB, 5S ribosomal RNA >4V74_BB Chain BB, 5S ribosomal RNA >4V75_BB Chain BB, 5S ribosomal RNA >4V76_BB Chain BB, 5S ribosomal RNA >4V77_BB Chain BB, 5S ribosomal RNA >4V78_BB Chain BB, 5S ribosomal RNA >4V79_BB Chain BB, 5S ribosomal RNA >4V7A_BB Chain BB, 5S ribosomal RNA >9AX8_X Chain X, 5S ribosomal RNA 
4CSU_A                                -          6o9j_A               -                2     116       2     116       1     117     118    +     1.2e-25  105.4   8.0  Chain A, 5S RRNA >6O9K_X Chain X, 5S rRNA >6LKQ_u Chain u, 5S ribosomal RNA >4V6Y_BB Chain BB, 5S ribosomal RNA >4V6Z_BB Chain BB, 5S ribosomal RNA >4V70_BB Chain BB, 5S ribosomal RNA >4V71_BB Chain BB, 5S ribosomal RNA >4V72_BB Chain BB, 5S ribosomal RNA >4V73_BB Chain BB, 5S ribosomal RNA >4V74_BB Chain BB, 5S ribosomal RNA >4V75_BB Chain BB, 5S ribosomal RNA >4V76_BB Chain BB, 5S ribosomal RNA >4V77_BB Chain BB, 5S ribosomal RNA >4V78_BB Chain BB, 5S ribosomal RNA >4V79_BB Chain BB, 5S ribosomal RNA >4V7A_BB Chain BB, 5S ribosomal RNA >9AX8_X Chain X, 5S ribosomal RNA 
4CSU_A                                -          6o9j_A               -                2     116       2     116       1     117     118    +     1.2e-25  105.4   8.0  Chain A, 5S RRNA >6O9K_X Chain X, 5S rRNA >6LKQ_u Chain u, 5S ribosomal RNA >4V6Y_BB Chain BB, 5S ribosomal RNA >4V6Z_BB Chain BB, 5S ribosomal RNA >4V70_BB Chain BB, 5S ribosomal RNA >4V71_BB Chain BB, 5S ribosomal RNA >4V72_BB Chain BB, 5S ribosomal RNA >4V73_BB Chain BB, 5S ribosomal RNA >4V74_BB Chain BB, 5S ribosomal RNA >4V75_BB Chain BB, 5S ribosomal RNA >4V76_BB Chain BB, 5S ribosomal RNA >4V77_BB Chain BB, 5S ribosomal RNA >4V78_BB Chain BB, 5S ribosomal RNA >4V79_BB Chain BB, 5S ribosomal RNA >4V7A_BB Chain BB, 5S ribosomal RNA >9AX8_X Chain X, 5S ribosomal RNA 
4CSU_A                                -          6o9j_A               -                2     116       2     116       1     117     118    +     1.2e-25  105.4   8.0  Chain A, 5S RRNA >6O9K_X Chain X, 5S rRNA >6LKQ_u Chain u, 5S ribosomal RNA >4V6Y_BB Chain BB, 5S ribosomal RNA >4V6Z_BB Chain BB, 5S ribosomal RNA >4V70_BB Chain BB, 5S ribosomal RNA >4V71_BB Chain BB, 5S ribosomal RNA >4V72_BB Chain BB, 5S ribosomal RNA >4V73_BB Chain BB, 5S ribosomal RNA >4V74_BB Chain BB, 5S ribosomal RNA >4V75_BB Chain BB, 5S ribosomal RNA >4V76_BB Chain BB, 5S ribosomal RNA >4V77_BB Chain BB, 5S ribosomal RNA >4V78_BB Chain BB, 5S ribosomal RNA >4V79_BB Chain BB, 5S ribosomal RNA >4V7A_BB Chain BB, 5S ribosomal RNA >9AX8_X Chain X, 5S ribosomal RNA 
4CSU_A                                -          6o9j_A               -                2     116       2     116       1     117     118    +     1.2e-25  105.4   8.0  Chain A, 5S RRNA >6O9K_X Chain X, 5S rRNA >6LKQ_u Chain u, 5S ribosomal RNA >4V6Y_BB Chain BB, 5S ribosomal RNA >4V6Z_BB Chain BB, 5S ribosomal RNA >4V70_BB Chain BB, 5S ribosomal RNA >4V71_BB Chain BB, 5S ribosomal RNA >4V72_BB Chain BB, 5S ribosomal RNA >4V73_BB Chain BB, 5S ribosomal RNA >4V74_BB Chain BB, 5S ribosomal RNA >4V75_BB Chain BB, 5S ribosomal RNA >4V76_BB Chain BB, 5S ribosomal RNA >4V77_BB Chain BB, 5S ribosomal RNA >4V78_BB Chain BB, 5S ribosomal RNA >4V79_BB Chain BB, 5S ribosomal RNA >4V7A_BB Chain BB, 5S ribosomal RNA >9AX8_X Chain X, 5S ribosomal RNA 
4CSU_A                                -          6o9j_A               -                2     116       2     116       1     117     118    +     1.2e-25  105.4   8.0  Chain A, 5S RRNA >6O9K_X Chain X, 5S rRNA >6LKQ_u Chain u, 5S ribosomal RNA >4V6Y_BB Chain BB, 5S ribosomal RNA >4V6Z_BB Chain BB, 5S ribosomal RNA >4V70_BB Chain BB, 5S ribosomal RNA >4V71_BB Chain BB, 5S ribosomal RNA >4V72_BB Chain BB, 5S ribosomal RNA >4V73_BB Chain BB, 5S ribosomal RNA >4V74_BB Chain BB, 5S ribosomal RNA >4V75_BB Chain BB, 5S ribosomal RNA >4V76_BB Chain BB, 5S ribosomal RNA >4V77_BB Chain BB, 5S ribosomal RNA >4V78_BB Chain BB, 5S ribosomal RNA >4V79_BB Chain BB, 5S ribosomal RNA >4V7A_BB Chain BB, 5S ribosomal RNA >9AX8_X Chain X, 5S ribosomal RNA 
4CSU_A                                -          6o9j_A               -                2     116       2     116       1     117     118    +     1.2e-25  105.4   8.0  Chain A, 5S RRNA >6O9K_X Chain X, 5S rRNA >6LKQ_u Chain u, 5S ribosomal RNA >4V6Y_BB Chain BB, 5S ribosomal RNA >4V6Z_BB Chain BB, 5S ribosomal RNA >4V70_BB Chain BB, 5S ribosomal RNA >4V71_BB Chain BB, 5S ribosomal RNA >4V72_BB Chain BB, 5S ribosomal RNA >4V73_BB Chain BB, 5S ribosomal RNA >4V74_BB Chain BB, 5S ribosomal RNA >4V75_BB Chain BB, 5S ribosomal RNA >4V76_BB Chain BB, 5S ribosomal RNA >4V77_BB Chain BB, 5S ribosomal RNA >4V78_BB Chain BB, 5S ribosomal RNA >4V79_BB Chain BB, 5S ribosomal RNA >4V7A_BB Chain BB, 5S ribosomal RNA >9AX8_X Chain X, 5S ribosomal RNA 
4CSU_A                                -          6o9j_A               -                2     116       2     116       1     117     118    +     1.2e-25  105.4   8.0  Chain A, 5S RRNA >6O9K_X Chain X, 5S rRNA >6LKQ_u Chain u, 5S ribosomal RNA >4V6Y_BB Chain BB, 5S ribosomal RNA >4V6Z_BB Chain BB, 5S ribosomal RNA >4V70_BB Chain BB, 5S ribosomal RNA >4V71_BB Chain BB, 5S ribosomal RNA >4V72_BB Chain BB, 5S ribosomal RNA >4V73_BB Chain BB, 5S ribosomal RNA >4V74_BB Chain BB, 5S ribosomal RNA >4V75_BB Chain BB, 5S ribosomal RNA >4V76_BB Chain BB, 5S ribosomal RNA >4V77_BB Chain BB, 5S ribosomal RNA >4V78_BB Chain BB, 5S ribosomal RNA >4V79_BB Chain BB, 5S ribosomal RNA >4V7A_BB Chain BB, 5S ribosomal RNA >9AX8_X Chain X, 5S ribosomal RNA 
4CSU_A                                -          6o9j_A               -                2     116       2     116       1     117     118    +     1.2e-25  105.4   8.0  Chain A, 5S RRNA >6O9K_X Chain X, 5S rRNA >6LKQ_u Chain u, 5S ribosomal RNA >4V6Y_BB Chain BB, 5S ribosomal RNA >4V6Z_BB Chain BB, 5S ribosomal RNA >4V70_BB Chain BB, 5S ribosomal RNA >4V71_BB Chain BB, 5S ribosomal RNA >4V72_BB Chain BB, 5S ribosomal RNA >4V73_BB Chain BB, 5S ribosomal RNA >4V74_BB Chain BB, 5S ribosomal RNA >4V75_BB Chain BB, 5S ribosomal RNA >4V76_BB Chain BB, 5S ribosomal RNA >4V77_BB Chain BB, 5S ribosomal RNA >4V78_BB Chain BB, 5S ribosomal RNA >4V79_BB Chain BB, 5S ribosomal RNA >4V7A_BB Chain BB, 5S ribosomal RNA >9AX8_X Chain X, 5S ribosomal RNA 
4CSU_A                                -          6o9j_A               -                2     116       2     116       1     117     118    +     1.2e-25  105.4   8.0  Chain A, 5S RRNA >6O9K_X Chain X, 5S rRNA >6LKQ_u Chain u, 5S ribosomal RNA >4V6Y_BB Chain BB, 5S ribosomal RNA >4V6Z_BB Chain BB, 5S ribosomal RNA >4V70_BB Chain BB, 5S ribosomal RNA >4V71_BB Chain BB, 5S ribosomal RNA >4V72_BB Chain BB, 5S ribosomal RNA >4V73_BB Chain BB, 5S ribosomal RNA >4V74_BB Chain BB, 5S ribosomal RNA >4V75_BB Chain BB, 5S ribosomal RNA >4V76_BB Chain BB, 5S ribosomal RNA >4V77_BB Chain BB, 5S ribosomal RNA >4V78_BB Chain BB, 5S ribosomal RNA >4V79_BB Chain BB, 5S ribosomal RNA >4V7A_BB Chain BB, 5S ribosomal RNA >9AX8_X Chain X, 5S ribosomal RNA 
4CSU_A                                -          6o9j_A               -                2     116       2     116       1     117     118    +     1.2e-25  105.4   8.0  Chain A, 5S RRNA >6O9K_X Chain X, 5S rRNA >6LKQ_u Chain u, 5S ribosomal RNA >4V6Y_BB Chain BB, 5S ribosomal RNA >4V6Z_BB Chain BB, 5S ribosomal RNA >4V70_BB Chain BB, 5S ribosomal RNA >4V71_BB Chain BB, 5S ribosomal RNA >4V72_BB Chain BB, 5S ribosomal RNA >4V73_BB Chain BB, 5S ribosomal RNA >4V74_BB Chain BB, 5S ribosomal RNA >4V75_BB Chain BB, 5S ribosomal RNA >4V76_BB Chain BB, 5S ribosomal RNA >4V77_BB Chain BB, 5S ribosomal RNA >4V78_BB Chain BB, 5S ribosomal RNA >4V79_BB Chain BB, 5S ribosomal RNA >4V7A_BB Chain BB, 5S ribosomal RNA >9AX8_X Chain X, 5S ribosomal RNA 
4CSU_A                                -          6o9j_A               -                2     116       2     116       1     117     118    +     1.2e-25  105.4   8.0  Chain A, 5S RRNA >6O9K_X Chain X, 5S rRNA >6LKQ_u Chain u, 5S ribosomal RNA >4V6Y_BB Chain BB, 5S ribosomal RNA >4V6Z_BB Chain BB, 5S ribosomal RNA >4V70_BB Chain BB, 5S ribosomal RNA >4V71_BB Chain BB, 5S ribosomal RNA >4V72_BB Chain BB, 5S ribosomal RNA >4V73_BB Chain BB, 5S ribosomal RNA >4V74_BB Chain BB, 5S ribosomal RNA >4V75_BB Chain BB, 5S ribosomal RNA >4V76_BB Chain BB, 5S ribosomal RNA >4V77_BB Chain BB, 5S ribosomal RNA >4V78_BB Chain BB, 5S ribosomal RNA >4V79_BB Chain BB, 5S ribosomal RNA >4V7A_BB Chain BB, 5S ribosomal RNA >9AX8_X Chain X, 5S ribosomal RNA 
4CSU_A                                -          6o9j_A               -                2     116       2     116       1     117     118    +     1.2e-25  105.4   8.0  Chain A, 5S RRNA >6O9K_X Chain X, 5S rRNA >6LKQ_u Chain u, 5S ribosomal RNA >4V6Y_BB Chain BB, 5S ribosomal RNA >4V6Z_BB Chain BB, 5S ribosomal RNA >4V70_BB Chain BB, 5S ribosomal RNA >4V71_BB Chain BB, 5S ribosomal RNA >4V72_BB Chain BB, 5S ribosomal RNA >4V73_BB Chain BB, 5S ribosomal RNA >4V74_BB Chain BB, 5S ribosomal RNA >4V75_BB Chain BB, 5S ribosomal RNA >4V76_BB Chain BB, 5S ribosomal RNA >4V77_BB Chain BB, 5S ribosomal RNA >4V78_BB Chain BB, 5S ribosomal RNA >4V79_BB Chain BB, 5S ribosomal RNA >4V7A_BB Chain BB, 5S ribosomal RNA >9AX8_X Chain X, 5S ribosomal RNA 
4CSU_A                                -          6o9j_A               -                2     116       2     116       1     117     118    +     1.2e-25  105.4   8.0  Chain A, 5S RRNA >6O9K_X Chain X, 5S rRNA >6LKQ_u Chain u, 5S ribosomal RNA >4V6Y_BB Chain BB, 5S ribosomal RNA >4V6Z_BB Chain BB, 5S ribosomal RNA >4V70_BB Chain BB, 5S ribosomal RNA >4V71_BB Chain BB, 5S ribosomal RNA >4V72_BB Chain BB, 5S ribosomal RNA >4V73_BB Chain BB, 5S ribosomal RNA >4V74_BB Chain BB, 5S ribosomal RNA >4V75_BB Chain BB, 5S ribosomal RNA >4V76_BB Chain BB, 5S ribosomal RNA >4V77_BB Chain BB, 5S ribosomal RNA >4V78_BB Chain BB, 5S ribosomal RNA >4V79_BB Chain BB, 5S ribosomal RNA >4V7A_BB Chain BB, 5S ribosomal RNA >9AX8_X Chain X, 5S ribosomal RNA 
4CSU_A                                -          6o9j_A               -                2     116       2     116       1     117     118    +     1.2e-25  105.4   8.0  Chain A, 5S RRNA >6O9K_X Chain X, 5S rRNA >6LKQ_u Chain u, 5S ribosomal RNA >4V6Y_BB Chain BB, 5S ribosomal RNA >4V6Z_BB Chain BB, 5S ribosomal RNA >4V70_BB Chain BB, 5S ribosomal RNA >4V71_BB Chain BB, 5S ribosomal RNA >4V72_BB Chain BB, 5S ribosomal RNA >4V73_BB Chain BB, 5S ribosomal RNA >4V74_BB Chain BB, 5S ribosomal RNA >4V75_BB Chain BB, 5S ribosomal RNA >4V76_BB Chain BB, 5S ribosomal RNA >4V77_BB Chain BB, 5S ribosomal RNA >4V78_BB Chain BB, 5S ribosomal RNA >4V79_BB Chain BB, 5S ribosomal RNA >4V7A_BB Chain BB, 5S ribosomal RNA >9AX8_X Chain X, 5S ribosomal RNA 
4CSU_A                                -          6o9j_A               -                2     116       2     116       1     117     118    +     1.2e-25  105.4   8.0  Chain A, 5S RRNA >6O9K_X Chain X, 5S rRNA >6LKQ_u Chain u, 5S ribosomal RNA >4V6Y_BB Chain BB, 5S ribosomal RNA >4V6Z_BB Chain BB, 5S ribosomal RNA >4V70_BB Chain BB, 5S ribosomal RNA >4V71_BB Chain BB, 5S ribosomal RNA >4V72_BB Chain BB, 5S ribosomal RNA >4V73_BB Chain BB, 5S ribosomal RNA >4V74_BB Chain BB, 5S ribosomal RNA >4V75_BB Chain BB, 5S ribosomal RNA >4V76_BB Chain BB, 5S ribosomal RNA >4V77_BB Chain BB, 5S ribosomal RNA >4V78_BB Chain BB, 5S ribosomal RNA >4V79_BB Chain BB, 5S ribosomal RNA >4V7A_BB Chain BB, 5S ribosomal RNA >9AX8_X Chain X, 5S ribosomal RNA 
4CSU_A                                -          6o9j_A               -                2     116       2     116       1     117     118    +     1.2e-25  105.4   8.0  Chain A, 5S RRNA >6O9K_X Chain X, 5S rRNA >6LKQ_u Chain u, 5S ribosomal RNA >4V6Y_BB Chain BB, 5S ribosomal RNA >4V6Z_BB Chain BB, 5S ribosomal RNA >4V70_BB Chain BB, 5S ribosomal RNA >4V71_BB Chain BB, 5S ribosomal RNA >4V72_BB Chain BB, 5S ribosomal RNA >4V73_BB Chain BB, 5S ribosomal RNA >4V74_BB Chain BB, 5S ribosomal RNA >4V75_BB Chain BB, 5S ribosomal RNA >4V76_BB Chain BB, 5S ribosomal RNA >4V77_BB Chain BB, 5S ribosomal RNA >4V78_BB Chain BB, 5S ribosomal RNA >4V79_BB Chain BB, 5S ribosomal RNA >4V7A_BB Chain BB, 5S ribosomal RNA >9AX8_X Chain X, 5S ribosomal RNA 
4WAR_B                                -          6o9j_A               -                2     116       3     117       2     118     119    +     1.2e-25  105.4   8.0  Chain B, 5s Rrna >6GBZ_B Chain B, 5S ribosomal RNA >6I7V_CB Chain CB, 5S ribosomal RNA >4U1U_DB Chain DB, 5S rRNA >4U1V_DB Chain DB, 5S rRNA >4U20_DB Chain DB, 5S rRNA >4U24_DB Chain DB, 5S rRNA >4U25_DB Chain DB, 5S rRNA >4U26_DB Chain DB, 5S rRNA >4U27_DB Chain DB, 5S rRNA >5U9F_02 Chain 02, 5S ribosomal RNA >5U9G_02 Chain 02, 5S ribosomal RNA >4WF1_DB Chain DB, 5S rRNA >8C8X_B Chain B, 5S rRNA 
4WAR_B                                -          6o9j_A               -                2     116       3     117       2     118     119    +     1.2e-25  105.4   8.0  Chain B, 5s Rrna >6GBZ_B Chain B, 5S ribosomal RNA >6I7V_CB Chain CB, 5S ribosomal RNA >4U1U_DB Chain DB, 5S rRNA >4U1V_DB Chain DB, 5S rRNA >4U20_DB Chain DB, 5S rRNA >4U24_DB Chain DB, 5S rRNA >4U25_DB Chain DB, 5S rRNA >4U26_DB Chain DB, 5S rRNA >4U27_DB Chain DB, 5S rRNA >5U9F_02 Chain 02, 5S ribosomal RNA >5U9G_02 Chain 02, 5S ribosomal RNA >4WF1_DB Chain DB, 5S rRNA >8C8X_B Chain B, 5S rRNA 
4WAR_B                                -          6o9j_A               -                2     116       3     117       2     118     119    +     1.2e-25  105.4   8.0  Chain B, 5s Rrna >6GBZ_B Chain B, 5S ribosomal RNA >6I7V_CB Chain CB, 5S ribosomal RNA >4U1U_DB Chain DB, 5S rRNA >4U1V_DB Chain DB, 5S rRNA >4U20_DB Chain DB, 5S rRNA >4U24_DB Chain DB, 5S rRNA >4U25_DB Chain DB, 5S rRNA >4U26_DB Chain DB, 5S rRNA >4U27_DB Chain DB, 5S rRNA >5U9F_02 Chain 02, 5S ribosomal RNA >5U9G_02 Chain 02, 5S ribosomal RNA >4WF1_DB Chain DB, 5S rRNA >8C8X_B Chain B, 5S rRNA 
4WAR_B                                -          6o9j_A               -                2     116       3     117       2     118     119    +     1.2e-25  105.4   8.0  Chain B, 5s Rrna >6GBZ_B Chain B, 5S ribosomal RNA >6I7V_CB Chain CB, 5S ribosomal RNA >4U1U_DB Chain DB, 5S rRNA >4U1V_DB Chain DB, 5S rRNA >4U20_DB Chain DB, 5S rRNA >4U24_DB Chain DB, 5S rRNA >4U25_DB Chain DB, 5S rRNA >4U26_DB Chain DB, 5S rRNA >4U27_DB Chain DB, 5S rRNA >5U9F_02 Chain 02, 5S ribosomal RNA >5U9G_02 Chain 02, 5S ribosomal RNA >4WF1_DB Chain DB, 5S rRNA >8C8X_B Chain B, 5S rRNA 
4WAR_B                                -          6o9j_A               -                2     116       3     117       2     118     119    +     1.2e-25  105.4   8.0  Chain B, 5s Rrna >6GBZ_B Chain B, 5S ribosomal RNA >6I7V_CB Chain CB, 5S ribosomal RNA >4U1U_DB Chain DB, 5S rRNA >4U1V_DB Chain DB, 5S rRNA >4U20_DB Chain DB, 5S rRNA >4U24_DB Chain DB, 5S rRNA >4U25_DB Chain DB, 5S rRNA >4U26_DB Chain DB, 5S rRNA >4U27_DB Chain DB, 5S rRNA >5U9F_02 Chain 02, 5S ribosomal RNA >5U9G_02 Chain 02, 5S ribosomal RNA >4WF1_DB Chain DB, 5S rRNA >8C8X_B Chain B, 5S rRNA 
4WAR_B                                -          6o9j_A               -                2     116       3     117       2     118     119    +     1.2e-25  105.4   8.0  Chain B, 5s Rrna >6GBZ_B Chain B, 5S ribosomal RNA >6I7V_CB Chain CB, 5S ribosomal RNA >4U1U_DB Chain DB, 5S rRNA >4U1V_DB Chain DB, 5S rRNA >4U20_DB Chain DB, 5S rRNA >4U24_DB Chain DB, 5S rRNA >4U25_DB Chain DB, 5S rRNA >4U26_DB Chain DB, 5S rRNA >4U27_DB Chain DB, 5S rRNA >5U9F_02 Chain 02, 5S ribosomal RNA >5U9G_02 Chain 02, 5S ribosomal RNA >4WF1_DB Chain DB, 5S rRNA >8C8X_B Chain B, 5S rRNA 
4WAR_B                                -          6o9j_A               -                2     116       3     117       2     118     119    +     1.2e-25  105.4   8.0  Chain B, 5s Rrna >6GBZ_B Chain B, 5S ribosomal RNA >6I7V_CB Chain CB, 5S ribosomal RNA >4U1U_DB Chain DB, 5S rRNA >4U1V_DB Chain DB, 5S rRNA >4U20_DB Chain DB, 5S rRNA >4U24_DB Chain DB, 5S rRNA >4U25_DB Chain DB, 5S rRNA >4U26_DB Chain DB, 5S rRNA >4U27_DB Chain DB, 5S rRNA >5U9F_02 Chain 02, 5S ribosomal RNA >5U9G_02 Chain 02, 5S ribosomal RNA >4WF1_DB Chain DB, 5S rRNA >8C8X_B Chain B, 5S rRNA 
4WAR_B                                -          6o9j_A               -                2     116       3     117       2     118     119    +     1.2e-25  105.4   8.0  Chain B, 5s Rrna >6GBZ_B Chain B, 5S ribosomal RNA >6I7V_CB Chain CB, 5S ribosomal RNA >4U1U_DB Chain DB, 5S rRNA >4U1V_DB Chain DB, 5S rRNA >4U20_DB Chain DB, 5S rRNA >4U24_DB Chain DB, 5S rRNA >4U25_DB Chain DB, 5S rRNA >4U26_DB Chain DB, 5S rRNA >4U27_DB Chain DB, 5S rRNA >5U9F_02 Chain 02, 5S ribosomal RNA >5U9G_02 Chain 02, 5S ribosomal RNA >4WF1_DB Chain DB, 5S rRNA >8C8X_B Chain B, 5S rRNA 
4WAR_B                                -          6o9j_A               -                2     116       3     117       2     118     119    +     1.2e-25  105.4   8.0  Chain B, 5s Rrna >6GBZ_B Chain B, 5S ribosomal RNA >6I7V_CB Chain CB, 5S ribosomal RNA >4U1U_DB Chain DB, 5S rRNA >4U1V_DB Chain DB, 5S rRNA >4U20_DB Chain DB, 5S rRNA >4U24_DB Chain DB, 5S rRNA >4U25_DB Chain DB, 5S rRNA >4U26_DB Chain DB, 5S rRNA >4U27_DB Chain DB, 5S rRNA >5U9F_02 Chain 02, 5S ribosomal RNA >5U9G_02 Chain 02, 5S ribosomal RNA >4WF1_DB Chain DB, 5S rRNA >8C8X_B Chain B, 5S rRNA 
4WAR_B                                -          6o9j_A               -                2     116       3     117       2     118     119    +     1.2e-25  105.4   8.0  Chain B, 5s Rrna >6GBZ_B Chain B, 5S ribosomal RNA >6I7V_CB Chain CB, 5S ribosomal RNA >4U1U_DB Chain DB, 5S rRNA >4U1V_DB Chain DB, 5S rRNA >4U20_DB Chain DB, 5S rRNA >4U24_DB Chain DB, 5S rRNA >4U25_DB Chain DB, 5S rRNA >4U26_DB Chain DB, 5S rRNA >4U27_DB Chain DB, 5S rRNA >5U9F_02 Chain 02, 5S ribosomal RNA >5U9G_02 Chain 02, 5S ribosomal RNA >4WF1_DB Chain DB, 5S rRNA >8C8X_B Chain B, 5S rRNA 
4WAR_B                                -          6o9j_A               -                2     116       3     117       2     118     119    +     1.2e-25  105.4   8.0  Chain B, 5s Rrna >6GBZ_B Chain B, 5S ribosomal RNA >6I7V_CB Chain CB, 5S ribosomal RNA >4U1U_DB Chain DB, 5S rRNA >4U1V_DB Chain DB, 5S rRNA >4U20_DB Chain DB, 5S rRNA >4U24_DB Chain DB, 5S rRNA >4U25_DB Chain DB, 5S rRNA >4U26_DB Chain DB, 5S rRNA >4U27_DB Chain DB, 5S rRNA >5U9F_02 Chain 02, 5S ribosomal RNA >5U9G_02 Chain 02, 5S ribosomal RNA >4WF1_DB Chain DB, 5S rRNA >8C8X_B Chain B, 5S rRNA 
4WAR_B                                -          6o9j_A               -                2     116       3     117       2     118     119    +     1.2e-25  105.4   8.0  Chain B, 5s Rrna >6GBZ_B Chain B, 5S ribosomal RNA >6I7V_CB Chain CB, 5S ribosomal RNA >4U1U_DB Chain DB, 5S rRNA >4U1V_DB Chain DB, 5S rRNA >4U20_DB Chain DB, 5S rRNA >4U24_DB Chain DB, 5S rRNA >4U25_DB Chain DB, 5S rRNA >4U26_DB Chain DB, 5S rRNA >4U27_DB Chain DB, 5S rRNA >5U9F_02 Chain 02, 5S ribosomal RNA >5U9G_02 Chain 02, 5S ribosomal RNA >4WF1_DB Chain DB, 5S rRNA >8C8X_B Chain B, 5S rRNA 
4WAR_B                                -          6o9j_A               -                2     116       3     117       2     118     119    +     1.2e-25  105.4   8.0  Chain B, 5s Rrna >6GBZ_B Chain B, 5S ribosomal RNA >6I7V_CB Chain CB, 5S ribosomal RNA >4U1U_DB Chain DB, 5S rRNA >4U1V_DB Chain DB, 5S rRNA >4U20_DB Chain DB, 5S rRNA >4U24_DB Chain DB, 5S rRNA >4U25_DB Chain DB, 5S rRNA >4U26_DB Chain DB, 5S rRNA >4U27_DB Chain DB, 5S rRNA >5U9F_02 Chain 02, 5S ribosomal RNA >5U9G_02 Chain 02, 5S ribosomal RNA >4WF1_DB Chain DB, 5S rRNA >8C8X_B Chain B, 5S rRNA 
AK282862.1                            -          6o9j_A               -                2     116     257     371     256     372     578    +     1.2e-25  105.4   8.0  Gryllus bimaculatus mRNA, GBcontig29723 
D12500.1                              -          6o9j_A               -                2     116      60     174      59     175     360    +     1.2e-25  105.4   8.0  Escherichia coli genes for 5S rRNAs and tRNA-Thr 
D12649.1                              -          6o9j_A               -                2     116    4315    4429    4314    4430    4481    +     1.2e-25  105.4   8.0  Escherichia coli genes for 16S rRNA, 5S rRNA, 23S rRNA, tRNA-Ile, tRNA-Ala, partial and complete sequence 
JN092299.1                            -          6o9j_A               -                2     116     185     299     184     300     361    +     1.2e-25  105.4   8.0  Salmonella enterica subsp. enterica serovar Fresno strain 101116-11 23S-5S ribosomal RNA intergenic spacer, 5S ribosomal RNA gene, and 5S ribosomal RNA-aspU intergenic spacer, complete sequence 
JN092301.1                            -          6o9j_A               -                2     116     185     299     184     300     361    +     1.2e-25  105.4   8.0  Salmonella enterica subsp. enterica serovar Choleraesuis strain SARB05 23S-5S ribosomal RNA intergenic spacer, 5S ribosomal RNA gene, and 5S ribosomal RNA-aspU intergenic spacer, complete sequence 
JN092310.1                            -          6o9j_A               -                2     116      82     196      81     197     258    +     1.2e-25  105.4   8.0  Salmonella enterica subsp. enterica serovar Mbandaka strain 26026 23S-5S ribosomal RNA intergenic spacer, 5S ribosomal RNA gene, and 5S ribosomal RNA-aspU intergenic spacer, complete sequence 
JN092314.1                            -          6o9j_A               -                2     116     185     299     184     300     498    +     1.2e-25  105.4   8.0  Salmonella enterica subsp. enterica serovar Derby strain SARB09 23S-5S ribosomal RNA intergenic spacer, 5S ribosomal RNA gene, and 5S ribosomal RNA-aspU intergenic spacer, complete sequence 
JN092316.1                            -          6o9j_A               -                2     116     186     300     185     301     499    +     1.2e-25  105.4   8.0  Salmonella enterica subsp. enterica serovar Paratyphi C strain SARB48 23S-5S ribosomal RNA intergenic spacer, 5S ribosomal RNA gene, and 5S ribosomal RNA-aspU intergenic spacer, complete sequence 
JN092317.1                            -          6o9j_A               -                2     116     185     299     184     300     498    +     1.2e-25  105.4   8.0  Salmonella enterica subsp. enterica serovar Dublin strain SARB11 23S-5S ribosomal RNA intergenic spacer, 5S ribosomal RNA gene, and 5S ribosomal RNA-aspU intergenic spacer, complete sequence 
JN092322.1                            -          6o9j_A               -                2     116     186     300     185     301     499    +     1.2e-25  105.4   8.0  Salmonella enterica subsp. enterica serovar Mbandaka strain 26063 23S-5S ribosomal RNA intergenic spacer, 5S ribosomal RNA gene, and 5S ribosomal RNA-aspU intergenic spacer, complete sequence 
JN105124.1                            -          6o9j_A               -                2     116     186     300     185     301     362    +     1.2e-25  105.4   8.0  Salmonella enterica subsp. enterica serovar Senftenberg strain 100304.74 (4) 23S-5S ribosomal RNA intergenic spacer, 5S ribosomal RNA gene, and 5S ribosomal RNA-aspU intergenic spacer, complete sequence 
JN105125.1                            -          6o9j_A               -                2     116      83     197      82     198     259    +     1.2e-25  105.4   8.0  Salmonella enterica subsp. enterica serovar Thompson strain 100304.69 (4) 23S-5S ribosomal RNA intergenic spacer, 5S ribosomal RNA gene, and 5S ribosomal RNA-aspU intergenic spacer, complete sequence 
MK000920.1                            -          6o9j_A               -                2     116     244     358     243     359     639    +     1.2e-25  105.4   8.0  Salmonella enterica subsp. enterica serovar Heidelberg strain 153 23S ribosomal RNA gene, partial sequence; 5S ribosomal RNA gene, complete sequence; and UDP-N-acetylenol (murB) gene, partial cds >MK000923.1 Salmonella enterica subsp. enterica serovar Heidelberg strain 158 23S ribosomal RNA gene, partial sequence; 5S ribosomal RNA gene, complete sequence; and UDP-N-acetylenol (murB) gene, partial cds >MK000931.1 Salmonella enterica subsp. enterica serovar Heidelberg strain 180 23S ribosomal RNA gene, partial sequence; 5S ribosomal RNA gene, complete sequence; and UDP-N-acetylenol (murB) gene, partial cds >MK000935.1 Salmonella enterica subsp. enterica serovar Heidelberg strain 185 23S ribosomal RNA gene, partial sequence; 5S ribosomal RNA gene, complete sequence; and UDP-N-acetylenol (murB) gene, partial cds 
MK000936.1                            -          6o9j_A               -                2     116     243     357     242     358     638    +     1.2e-25  105.4   8.0  Salmonella enterica subsp. enterica serovar Anatum strain 191 23S ribosomal RNA gene, partial sequence; 5S ribosomal RNA gene, complete sequence; and UDP-N-acetylenol (murB) gene, partial cds 
MK000939.1                            -          6o9j_A               -                2     116     242     356     241     357     637    +     1.2e-25  105.4   8.0  Salmonella enterica subsp. enterica serovar Mbandaka strain 208 23S ribosomal RNA gene, partial sequence; 5S ribosomal RNA gene, complete sequence; and UDP-N-acetylenol (murB) gene, partial cds 
MK000999.1                            -          6o9j_A               -                2     116     141     255     140     256     615    +     1.2e-25  105.4   8.0  Salmonella enterica subsp. enterica serovar Tennessee strain 202_H 23S ribosomal RNA gene, partial sequence; 5S ribosomal RNA and tRNA-Asp genes, complete sequence; and 2,5-diketo-D-glu (dkgB) gene, partial cds 
MK001001.1                            -          6o9j_A               -                2     116     245     359     244     360     856    +     1.2e-25  105.4   8.0  Salmonella enterica subsp. enterica serovar Mbandaka strain 208_H 23S ribosomal RNA gene, partial sequence; 5S ribosomal RNA and tRNA-Asp genes, complete sequence; and 2,5-diketo-D-glu (dkgB) gene, partial cds 
MK001007.1                            -          6o9j_A               -                2     116     245     359     244     360     719    +     1.2e-25  105.4   8.0  Salmonella enterica subsp. enterica serovar Minnesota strain 285_H 23S ribosomal RNA gene, partial sequence; 5S ribosomal RNA and tRNA-Asp genes, complete sequence; and 2,5-diketo-D-glu (dkgB) gene, partial cds 
NR_075119.1                           -          6o9j_A               -                2     116       2     116       1     117     119    +     1.2e-25  105.4   8.0  Shigella flexneri 2a str. 301 strain 301 5S ribosomal RNA, complete sequence 
NR_103249.1                           -          6o9j_A               -                2     116       3     117       2     118     120    +     1.2e-25  105.4   8.0  Escherichia coli str. K-12 substr. MG1655 strain K-12 5S ribosomal RNA, complete sequence >X00414.1 Escherichia coli 5S rRNA sequence >M24300.1 E.coli 5S rRNA >2RDO_A Chain A, 5S RIBOSOMAL RNA >3BBX_A Chain A, 5S ribosomal RNA >5AKA_A Chain A, 5S ribosomal RNA >5ADY_A Chain A, 5S RRNA >5ZZM_M Chain M, 5S rRNA >3JCD_B Chain B, 5S ribosomal RNA >3JCE_B Chain B, 5S ribosomal RNA >3JCN_B Chain B, 5S ribosomal RNA >5NWY_O Chain O, 5S rRNA >3JBU_a Chain a, 5S rRNA >3JBV_a Chain a, RNA (118-MER) >6QDW_a Chain a, 5S rRNA >6YS3_a Chain a, 5S rRNA >5IT8_CB Chain CB, 5S rRNA >5J5B_CB Chain CB, 5S rRNA >5J7L_CB Chain CB, 5S rRNA >5J88_CB Chain CB, 5S rRNA >5J8A_CB Chain CB, 5S rRNA >3J9Z_LB Chain LB, 5S ribosomal RNA >5J91_CB Chain CB, 5S rRNA >3JA1_LB Chain LB, 5S ribosomal RNA >5JC9_CB Chain CB, 5S rRNA >4V47_A9 Chain A9, 5S ribosomal RNA >4V48_A9 Chain A9, 5S ribosomal RNA >4V4H_BA Chain BA, 5S RIBOSOMAL RNA >4V4H_DA Chain DA, 5S RIBOSOMAL RNA >4V4Q_BA Chain BA, 5S ribosomal RNA >4V4Q_DA Chain DA, 5S ribosomal RNA >4V50_BA Chain BA, 5S ribosomal RNA >4V50_DA Chain DA, 5S ribosomal RNA >4V52_BA Chain BA, 5S rRNA >4V52_DA Chain DA, 5S rRNA >4V53_BA Chain BA, 5S rRNA >4V53_DA Chain DA, 5S rRNA >4V54_BA Chain BA, 5S rRNA >4V54_DA Chain DA, 5S rRNA >4V55_BA Chain BA, 5S rRNA >4V55_DA Chain DA, 5S rRNA >4V56_BA Chain BA, 5S rRNA >4V56_DA Chain DA, 5S rRNA >4V57_BA Chain BA, 5S rRNA >4V57_DA Chain DA, 5S rRNA >4V5B_AA Chain AA, 5S RIBOSOMAL RNA >4V5B_CA Chain CA, 5S RIBOSOMAL RNA >4V5Y_BA Chain BA, 5S rRNA >4V5Y_DA Chain DA, 5S rRNA >4V64_BA Chain BA, 5S ribosomal RNA >4V64_DA Chain DA, 5S ribosomal RNA >4V6K_AA Chain AA, ribosomal RNA 5S >4V6L_BA Chain BA, 50S ribosomal RNA 5S >4V6N_AA Chain AA, 5S ribosomal RNA >4V6O_BA Chain BA, 5S ribosomal RNA >4V6P_BA Chain BA, 5S ribosomal RNA >4V6Q_BA Chain BA, 5S ribosomal RNA >4V6R_BA Chain BA, 5S ribosomal RNA >4V6S_AA Chain AA, 5S ribosomal RNA >4V6V_Ba Chain Ba, 5S ribosomal RNA >4V7B_BB Chain BB, 5S ribosomal RNA >4V7I_A7 Chain A7, 5S ribosomal RNA >4V9C_BB Chain BB, 5S ribosomal RNA >4V9O_AB Chain AB, 5S rRNA >4V9O_CB Chain CB, 5S rRNA >4V9O_EB Chain EB, 5S rRNA >4V9O_GB Chain GB, 5S rRNA >4V9P_AB Chain AB, 5S rRNA >4V9P_CB Chain CB, 5S rRNA >4V9P_EB Chain EB, 5S rRNA >4V9P_GB Chain GB, 5S rRNA >4WOI_CB Chain CB, 5S ribosomal RNA >4YBB_CB Chain CB, 5S rRNA >7S1G_J Chain J, 5S rRNA >7S1H_J Chain J, 5S rRNA >7LVK_J Chain J, 5S rRNA >7S1K_J Chain J, 5S rRNA >7S1I_J Chain J, 5S rRNA >7QG8_O Chain O, 5S rRNA >7QGH_O Chain O, 5S rRNA >7QGN_O Chain O, 5S rRNA >7QGR_O Chain O, 5S rRNA >7ZP8_a Chain a, 5S rRNA >7ZQ6_a Chain a, 5S rRNA >8CGK_b Chain b, 5S rRNA >8CAM_b Chain b, 5S rRNA >8CGV_b Chain b, 5S rRNA >8BF7_1 Chain 1, 5S rRNA >8BGE_1 Chain 1, 5S rRNA >8BGH_1 Chain 1, 5S rRNA >8BH4_1 Chain 1, 5S rRNA >8BHJ_1 Chain 1, 5S rRNA >8BHL_1 Chain 1, 5S rRNA >8BHN_1 Chain 1, 5S rRNA >8BHP_1 Chain 1, 5S rRNA >8BIL_1 Chain 1, 5S rRNA >8BIM_1 Chain 1, 5S rRNA >8QBT_B Chain B, 5S rRNA 
URS00001B1C33                         -          6o9j_A               -                2     116       2     116       1     117     119    +     1.2e-25  105.4   8.0  rRNA from 12 species  
URS0000209A39                         -          6o9j_A               -                2     116     172     286     171     287     558    +     1.2e-25  105.4   8.0  rRNA from 1 species  
URS00002863A2                         -          6o9j_A               -                2     116       2     116       1     117     120    +     1.2e-25  105.4   8.0  rRNA from 1 species  
URS00002C133F                         -          6o9j_A               -                2     116       4     118       3     119     120    +     1.2e-25  105.4   8.0  rRNA from 1 species  
URS0000366A67                         -          6o9j_A               -                2     116       2     116       1     117     118    +     1.2e-25  105.4   8.0  rRNA from 4 species  
URS0000367477                         -          6o9j_A               -                2     116     248     362     247     363     634    +     1.2e-25  105.4   8.0  rRNA from 1 species  
URS00003C3E06                         -          6o9j_A               -                2     116       7     121       6     122     638    +     1.2e-25  105.4   8.0  tRNA from 1 species  
URS000040AEF5                         -          6o9j_A               -                2     116       3     117       2     118     121    +     1.2e-25  105.4   8.0  rRNA from 1 species  
URS00004E2B55                         -          6o9j_A               -                2     116       3     117       2     118     120    +     1.2e-25  105.4   8.0  rRNA from 2 species  
URS000059325D                         -          6o9j_A               -                2     116       3     117       2     118     121    +     1.2e-25  105.4   8.0  rRNA from 1 species  
URS000080E133                         -          6o9j_A               -                2     116       3     117       2     118     119    +     1.2e-25  105.4   8.0  rRNA from 6 species  
URS00008CA3F2                         -          6o9j_A               -                2     116      89     203      88     204    2135    +     1.2e-25  105.4   8.0  rRNA from 1 species  
URS0000F007FD                         -          6o9j_A               -                2     116       3     117       2     118     121    +     1.2e-25  105.4   8.0  rRNA from 1 species  
URS00017D6FDD                         -          6o9j_A               -                2     116       4     118       3     119     122    +     1.2e-25  105.4   8.0  rRNA from 1 species  
V00349.1                              -          6o9j_A               -                2     116       3     117       2     118     500    +     1.2e-25  105.4   8.0  E. coli gene rrnC fragment encoding two transfer RNAs (Asp and Trp) and a 5S ribosomal RNA 
K02180.1                              -          6o9j_A               -                2     115       6     119       5     121     165    +     1.9e-25  104.7   7.4  E.coli 7S precursor RNA containing 5S rRNA and termination stem 
URS00001FDF4A                         -          6o9j_A               -                2     115       3     116       2     118     120    +     1.9e-25  104.7   7.4  rRNA from 1 species  
URS00002AF681                         -          6o9j_A               -                2     115       2     115       1     117     118    +     1.9e-25  104.7   7.4  rRNA from 1 species  
X00501.1                              -          6o9j_A               -                2     115       6     119       5     121     123    +     1.9e-25  104.7   7.4  E. coli 5S rRNA encoded by multi-copy-plasmid pIR3 delta 
MK905372.1                            -          6o9j_A               -                2     116    5155    5269    5154    5270    5270    +     2.1e-25  104.7   7.1  Pantoea ananatis strain LCFJ-001 16S ribosomal RNA, tRNA-Ile, tRNA-Ala, 23S ribosomal RNA, and 5S ribosomal RNA genes, complete sequence 
NR_076031.1                           -          6o9j_A               -                2     116       3     117       2     118     120    +     2.1e-25  104.7   7.1  Erwinia tasmaniensis Et1/99 strain Et1/99 5S ribosomal RNA, complete sequence 
URS00002F7A3B                         -          6o9j_A               -                2     116      22     136      21     137     143    +     2.1e-25  104.7   7.1  rRNA from 1 species  
URS00002F8BA2                         -          6o9j_A               -                2     116      13     127      12     128     134    +     2.1e-25  104.7   7.1  rRNA from 1 species  
URS00006209B1                         -          6o9j_A               -                2     116       2     116       1     117     119    +     2.1e-25  104.7   7.1  rRNA from 1 species  
URS000077B2A2                         -          6o9j_A               -                2     116       2     116       1     117     118    +     2.1e-25  104.7   7.1  rRNA from 1 species  
URS00008D95B2                         -          6o9j_A               -                2     116       3     117       2     118     120    +     2.1e-25  104.7   7.1  rRNA from 1 species  
URS0000DCE30F                         -          6o9j_A               -                2     116     137     251     136     252     252    +     2.1e-25  104.7   7.1  rRNA from 1 species  
URS0000DF54CE                         -          6o9j_A               -                2     116     260     374     259     375     375    +     2.1e-25  104.7   7.1  rRNA from 1 species  
URS0000EDC4F5                         -          6o9j_A               -                2     116     194     308     193     309     309    +     2.1e-25  104.7   7.1  rRNA from 1 species  
URS0000EE771C                         -          6o9j_A               -                2     116     136     250     135     251     251    +     2.1e-25  104.7   7.1  rRNA from 1 species  
URS0000F0091F                         -          6o9j_A               -                2     116       3     117       2     118     121    +     2.1e-25  104.7   7.1  rRNA from 1 species  
URS00001F4401                         -          6o9j_A               -                2     116       3     117       2     118     120    +     2.1e-25  104.7   7.2  rRNA from 1 species  
NR_075520.1                           -          6o9j_A               -                3     116       2     115       1     116     116    +     2.1e-25  104.6   7.6  Citrobacter koseri ATCC BAA-895 strain ATCC BAA-895 5S ribosomal RNA, complete sequence 
URS0000CF5727                         -          6o9j_A               -                3     116       2     115       1     116     116    +     2.4e-25  104.4   7.2  rRNA from 5 species  
URS00003B9CFA                         -          6o9j_A               -                2     115       3     116       2     118     120    +     2.7e-25  104.3   6.7  rRNA from 3 species  
AB035920.1                            -          6o9j_A               -                2     116    5951    6065    5950    6066    7003    +     2.8e-25  104.2   7.0  Escherichia coli O157:H7 hemG, rrsA, ileT, alaT, rrlA, rrfA, mobB, mobA genes for protoporphyrin oxidase protein, 16S rRNA, isoleucine tRNA 1, alanine tRNA 1B, 23S rRNA, 5S rRNA, molybdopterin-guanine dinucleotide biosynthesis protein B, molybdopterin-guanine dinucleotide biosynthesis protein A, complete and partial cds 
AB035921.1                            -          6o9j_A               -                2     116    5903    6017    5902    6018    6903    +     2.8e-25  104.2   7.0  Escherichia coli O157:H7 murI, rrsB, gltT, rrlB, rrfB, murB genes for glutamate racemase, 16S rRNA, glutamate tRNA 2, 23S rRNA, 5S rRNA, UDP-N-acetyl enolpyruvoyl glucosamine reductase, partial cds 
AB035922.1                            -          6o9j_A               -                2     116    5874    5988    5873    5989    6851    +     2.8e-25  104.2   7.0  Escherichia coli O157:H7 yieP, rrsC, gltU, rrlC, rrfC, astP, trpT, yifA genes for hypothetical protein, 16S rRNA, glutamate tRNA 2, 23S rRNA, 5S rRNA, aspartate tRNA 1, tryptophan tRNA, hypothetical protein, partial cds 
AB035923.1                            -          6o9j_A               -                2     116    5976    6090    5975    6091    6560    +     2.8e-25  104.2   7.0  Escherichia coli O157:H7 yrdA, rrsD, ileU, alaU, rrlD, rrfD, thrV, rrfF genes for transferase, 16S rRNA, isoleucine tRNA 1, alanine tRNA 1B, 23S rRNA, 5S rRNA, threonine tRNA 1, 5S rRNA, partial cds 
AB035924.1                            -          6o9j_A               -                2     116    5843    5957    5842    5958    6811    +     2.8e-25  104.2   7.0  Escherichia coli O157:H7 purH, rrsE, gltV, rrlE, rrfE, yjaB, metA genes for phosphoribosyl aminoimiddazol carboxamide formyltransferase, 16S rRNA, glutamate tRNA 2, 23S rRNA, 5S rRNA, hypothetical protein, homoserine transsuccinylase, partial and complete cds 
AB035925.1                            -          6o9j_A               -                2     116    5865    5979    5864    5980    6829    +     2.8e-25  104.2   7.0  Escherichia coli O157:H7 clpB, rrsG, gltW, rrlG, rrfG, kgtP genes for heat shock protein, 16S rRNA, glutamate tRNA 2, 23S rRNA, 5S rRNA, alpha-ketoglutarate permease, partial cds 
AB035926.1                            -          6o9j_A               -                2     116    5989    6103    5988    6104    7017    +     2.8e-25  104.2   7.0  Escherichia coli O157:H7 yaeD, rrsH, ileV, alaV, rrlH, rrfH, aspU, yafB genes for phosphatase, 16S rRNA, isoleucine tRNA 1B, alanine tRNA 1B, 23S rRNA, 5S rRNA, aspartate tRNA 1, aldose reductase, complete and partial cds 
URS0000062082                         -          6o9j_A               -                2     116      18     132      17     133     222    +     2.8e-25  104.2   7.0  rRNA from 1 species  
URS000041B14C                         -          6o9j_A               -                2     116     158     272     157     273     548    +     2.8e-25  104.2   7.0  rRNA from 1 species  
URS00005644D0                         -          6o9j_A               -                2     116     336     450     335     451     726    +     2.8e-25  104.2   7.0  rRNA from 1 species  
URS000078086C                         -          6o9j_A               -                2     116     106     220     105     221     310    +     2.8e-25  104.2   7.0  rRNA from 1 species  
URS00008CD2C3                         -          6o9j_A               -                2     116    2452    2566    2451    2567    2589    +     2.8e-25  104.2   7.0  rRNA from 1 species  
URS0000DF07D7                         -          6o9j_A               -                2     116     150     264     149     265     265    +     2.8e-25  104.2   7.0  rRNA from 1 species  
URS00004197C2                         -          6o9j_A               -                3     116       2     115       1     116     116    +       3e-25  104.1   7.0  rRNA from 23 species  
URS00007762B2                         -          6o9j_A               -                2     116       3     117       2     118     120    +       3e-25  104.1   7.2  rRNA from 1 species  
J01695.2                              -          6o9j_A               -                2     116    6248    6362    6247    6363    7258    +     3.4e-25  104.0   7.4  E.coli rRNA operon (rrnB) coding for Glu-tRNA-2, 5S, 16S and 23S rRNA 
JN092294.1                            -          6o9j_A               -                2     116     185     299     184     300     360    +     3.4e-25  104.0   7.4  Salmonella enterica subsp. enterica serovar Enteritidis strain SARB17 23S-5S ribosomal RNA intergenic spacer, 5S ribosomal RNA gene, and 5S ribosomal RNA-aspU intergenic spacer, complete sequence 
JN092300.1                            -          6o9j_A               -                2     116     186     300     185     301     530    +     3.4e-25  104.0   7.4  Salmonella enterica subsp. enterica serovar Pullorum strain SARB51 23S-5S ribosomal RNA intergenic spacer, 5S ribosomal RNA gene, and 5S ribosomal RNA-aspU intergenic spacer, complete sequence 
JN092318.1                            -          6o9j_A               -                2     116     185     299     184     300     498    +     3.4e-25  104.0   7.4  Salmonella enterica subsp. enterica serovar Derby strain SARB10 23S-5S ribosomal RNA intergenic spacer, 5S ribosomal RNA gene, and 5S ribosomal RNA-aspU intergenic spacer, complete sequence 
JN092323.1                            -          6o9j_A               -                2     116     187     301     186     302     362    +     3.4e-25  104.0   7.4  Salmonella enterica subsp. enterica serovar Montevideo strain SARB30 23S-5S ribosomal RNA intergenic spacer, 5S ribosomal RNA gene, and 5S ribosomal RNA-aspU intergenic spacer, complete sequence 
JN092325.1                            -          6o9j_A               -                2     116     187     301     186     302     362    +     3.4e-25  104.0   7.4  Salmonella enterica subsp. enterica serovar Montevideo strain 26039 23S-5S ribosomal RNA intergenic spacer, 5S ribosomal RNA gene, and 5S ribosomal RNA-aspU intergenic spacer, complete sequence 
JN105122.1                            -          6o9j_A               -                2     116     190     304     189     305     365    +     3.4e-25  104.0   7.4  Salmonella enterica subsp. enterica serovar Oranienburg strain 26028 (3) 23S-5S ribosomal RNA intergenic spacer, 5S ribosomal RNA gene, and 5S ribosomal RNA-aspU intergenic spacer, complete sequence 
JN105123.1                            -          6o9j_A               -                2     116     185     299     184     300     361    +     3.4e-25  104.0   7.4  Salmonella enterica subsp. enterica serovar Pullorum strain 99113 (3) 23S-5S ribosomal RNA intergenic spacer, 5S ribosomal RNA gene, and 5S ribosomal RNA-aspU intergenic spacer, complete sequence 
M25630.1                              -          6o9j_A               -                2     116       7     121       6     122     126    +     3.4e-25  104.0   7.4  E.coli 5S ribosomal RNA transcribed from the rrnB gene 
MK000897.1                            -          6o9j_A               -                2     116     244     358     243     359     639    +     3.4e-25  104.0   7.4  Salmonella enterica subsp. enterica serovar Enteritidis strain 5 23S ribosomal RNA gene, partial sequence; 5S ribosomal RNA gene, complete sequence; and UDP-N-acetylenol (murB) gene, partial cds >MK000904.1 Salmonella enterica subsp. enterica serovar Enteritidis strain 28_14 23S ribosomal RNA gene, partial sequence; 5S ribosomal RNA gene, complete sequence; and UDP-N-acetylenol (murB) gene, partial cds >MK000906.1 Salmonella enterica subsp. enterica serovar Enteritidis strain 53 23S ribosomal RNA gene, partial sequence; 5S ribosomal RNA gene, complete sequence; and UDP-N-acetylenol (murB) gene, partial cds >MK000950.1 Salmonella enterica subsp. enterica serovar Enteritidis strain 1623_15 23S ribosomal RNA gene, partial sequence; 5S ribosomal RNA gene, complete sequence; and UDP-N-acetylenol (murB) gene, partial cds >MK000954.1 Salmonella enterica subsp. enterica serovar Enteritidis strain 3474_11 23S ribosomal RNA gene, partial sequence; 5S ribosomal RNA gene, complete sequence; and UDP-N-acetylenol (murB) gene, partial cds 
MK000898.1                            -          6o9j_A               -                2     116     243     357     242     358     638    +     3.4e-25  104.0   7.4  Salmonella enterica subsp. enterica serovar Gallinarum strain 10 23S ribosomal RNA gene, partial sequence; 5S ribosomal RNA gene, complete sequence; and UDP-N-acetylenol (murB) gene, partial cds >MK000912.1 Salmonella enterica subsp. enterica serovar Gallinarum/Pullorum strain 71 23S ribosomal RNA gene, partial sequence; 5S ribosomal RNA gene, complete sequence; and UDP-N-acetylenol (murB) gene, partial cds >MK000914.1 Salmonella enterica subsp. enterica serovar Gallinarum/Pullorum strain 74 23S ribosomal RNA gene, partial sequence; 5S ribosomal RNA gene, complete sequence; and UDP-N-acetylenol (murB) gene, partial cds >MK000918.1 Salmonella enterica subsp. enterica serovar Gallinarum strain 145 23S ribosomal RNA gene, partial sequence; 5S ribosomal RNA gene, complete sequence; and UDP-N-acetylenol (murB) gene, partial cds 
MK000899.1                            -          6o9j_A               -                2     116     243     357     242     358     638    +     3.4e-25  104.0   7.4  Salmonella enterica subsp. enterica serovar Gallinarum strain 11 23S ribosomal RNA gene, partial sequence; 5S ribosomal RNA gene, complete sequence; and UDP-N-acetylenol (murB) gene, partial cds >MK000900.1 Salmonella enterica subsp. enterica serovar Gallinarum strain 12 23S ribosomal RNA gene, partial sequence; 5S ribosomal RNA gene, complete sequence; and UDP-N-acetylenol (murB) gene, partial cds >MK000901.1 Salmonella enterica subsp. enterica serovar Gallinarum strain 13 23S ribosomal RNA gene, partial sequence; 5S ribosomal RNA gene, complete sequence; and UDP-N-acetylenol (murB) gene, partial cds >MK000907.1 Salmonella enterica subsp. enterica serovar Gallinarum strain 61 23S ribosomal RNA gene, partial sequence; 5S ribosomal RNA gene, complete sequence; and UDP-N-acetylenol (murB) gene, partial cds >MK000916.1 Salmonella enterica subsp. enterica serovar Gallinarum strain 91 23S ribosomal RNA gene, partial sequence; 5S ribosomal RNA gene, complete sequence; and UDP-N-acetylenol (murB) gene, partial cds >MK000919.1 Salmonella enterica subsp. enterica serovar Gallinarum strain 146 23S ribosomal RNA gene, partial sequence; 5S ribosomal RNA gene, complete sequence; and UDP-N-acetylenol (murB) gene, partial cds 
MK000929.1                            -          6o9j_A               -                2     116     244     358     243     359     639    +     3.4e-25  104.0   7.4  Salmonella enterica subsp. enterica serovar Heidelberg strain 170 23S ribosomal RNA gene, partial sequence; 5S ribosomal RNA gene, complete sequence; and UDP-N-acetylenol (murB) gene, partial cds 
MK000932.1                            -          6o9j_A               -                2     116     140     254     139     255     535    +     3.4e-25  104.0   7.4  Salmonella enterica subsp. enterica serovar Bareilly strain 182 23S ribosomal RNA gene, partial sequence; 5S ribosomal RNA gene, complete sequence; and UDP-N-acetylenol (murB) gene, partial cds 
MK000933.1                            -          6o9j_A               -                2     116     243     357     242     358     639    +     3.4e-25  104.0   7.4  Salmonella enterica subsp. enterica serovar Gallinarum strain 183 23S ribosomal RNA gene, partial sequence; 5S ribosomal RNA gene, complete sequence; and UDP-N-acetylenol (murB) gene, partial cds 
MK000945.1                            -          6o9j_A               -                2     116     140     254     139     255     535    +     3.4e-25  104.0   7.4  Salmonella enterica subsp. enterica serovar Minnesota strain 285 23S ribosomal RNA gene, partial sequence; 5S ribosomal RNA gene, complete sequence; and UDP-N-acetylenol (murB) gene, partial cds >MK000946.1 Salmonella enterica subsp. enterica serovar Minnesota strain 286 23S ribosomal RNA gene, partial sequence; 5S ribosomal RNA gene, complete sequence; and UDP-N-acetylenol (murB) gene, partial cds >MK000947.1 Salmonella enterica subsp. enterica serovar Minnesota strain 287 23S ribosomal RNA gene, partial sequence; 5S ribosomal RNA gene, complete sequence; and UDP-N-acetylenol (murB) gene, partial cds >MK000948.1 Salmonella enterica subsp. enterica serovar Minnesota strain 288 23S ribosomal RNA gene, partial sequence; 5S ribosomal RNA gene, complete sequence; and UDP-N-acetylenol (murB) gene, partial cds >MK000949.1 Salmonella enterica subsp. enterica serovar Minnesota strain 289 23S ribosomal RNA gene, partial sequence; 5S ribosomal RNA gene, complete sequence; and UDP-N-acetylenol (murB) gene, partial cds 
MK000960.1                            -          6o9j_A               -                2     116     244     358     243     359     855    +     3.4e-25  104.0   7.4  Salmonella enterica subsp. enterica serovar Gallinarum strain 10_H 23S ribosomal RNA gene, partial sequence; 5S ribosomal RNA and tRNA-Asp genes, complete sequence; and 2,5-diketo-D-glu (dkgB) gene, partial cds >MK000961.1 Salmonella enterica subsp. enterica serovar Gallinarum strain 11_H 23S ribosomal RNA gene, partial sequence; 5S ribosomal RNA and tRNA-Asp genes, complete sequence; and 2,5-diketo-D-glu (dkgB) gene, partial cds >MK000962.1 Salmonella enterica subsp. enterica serovar Gallinarum strain 12_H 23S ribosomal RNA gene, partial sequence; 5S ribosomal RNA and tRNA-Asp genes, complete sequence; and 2,5-diketo-D-glu (dkgB) gene, partial cds >MK000963.1 Salmonella enterica subsp. enterica serovar Gallinarum strain 13_H 23S ribosomal RNA gene, partial sequence; 5S ribosomal RNA and tRNA-Asp genes, complete sequence; and 2,5-diketo-D-glu (dkgB) gene, partial cds >MK000969.1 Salmonella enterica subsp. enterica serovar Gallinarum strain 61_H 23S ribosomal RNA gene, partial sequence; 5S ribosomal RNA and tRNA-Asp genes, complete sequence; and 2,5-diketo-D-glu (dkgB) gene, partial cds >MK000978.1 Salmonella enterica subsp. enterica serovar Gallinarum strain 91_H 23S ribosomal RNA gene, partial sequence; 5S ribosomal RNA and tRNA-Asp genes, complete sequence; and 2,5-diketo-D-glu (dkgB) gene, partial cds >MK000980.1 Salmonella enterica subsp. enterica serovar Gallinarum strain 145_H 23S ribosomal RNA gene, partial sequence; 5S ribosomal RNA and tRNA-Asp genes, complete sequence; and 2,5-diketo-D-glu (dkgB) gene, partial cds >MK000981.1 Salmonella enterica subsp. enterica serovar Gallinarum strain 146_H 23S ribosomal RNA gene, partial sequence; 5S ribosomal RNA and tRNA-Asp genes, complete sequence; and 2,5-diketo-D-glu (dkgB) gene, partial cds >MK000995.1 Salmonella enterica subsp. enterica serovar Gallinarum strain 183_H 23S ribosomal RNA gene, partial sequence; 5S ribosomal RNA and tRNA-Asp genes, complete sequence; and 2,5-diketo-D-glu (dkgB) gene, partial cds 
MK000974.1                            -          6o9j_A               -                2     116     244     358     243     359     718    +     3.4e-25  104.0   7.4  Salmonella enterica subsp. enterica serovar Gallinarum/Pullorum strain 71_H 23S ribosomal RNA gene, partial sequence; 5S ribosomal RNA and tRNA-Asp genes, complete sequence; and 2,5-diketo-D-glu (dkgB) gene, partial cds >MK000975.1 Salmonella enterica subsp. enterica serovar Gallinarum/Pullorum strain 72_H 23S ribosomal RNA gene, partial sequence; 5S ribosomal RNA and tRNA-Asp genes, complete sequence; and 2,5-diketo-D-glu (dkgB) gene, partial cds 
MK000976.1                            -          6o9j_A               -                2     116     244     358     243     359     718    +     3.4e-25  104.0   7.4  Salmonella enterica subsp. enterica serovar Gallinarum/Pullorum strain 74_H 23S ribosomal RNA gene, partial sequence; 5S ribosomal RNA and tRNA-Asp genes, complete sequence; and 2,5-diketo-D-glu (dkgB) gene, partial cds 
MK000982.1                            -          6o9j_A               -                2     116     244     358     243     359     855    +     3.4e-25  104.0   7.4  Salmonella enterica subsp. enterica serovar Heidelberg strain 153_H 23S ribosomal RNA gene, partial sequence; 5S ribosomal RNA and tRNA-Asp genes, complete sequence; and 2,5-diketo-D-glu (dkgB) gene, partial cds >MK000985.1 Salmonella enterica subsp. enterica serovar Heidelberg strain 158_H 23S ribosomal RNA gene, partial sequence; 5S ribosomal RNA and tRNA-Asp genes, complete sequence; and 2,5-diketo-D-glu (dkgB) gene, partial cds >MK000991.1 Salmonella enterica subsp. enterica serovar Heidelberg strain 170_H 23S ribosomal RNA gene, partial sequence; 5S ribosomal RNA and tRNA-Asp genes, complete sequence; and 2,5-diketo-D-glu (dkgB) gene, partial cds >MK000993.1 Salmonella enterica subsp. enterica serovar Heidelberg strain 180_H 23S ribosomal RNA gene, partial sequence; 5S ribosomal RNA and tRNA-Asp genes, complete sequence; and 2,5-diketo-D-glu (dkgB) gene, partial cds >MK000997.1 Salmonella enterica subsp. enterica serovar Heidelberg strain 185_H 23S ribosomal RNA gene, partial sequence; 5S ribosomal RNA and tRNA-Asp genes, complete sequence; and 2,5-diketo-D-glu (dkgB) gene, partial cds 
MK000986.1                            -          6o9j_A               -                2     116     244     358     243     359     855    +     3.4e-25  104.0   7.4  Salmonella enterica subsp. enterica serovar Agona strain 159_H 23S ribosomal RNA gene, partial sequence; 5S ribosomal RNA and tRNA-Asp genes, complete sequence; and 2,5-diketo-D-glu (dkgB) gene, partial cds 
MK000994.1                            -          6o9j_A               -                2     116     245     359     244     360     856    +     3.4e-25  104.0   7.4  Salmonella enterica subsp. enterica serovar Bareilly strain 182_H 23S ribosomal RNA gene, partial sequence; 5S ribosomal RNA and tRNA-Asp genes, complete sequence; and 2,5-diketo-D-glu (dkgB) gene, partial cds 
MW879730.1                            -          6o9j_A               -                2     116    1747    1861    1746    1862    5823    +     3.4e-25  104.0   7.4  Cloning vector pBAD_Ub9-11-14-MjpCNFRS_Mj-tRNA-Tyr.CUA, complete sequence 
NR_075317.1                           -          6o9j_A               -                2     116       3     117       2     118     118    +     3.4e-25  104.0   7.4  Salmonella enterica subsp. enterica serovar Paratyphi A str. ATCC 9150 strain ATCC 9150 5S ribosomal RNA, complete sequence >NR_076038.1 Salmonella enterica subsp. enterica serovar Paratyphi A str. AKU_12601 strain AKU12601 5S ribosomal RNA, complete sequence 
URS000037C13C                         -          6o9j_A               -                2     116       4     118       3     119     120    +     3.4e-25  104.0   7.4  rRNA from 1 species  
URS00004A3270                         -          6o9j_A               -                2     116       3     117       2     118     500    +     3.4e-25  104.0   7.4  rRNA from 1 species  
URS00004F7A1C                         -          6o9j_A               -                2     116     382     496     381     497     499    +     3.4e-25  104.0   7.4  rRNA from 1 species  
URS0000596167                         -          6o9j_A               -                2     116      73     187      72     188     415    +     3.4e-25  104.0   7.4  rRNA from 5 species  
URS000073E490                         -          6o9j_A               -                2     116      61     175      60     176     580    +     3.4e-25  104.0   7.4  tRNA from 1 species  
URS0000DCBBCD                         -          6o9j_A               -                2     116     117     231     116     232     232    +     3.4e-25  104.0   7.4  rRNA from 1 species  
URS0000E072BB                         -          6o9j_A               -                2     116     129     243     128     244     244    +     3.4e-25  104.0   7.4  rRNA from 1 species  
URS0000ECBB4D                         -          6o9j_A               -                2     116     147     261     146     262     262    +     3.4e-25  104.0   7.4  rRNA from 1 species  
URS0000EFF8E8                         -          6o9j_A               -                2     116       3     117       2     118     119    +     3.4e-25  104.0   7.4  rRNA from 1 species  
URS000106DD5B                         -          6o9j_A               -                2     116       4     118       3     119     122    +     3.4e-25  104.0   7.4  rRNA from 2 species  
V00348.1                              -          6o9j_A               -                2     116    6498    6612    6497    6613    7508    +     3.4e-25  104.0   7.4  E. coli ribosomal operon rrnB encoding the 16S ribosomal RNA. Also transfer RNA specific for Glu, 23S ribosomal RNA and two unidentified open reading frames. This sequence was obtained from the transducing phage lambda-rif-d 18 (BAMHI fragment) 
X02800.1                              -          6o9j_A               -                2     116       3     117       2     118    1444    +     3.4e-25  104.0   7.4  E. coli 5' end of rrnE operon for 5S rRNA and downstream region 
URS0002531F70                         -          6o9j_A               -                3     116       2     115       1     116     116    +     3.5e-25  103.9   7.5  rRNA from 1 species  
URS00002D65DE                         -          6o9j_A               -                3     115       2     114       1     116     116    +     3.5e-25  103.9   7.0  rRNA from 32 species  
URS0000D1483A                         -          6o9j_A               -                3     116       2     115       1     116     116    +     3.7e-25  103.9   7.6  rRNA from 4 species  
URS00003FE573                         -          6o9j_A               -                3     116       2     115       1     116     116    +     3.8e-25  103.8   6.8  rRNA from 6 species  
URS0000AD8A8F                         -          6o9j_A               -                3     116       2     115       1     116     116    +     3.8e-25  103.8   6.8  rRNA from 2 species  
URS0001A10FC8                         -          6o9j_A               -                3     116       2     115       1     116     116    +     3.8e-25  103.8   6.8  rRNA from 2 species  
URS0001F81F7E                         -          6o9j_A               -                3     116       2     115       1     116     116    +     3.8e-25  103.8   6.8  rRNA from 1 species  
URS0000CFFB5E                         -          6o9j_A               -                3     116       2     115       1     116     116    +     3.8e-25  103.8   6.8  rRNA from 1 species  
URS00019BA3BB                         -          6o9j_A               -                2     114       3     115       2     116     116    +     3.8e-25  103.8   7.4  rRNA from 1 species  
URS00005A2F17                         -          6o9j_A               -                3     115       2     114       1     115     115    +     3.9e-25  103.8   7.4  rRNA from 2 species  
URS00007E175D                         -          6o9j_A               -                2     116       2     116       1     117     118    +     3.9e-25  103.8   6.4  rRNA from 1 species  
URS0000EFF98D                         -          6o9j_A               -                3     116       1     114       1     115     117    +     4.2e-25  103.7   7.5  rRNA from 1 species  
URS0000D440F3                         -          6o9j_A               -                3     116       2     115       1     116     116    +     4.5e-25  103.6   6.4  rRNA from 8 species  
URS00005E8C48                         -          6o9j_A               -                3     116       2     115       1     116     116    +     4.6e-25  103.6   6.4  rRNA from 10 species  
URS000007062E                         -          6o9j_A               -                2     115       6     119       5     121     165    +     4.7e-25  103.5   6.4  rRNA from 1 species  
URS00002807FD                         -          6o9j_A               -                2     116       3     117       2     118     120    +     4.8e-25  103.5   6.8  rRNA from 3 species  
URS00003C3E06                         -          6o9j_A               -                2     116     252     366     251     367     638    +     4.8e-25  103.5   6.8  tRNA from 1 species  
URS000073E490                         -          6o9j_A               -                2     116     306     420     305     421     580    +     4.8e-25  103.5   6.8  tRNA from 1 species  
URS0000CF5633                         -          6o9j_A               -                4     116       2     114       1     115     115    +     4.9e-25  103.5   7.0  rRNA from 1 species  
URS0002307193                         -          6o9j_A               -                3     115       2     114       1     116     116    +       5e-25  103.4   6.4  rRNA from 2 species  
URS0000292EE7                         -          6o9j_A               -                3     116       2     115       1     116     116    +       5e-25  103.4   6.9  rRNA from 4 species  
URS0000B1FABD                         -          6o9j_A               -                3     116       2     115       1     116     116    +     5.1e-25  103.4   6.6  rRNA from 1 species  
NR_076055.1                           -          6o9j_A               -                2     116       3     117       2     118     120    +     5.1e-25  103.4   6.2  Erwinia pyrifoliae Ep1/96 strain Ep1/96 5S ribosomal RNA, complete sequence >NR_103248.1 Erwinia billingiae Eb661 strain Eb661 5S ribosomal RNA, complete sequence 
NR_103222.1                           -          6o9j_A               -                2     116      13     127      12     128     134    +     5.1e-25  103.4   6.2  Erwinia amylovora ATCC 49946 strain ATCC 49946 5S ribosomal RNA, complete sequence 
URS00003056A5                         -          6o9j_A               -                2     116       4     118       3     119     120    +     5.1e-25  103.4   6.2  rRNA from 2 species  
URS0000769786                         -          6o9j_A               -                2     116       2     116       1     117     118    +     5.1e-25  103.4   6.2  rRNA from 1 species  
URS0000EFFE98                         -          6o9j_A               -                2     116       3     117       2     118     121    +     5.1e-25  103.4   6.2  rRNA from 1 species  
URS00028A06A4                         -          6o9j_A               -                3     116       2     115       1     116     116    +     5.2e-25  103.4   6.6  rRNA from 0 species  
URS00007447B7                         -          6o9j_A               -                3     116       2     115       1     116     116    +     5.2e-25  103.4   6.6  rRNA from 2 species  
URS000219590C                         -          6o9j_A               -                3     116       2     115       1     116     116    +     5.2e-25  103.4   6.6  rRNA from 2 species  
URS00021CB925                         -          6o9j_A               -                3     116       2     115       1     116     116    +     5.2e-25  103.4   6.6  rRNA from 2 species  
URS0000E5A735                         -          6o9j_A               -                3     116       2     115       1     116     116    +     5.2e-25  103.4   6.6  rRNA from 2 species  
URS0000AF7ACE                         -          6o9j_A               -                3     116       2     115       1     116     116    +     5.2e-25  103.4   6.6  rRNA from 1 species  
URS00019D9BE1                         -          6o9j_A               -                3     115       2     114       1     115     115    +     5.5e-25  103.3   6.8  rRNA from 1 species  
URS0000A74E59                         -          6o9j_A               -                3     116       2     115       1     116     116    +     5.6e-25  103.3   6.3  rRNA from 1 species  
URS0000CFC481                         -          6o9j_A               -                3     116       2     115       1     116     116    +     5.6e-25  103.3   6.9  rRNA from 3 species  
URS0000CA59F0                         -          6o9j_A               -                3     116       2     115       1     116     116    +     5.6e-25  103.3   6.9  rRNA from 3 species  
URS00028B5AC5                         -          6o9j_A               -                3     116       2     115       1     116     116    +     5.6e-25  103.3   6.9  rRNA from 0 species  
URS00001E0CEA                         -          6o9j_A               -                2     115       3     116       2     118     120    +     5.7e-25  103.3   6.8  rRNA from 1 species  
URS00007548D2                         -          6o9j_A               -                3     116       2     115       1     116     116    +     6.1e-25  103.2   6.2  rRNA from 4 species  
7QQ3_J                                -          6o9j_A               -                2     116       3     117       2     118     120    +     6.1e-25  103.2   6.6  Chain J, 5S ribosomal RNA 
URS000171E74C                         -          6o9j_A               -                2     116       4     118       3     119     122    +     6.1e-25  103.2   6.6  rRNA from 1 species  
URS00007E0315                         -          6o9j_A               -                2     116       3     117       2     118     120    +     6.1e-25  103.2   6.6  rRNA from 2 species  
URS0000F00A40                         -          6o9j_A               -                2     116       3     117       2     118     120    +     6.1e-25  103.2   6.6  rRNA from 1 species  
NR_075987.1                           -          6o9j_A               -                3     116       2     115       1     116     116    +     6.2e-25  103.1   7.1  Rahnella aquatilis HX2 strain HX2 5S ribosomal RNA, complete sequence 
URS00006E9DFB                         -          6o9j_A               -                3     115       2     114       1     116     116    +     6.3e-25  103.1   6.2  rRNA from 16 species  
URS00028AE8D9                         -          6o9j_A               -                3     116       2     115       1     116     116    +     6.5e-25  103.1   6.5  rRNA from 0 species  
URS0000CD1E9C                         -          6o9j_A               -                2     115       3     116       2     118     120    +     6.7e-25  103.0   5.8  rRNA from 1 species  
URS00002A50C9                         -          6o9j_A               -                2     116      25     139      24     140     141    +     6.9e-25  103.0   8.2  rRNA from 1 species  
URS0000E2018C                         -          6o9j_A               -                3     116       2     115       1     116     116    +     6.9e-25  103.0   6.3  rRNA from 1 species  
URS0000D39BBE                         -          6o9j_A               -                3     115       1     113       1     115     115    +       7e-25  103.0   6.8  rRNA from 1 species  
URS0000A48DC7                         -          6o9j_A               -                3     114       2     113       1     114     114    +     7.1e-25  103.0   7.0  rRNA from 21 species  
URS000274375B                         -          6o9j_A               -                3     116       2     115       1     116     116    +     7.1e-25  102.9   5.8  rRNA from 1 species  
URS00021C9636                         -          6o9j_A               -                3     116       2     115       1     116     116    +     7.2e-25  102.9   6.1  rRNA from 1 species  
URS0000B5AAF9                         -          6o9j_A               -                3     116       2     115       1     116     116    +     7.5e-25  102.9   6.0  rRNA from 1 species  
URS0000EFFDEB                         -          6o9j_A               -                2     116       3     117       2     118     120    +     7.5e-25  102.9   8.9  rRNA from 1 species  
URS0000F00C54                         -          6o9j_A               -                2     116       3     117       2     118     121    +     7.5e-25  102.9   8.9  rRNA from 1 species  
URS000068B358                         -          6o9j_A               -                3     116       1     114       1     115     115    +     7.6e-25  102.9   6.7  rRNA from 15 species  
URS00021D9E9A                         -          6o9j_A               -                3     115       2     114       1     116     116    +     7.6e-25  102.9   5.8  rRNA from 1 species  
URS0000CBC223                         -          6o9j_A               -                3     116       1     114       1     115     115    +     7.6e-25  102.9   6.7  rRNA from 2 species  
URS00000D3C1C                         -          6o9j_A               -                2     115       3     116       2     118     122    +     8.1e-25  102.8   6.2  rRNA from 1 species  
URS00004BEE28                         -          6o9j_A               -                2     115       2     115       1     117     122    +     8.1e-25  102.8   6.2  rRNA from 5 species  
URS00004C2B9D                         -          6o9j_A               -                2     115       2     115       1     117     118    +     8.1e-25  102.8   6.2  rRNA from 1 species  
URS000075D33A                         -          6o9j_A               -                2     115       3     116       2     118     119    +     8.1e-25  102.8   6.2  rRNA from 1 species  
URS00012BD005                         -          6o9j_A               -                2     115       4     117       3     119     122    +     8.1e-25  102.8   6.2  rRNA from 1 species  
URS000082E33F                         -          6o9j_A               -                3     116       2     115       1     116     116    +     8.4e-25  102.7   6.5  rRNA from 1 species  
URS000083303C                         -          6o9j_A               -                3     116       2     115       1     116     116    +     8.7e-25  102.7   6.6  rRNA from 1 species  
NR_102680.1                           -          6o9j_A               -                4     116       1     113       1     114     115    +     8.7e-25  102.7   7.4  Morganella morganii subsp. morganii KT 5S ribosomal RNA, complete sequence 
URS0000599287                         -          6o9j_A               -                4     116       1     113       1     114     114    +     8.7e-25  102.7   7.4  rRNA from 17 species  
URS0000239FCA                         -          6o9j_A               -                3     115       2     114       1     116     116    +     8.7e-25  102.7   6.0  rRNA from 14 species  
URS0002220669                         -          6o9j_A               -                3     116       2     115       1     116     116    +     8.8e-25  102.7   6.1  rRNA from 1 species  
URS0000D415A9                         -          6o9j_A               -                3     116       2     115       1     116     116    +     8.9e-25  102.6   6.5  rRNA from 4 species  
URS00021BAFAF                         -          6o9j_A               -                3     116       2     115       1     116     116    +     9.4e-25  102.6   5.9  rRNA from 1 species  
URS00007EE63E                         -          6o9j_A               -                3     116       2     115       1     116     116    +     9.5e-25  102.5   5.9  rRNA from 2 species  
URS00001CEBCB                         -          6o9j_A               -                3     116       2     115       1     116     116    +     9.6e-25  102.5   5.9  rRNA from 129 species  
URS0000D23285                         -          6o9j_A               -                3     116       2     115       1     116     118    +     9.6e-25  102.5   5.9  rRNA from 1 species  
URS00026D8315                         -          6o9j_A               -                3     116       2     115       1     116     116    +     9.6e-25  102.5   5.9  rRNA from 1 species  
URS00000CC9FC                         -          6o9j_A               -                3     116       2     115       1     116     116    +     9.6e-25  102.5   5.9  rRNA from 3 species  
URS000219E62B                         -          6o9j_A               -                3     116       2     115       1     116     116    +     9.6e-25  102.5   5.9  rRNA from 1 species  
URS0000BB11C4                         -          6o9j_A               -                3     116       2     115       1     116     116    +     9.6e-25  102.5   5.9  rRNA from 1 species  
URS00019F6075                         -          6o9j_A               -                3     116       2     115       1     116     116    +     9.6e-25  102.5   5.9  rRNA from 1 species  
URS000265BBCF                         -          6o9j_A               -                3     116       2     115       1     116     116    +     9.6e-25  102.5   6.1  rRNA from 1 species  
URS0000A63C5C                         -          6o9j_A               -                3     115       2     114       1     116     116    +     9.7e-25  102.5   6.3  rRNA from 1 species  
URS000270A4DC                         -          6o9j_A               -                3     116       2     115       1     116     116    +     9.9e-25  102.5   6.1  rRNA from 1 species  
URS000228442A                         -          6o9j_A               -                3     116       2     115       1     116     116    +     9.9e-25  102.5   6.1  rRNA from 1 species  
URS00000D2A38                         -          6o9j_A               -                3     116       1     114       1     115     390    +       1e-24  102.5   6.5  rRNA from 1 species  
URS0000799D49                         -          6o9j_A               -                3     116       1     114       1     115     115    +       1e-24  102.5   6.5  rRNA from 11 species  
URS0000B69623                         -          6o9j_A               -                3     116       1     114       1     115     116    +       1e-24  102.5   6.5  rRNA from 1 species  
NR_103226.1                           -          6o9j_A               -                2     116       3     117       2     118     124    +       1e-24  102.5   5.5  Enterobacter cloacae subsp. cloacae ATCC 13047 strain ATCC 13047 5S ribosomal RNA, complete sequence 
URS0000DD5C78                         -          6o9j_A               -                2     116      42     156      41     157     157    +       1e-24  102.5   5.5  rRNA from 1 species  
URS0000ED35A8                         -          6o9j_A               -                2     116      61     175      60     176     176    +       1e-24  102.5   5.5  rRNA from 1 species  
URS0000EE0DA1                         -          6o9j_A               -                2     116     235     349     234     350     350    +       1e-24  102.5   5.5  rRNA from 1 species  
URS000265313C                         -          6o9j_A               -                3     116       2     115       1     116     116    +       1e-24  102.4   7.0  rRNA from 1 species  
URS00005EBC9F                         -          6o9j_A               -                3     115       2     114       1     116     116    +       1e-24  102.4   5.6  rRNA from 17 species  
URS00028EA940                         -          6o9j_A               -                3     116       2     115       1     116     116    +       1e-24  102.4   5.8  rRNA from 0 species  
URS000071DB03                         -          6o9j_A               -                3     116       2     115       1     116     116    +     1.1e-24  102.4   6.3  rRNA from 8 species  
URS00022DAB9A                         -          6o9j_A               -                3     116       2     115       1     116     116    +     1.1e-24  102.3   7.5  rRNA from 1 species  
URS00004F52C8                         -          6o9j_A               -                3     116       2     115       1     116     116    +     1.1e-24  102.3   6.3  rRNA from 5 species  
URS00021FB249                         -          6o9j_A               -                3     116       2     115       1     116     116    +     1.1e-24  102.3   6.3  rRNA from 2 species  
URS00005DD139                         -          6o9j_A               -                3     116       2     115       1     116     116    +     1.1e-24  102.3   6.3  rRNA from 15 species  
URS0000DD0924                         -          6o9j_A               -                3     116       2     115       1     116     116    +     1.1e-24  102.3   6.3  rRNA from 3 species  
URS0001A11C2D                         -          6o9j_A               -                3     116       2     115       1     116     116    +     1.1e-24  102.3   6.3  rRNA from 3 species  
URS0002888611                         -          6o9j_A               -                3     116       2     115       1     116     116    +     1.1e-24  102.3   6.3  rRNA from 0 species  
URS0000CE453C                         -          6o9j_A               -                3     116       2     115       1     116     116    +     1.1e-24  102.3   6.3  rRNA from 1 species  
URS00021BE804                         -          6o9j_A               -                3     116       2     115       1     116     116    +     1.2e-24  102.3   5.5  rRNA from 1 species  
URS0000DE75EF                         -          6o9j_A               -                3     116       1     114       1     115     115    +     1.2e-24  102.3   6.0  rRNA from 1 species  
URS0000E22214                         -          6o9j_A               -                4     116       2     114       1     115     115    +     1.2e-24  102.2   6.1  rRNA from 1 species  
NR_102653.1                           -          6o9j_A               -                2     116       2     116       1     117     119    +     1.2e-24  102.2   8.0  Cronobacter sakazakii ATCC BAA-894 strain ATCC BAA-894 5S ribosomal RNA, complete sequence >NR_103254.1 Cronobacter turicensis 5S ribosomal RNA gene, complete sequence 
NR_102653.1                           -          6o9j_A               -                2     116       2     116       1     117     119    +     1.2e-24  102.2   8.0  Cronobacter sakazakii ATCC BAA-894 strain ATCC BAA-894 5S ribosomal RNA, complete sequence >NR_103254.1 Cronobacter turicensis 5S ribosomal RNA gene, complete sequence 
URS000055B0C4                         -          6o9j_A               -                2     116       3     117       2     118     120    +     1.2e-24  102.2   8.0  rRNA from 3 species  
URS00005C6B86                         -          6o9j_A               -                2     116       2     116       1     117     119    +     1.2e-24  102.2   8.0  rRNA from 5 species  
URS0000EFF65B                         -          6o9j_A               -                2     116       4     118       3     119     121    +     1.2e-24  102.2   8.0  rRNA from 1 species  
URS0000ACD042                         -          6o9j_A               -                3     116       2     115       1     116     116    +     1.2e-24  102.2   6.0  rRNA from 3 species  
URS0000863B3D                         -          6o9j_A               -                3     116       1     114       1     115     115    +     1.3e-24  102.2   6.9  rRNA from 15 species  
URS0002511807                         -          6o9j_A               -                3     116       2     115       1     116     116    +     1.3e-24  102.2   7.9  rRNA from 1 species  
URS00028CB2CD                         -          6o9j_A               -                3     116       2     115       1     116     116    +     1.3e-24  102.2   7.9  rRNA from 0 species  
URS0000B9DE7A                         -          6o9j_A               -                3     116       2     115       1     116     116    +     1.3e-24  102.1   5.9  rRNA from 2 species  
URS00008295D7                         -          6o9j_A               -                3     116       2     115       1     116     116    +     1.3e-24  102.1   5.6  rRNA from 1 species  
URS0000EFF74E                         -          6o9j_A               -                2     115       3     116       2     118     120    +     1.3e-24  102.1   5.1  rRNA from 1 species  
URS00019D4346                         -          6o9j_A               -                3     116       2     115       1     116     116    +     1.3e-24  102.1   5.9  rRNA from 1 species  
URS00026D96F3                         -          6o9j_A               -                3     116       2     115       1     116     116    +     1.3e-24  102.1   5.7  rRNA from 2 species  
URS0002734EBE                         -          6o9j_A               -                3     116       2     115       1     116     116    +     1.3e-24  102.1   5.7  rRNA from 1 species  
URS0001A0CFED                         -          6o9j_A               -                3     116       2     115       1     116     116    +     1.3e-24  102.1   5.7  rRNA from 1 species  
URS000267FCF1                         -          6o9j_A               -                3     116       2     115       1     116     116    +     1.3e-24  102.1   5.7  rRNA from 1 species  
URS00005AA785                         -          6o9j_A               -                2     115       3     116       2     118     120    +     1.3e-24  102.1   5.2  rRNA from 1 species  
URS00007474B7                         -          6o9j_A               -                3     116       2     115       1     116     116    +     1.4e-24  102.1   5.9  rRNA from 2 species  
URS0000E1B0AE                         -          6o9j_A               -                3     116       2     115       1     116     116    +     1.4e-24  102.1   8.6  rRNA from 1 species  
URS00007D1AA8                         -          6o9j_A               -                3     116       2     115       1     116     116    +     1.4e-24  102.1   8.6  rRNA from 10 species  
URS0000E2134E                         -          6o9j_A               -                3     116       2     115       1     116     116    +     1.4e-24  102.0   5.9  rRNA from 2 species  
URS00019E586B                         -          6o9j_A               -                3     116       2     115       1     116     116    +     1.4e-24  102.0   5.9  rRNA from 1 species  
URS0000734A38                         -          6o9j_A               -                3     116       2     115       1     116     116    +     1.4e-24  102.0   5.9  rRNA from 1 species  
URS00012A9709                         -          6o9j_A               -                3     116       2     115       1     116     116    +     1.4e-24  102.0   8.2  rRNA from 1 species  
URS0000C91537                         -          6o9j_A               -                3     116       2     115       1     116     116    +     1.4e-24  102.0   6.1  rRNA from 1 species  
URS00009DB862                         -          6o9j_A               -                3     116       2     115       1     116     116    +     1.5e-24  102.0   5.4  rRNA from 1 species  
URS00019E13F3                         -          6o9j_A               -                3     116       2     115       1     116     116    +     1.5e-24  102.0   6.1  rRNA from 5 species  
URS000223466F                         -          6o9j_A               -                3     116       2     115       1     116     116    +     1.5e-24  101.9   6.1  rRNA from 1 species  
URS000255D694                         -          6o9j_A               -                3     116       2     115       1     116     116    +     1.5e-24  101.9   6.1  rRNA from 1 species  
URS00028B496B                         -          6o9j_A               -                3     115       2     114       1     116     116    +     1.5e-24  101.9   5.9  rRNA from 0 species  
URS00028749DA                         -          6o9j_A               -                3     116       2     115       1     116     116    +     1.5e-24  101.9   6.1  rRNA from 0 species  
URS0001A10DA4                         -          6o9j_A               -                4     116       3     115       1     116     116    +     1.5e-24  101.9   6.4  rRNA from 1 species  
URS00019BC06E                         -          6o9j_A               -                3     115       2     114       1     116     116    +     1.5e-24  101.9   5.2  rRNA from 1 species  
NR_075323.1                           -          6o9j_A               -                2     115       2     115       1     117     119    +     1.6e-24  101.9   5.5  Shigella boydii Sb227 strain Sb227 5S ribosomal RNA, complete sequence 
URS000059060C                         -          6o9j_A               -                2     115       3     116       2     118     120    +     1.6e-24  101.9   5.5  rRNA from 1 species  
NR_075254.1                           -          6o9j_A               -                4     116       1     113       1     114     115    +     1.6e-24  101.9   6.6  Pantoea ananatis AJ13355 strain AJ13355 5S ribosomal RNA, complete sequence 
URS00007778F5                         -          6o9j_A               -                4     116       1     113       1     114     116    +     1.6e-24  101.9   6.6  rRNA from 1 species  
URS0001A03987                         -          6o9j_A               -                4     116       1     113       1     114     114    +     1.6e-24  101.8   6.6  rRNA from 1 species  
URS00019E3D1D                         -          6o9j_A               -                3     116       2     115       1     116     116    +     1.6e-24  101.8   8.3  rRNA from 1 species  
URS00022CE2B0                         -          6o9j_A               -                3     116       2     115       1     116     116    +     1.6e-24  101.8   8.5  rRNA from 1 species  
URS000273AD77                         -          6o9j_A               -                3     116       2     115       1     116     116    +     1.6e-24  101.8   8.3  rRNA from 1 species  
URS0002248E4D                         -          6o9j_A               -                3     115       2     114       1     116     116    +     1.6e-24  101.8   5.3  rRNA from 1 species  
URS00021E84B9                         -          6o9j_A               -                3     115       2     114       1     116     116    +     1.6e-24  101.8   5.3  rRNA from 1 species  
URS00021B7C65                         -          6o9j_A               -                4     116       1     113       1     114     115    +     1.6e-24  101.8   6.4  rRNA from 1 species  
URS000279C186                         -          6o9j_A               -                3     116       2     115       1     116     116    +     1.7e-24  101.8   6.4  rRNA from 1 species  
URS000255C511                         -          6o9j_A               -                3     116       2     115       1     116     116    +     1.7e-24  101.8   6.4  rRNA from 1 species  
URS0000E10B0E                         -          6o9j_A               -                3     116       2     115       1     116     116    +     1.7e-24  101.8   6.4  rRNA from 2 species  
URS0001370F0A                         -          6o9j_A               -                3     116       2     115       1     116     116    +     1.7e-24  101.8   6.4  rRNA from 1 species  
URS0000D4915B                         -          6o9j_A               -                4     116       3     115       1     116     116    +     1.7e-24  101.8   6.8  rRNA from 1 species  
JN092293.1                            -          6o9j_A               -                2     116      91     205      90     206     404    +     1.7e-24  101.8   7.2  Salmonella enterica subsp. enterica serovar Muenchen strain SARB32 23S-5S ribosomal RNA intergenic spacer, 5S ribosomal RNA gene, and 5S ribosomal RNA-aspU intergenic spacer, complete sequence 
JN092295.1                            -          6o9j_A               -                2     116     185     299     184     300     498    +     1.7e-24  101.8   7.2  Salmonella enterica subsp. enterica serovar Enteritidis strain SARB19 23S-5S ribosomal RNA intergenic spacer, 5S ribosomal RNA gene, and 5S ribosomal RNA-aspU intergenic spacer, complete sequence 
JN092296.1                            -          6o9j_A               -                2     116     186     300     185     301     362    +     1.7e-24  101.8   7.2  Salmonella enterica subsp. enterica serovar Panama strain SARB39 23S-5S ribosomal RNA intergenic spacer, 5S ribosomal RNA gene, and 5S ribosomal RNA-aspU intergenic spacer, complete sequence 
JN092298.1                            -          6o9j_A               -                2     116     190     304     189     305     365    +     1.7e-24  101.8   7.2  Salmonella enterica subsp. enterica serovar Schwarzengrund strain SARB57 23S-5S ribosomal RNA intergenic spacer, 5S ribosomal RNA gene, and 5S ribosomal RNA-aspU intergenic spacer, complete sequence 
JN092303.1                            -          6o9j_A               -                2     116     186     300     185     301     499    +     1.7e-24  101.8   7.2  Salmonella enterica subsp. enterica serovar Paratyphi B strain SARB44 23S-5S ribosomal RNA intergenic spacer, 5S ribosomal RNA gene, and 5S ribosomal RNA-aspU intergenic spacer, complete sequence 
JN092304.1                            -          6o9j_A               -                2     116     185     299     184     300     498    +     1.7e-24  101.8   7.2  Salmonella enterica subsp. enterica serovar Dublin strain SARB14 23S-5S ribosomal RNA intergenic spacer, 5S ribosomal RNA gene, and 5S ribosomal RNA-aspU intergenic spacer, complete sequence 
JN092306.1                            -          6o9j_A               -                2     116      82     196      81     197     395    +     1.7e-24  101.8   7.2  Salmonella enterica subsp. enterica serovar Copenhagen strain 99167 23S-5S ribosomal RNA intergenic spacer, 5S ribosomal RNA gene, and 5S ribosomal RNA-aspU intergenic spacer, complete sequence 
JN092307.1                            -          6o9j_A               -                2     116     176     290     175     291     489    +     1.7e-24  101.8   7.2  Salmonella enterica subsp. enterica serovar Paratyphi B strain SARB43 23S-5S ribosomal RNA intergenic spacer, 5S ribosomal RNA gene, and 5S ribosomal RNA-aspU intergenic spacer, complete sequence 
JN092308.1                            -          6o9j_A               -                2     116      83     197      82     198     396    +     1.7e-24  101.8   7.2  Salmonella enterica subsp. enterica serovar Muenchen strain SARB35 23S-5S ribosomal RNA intergenic spacer, 5S ribosomal RNA gene, and 5S ribosomal RNA-aspU intergenic spacer, complete sequence 
JN092309.1                            -          6o9j_A               -                2     116      82     196      81     197     395    +     1.7e-24  101.8   7.2  Salmonella enterica subsp. enterica serovar Newport strain SARB37 23S-5S ribosomal RNA intergenic spacer, 5S ribosomal RNA gene, and 5S ribosomal RNA-aspU intergenic spacer, complete sequence 
JN092311.1                            -          6o9j_A               -                2     116      82     196      81     197     258    +     1.7e-24  101.8   7.2  Salmonella enterica subsp. enterica serovar Fresno strain 101116-10 23S-5S ribosomal RNA intergenic spacer, 5S ribosomal RNA gene, and 5S ribosomal RNA-aspU intergenic spacer, complete sequence 
JN092312.1                            -          6o9j_A               -                2     116      92     206      91     207     268    +     1.7e-24  101.8   7.2  Salmonella enterica subsp. enterica serovar Typhimurium strain 100616.86 23S-5S ribosomal RNA intergenic spacer, 5S ribosomal RNA gene, and 5S ribosomal RNA-aspU intergenic spacer, complete sequence 
JN092313.1                            -          6o9j_A               -                2     116     185     299     184     300     499    +     1.7e-24  101.8   7.2  Salmonella enterica subsp. enterica serovar Choleraesuis strain SARB04 23S-5S ribosomal RNA intergenic spacer, 5S ribosomal RNA gene, and 5S ribosomal RNA-aspU intergenic spacer, complete sequence 
JN092315.1                            -          6o9j_A               -                2     116     186     300     185     301     499    +     1.7e-24  101.8   7.2  Salmonella enterica subsp. enterica serovar Infantis str. SARB27 23S-5S ribosomal RNA intergenic spacer, 5S ribosomal RNA gene, and 5S ribosomal RNA-aspU intergenic spacer, complete sequence 
JN092319.1                            -          6o9j_A               -                2     116     186     300     185     301     499    +     1.7e-24  101.8   7.2  Salmonella enterica subsp. enterica strain 29063 23S-5S ribosomal RNA intergenic spacer, 5S ribosomal RNA gene, and 5S ribosomal RNA-aspU intergenic spacer, complete sequence 
JN092320.1                            -          6o9j_A               -                2     116     186     300     185     301     499    +     1.7e-24  101.8   7.2  Salmonella enterica subsp. enterica serovar Kentucky strain 26078 23S-5S ribosomal RNA intergenic spacer, 5S ribosomal RNA gene, and 5S ribosomal RNA-aspU intergenic spacer, complete sequence 
JN092321.1                            -          6o9j_A               -                2     116      82     196      81     197     395    +     1.7e-24  101.8   7.2  Salmonella enterica subsp. enterica strain DNA-3-2011-multiple 23S-5S ribosomal RNA intergenic spacer, 5S ribosomal RNA gene, and 5S ribosomal RNA-aspU intergenic spacer, complete sequence 
JN092324.1                            -          6o9j_A               -                2     116     186     300     185     301     361    +     1.7e-24  101.8   7.2  Salmonella enterica subsp. enterica serovar Montevideo strain SARB31 23S-5S ribosomal RNA intergenic spacer, 5S ribosomal RNA gene, and 5S ribosomal RNA-aspU intergenic spacer, complete sequence 
JN092326.1                            -          6o9j_A               -                2     116     185     299     184     300     498    +     1.7e-24  101.8   7.2  Salmonella enterica subsp. enterica serovar Newport strain SARB36 23S-5S ribosomal RNA intergenic spacer, 5S ribosomal RNA gene, and 5S ribosomal RNA-aspU intergenic spacer, complete sequence 
JN092327.1                            -          6o9j_A               -                2     116     185     299     184     300     498    +     1.7e-24  101.8   7.2  Salmonella enterica subsp. enterica serovar Newport strain SARB38 23S-5S ribosomal RNA intergenic spacer, 5S ribosomal RNA gene, and 5S ribosomal RNA-aspU intergenic spacer, complete sequence 
JN105119.1                            -          6o9j_A               -                2     116     185     299     184     300     498    +     1.7e-24  101.8   7.2  Salmonella enterica subsp. enterica strain DNA-04-2011-Chirinos 23S-5S ribosomal RNA intergenic spacer, 5S ribosomal RNA gene, and 5S ribosomal RNA-aspU intergenic spacer, complete sequence 
JN105120.1                            -          6o9j_A               -                2     116     186     300     185     301     361    +     1.7e-24  101.8   7.2  Salmonella enterica subsp. enterica serovar Cerro strain 26022 (3) 23S-5S ribosomal RNA intergenic spacer, 5S ribosomal RNA gene, and 5S ribosomal RNA-aspU intergenic spacer, complete sequence 
JN105121.1                            -          6o9j_A               -                2     116     187     301     186     302     500    +     1.7e-24  101.8   7.2  Salmonella enterica subsp. enterica serovar Infantis strain 100616.1 (4) 23S-5S ribosomal RNA intergenic spacer, 5S ribosomal RNA gene, and 5S ribosomal RNA-aspU intergenic spacer, complete sequence 
L14816.1                              -          6o9j_A               -                2     116      20     134      19     135    1746    +     1.7e-24  101.8   7.2  Salmonella typhimurium 5S ribosomal RNA (rrfB) gene, complete sequence; UDP-N-acetylenolpyruvoylglucosamine reductase (murB) gene, complete cds; and biotin-acetyl-CoA carboxylase holoenzyme synthetase (birA) gene, partial sequence 
MK000902.1                            -          6o9j_A               -                2     116     246     360     245     361     641    +     1.7e-24  101.8   7.2  Salmonella enterica subsp. enterica serovar Typhimurium strain 15_15 23S ribosomal RNA gene, partial sequence; 5S ribosomal RNA gene, complete sequence; and UDP-N-acetylenol (murB) gene, partial cds 
MK000903.1                            -          6o9j_A               -                2     116     244     358     243     359     639    +     1.7e-24  101.8   7.2  Salmonella enterica subsp. enterica serovar Enteritidis strain 22_10 23S ribosomal RNA gene, partial sequence; 5S ribosomal RNA gene, complete sequence; and UDP-N-acetylenol (murB) gene, partial cds 
MK000905.1                            -          6o9j_A               -                2     116     243     357     242     358     638    +     1.7e-24  101.8   7.2  Salmonella enterica subsp. enterica serovar Typhimurium strain 49 23S ribosomal RNA gene, partial sequence; 5S ribosomal RNA gene, complete sequence; and UDP-N-acetylenol (murB) gene, partial cds >MK000908.1 Salmonella enterica subsp. enterica serovar Typhimurium strain 62 23S ribosomal RNA gene, partial sequence; 5S ribosomal RNA gene, complete sequence; and UDP-N-acetylenol (murB) gene, partial cds >MK000909.1 Salmonella enterica subsp. enterica serovar Typhimurium strain 65 23S ribosomal RNA gene, partial sequence; 5S ribosomal RNA gene, complete sequence; and UDP-N-acetylenol (murB) gene, partial cds >MK000917.1 Salmonella enterica subsp. enterica serovar Typhimurium strain 103_14 23S ribosomal RNA gene, partial sequence; 5S ribosomal RNA gene, complete sequence; and UDP-N-acetylenol (murB) gene, partial cds >MK000922.1 Salmonella enterica subsp. enterica serovar Typhimurium strain 156 23S ribosomal RNA gene, partial sequence; 5S ribosomal RNA gene, complete sequence; and UDP-N-acetylenol (murB) gene, partial cds >MK000941.1 Salmonella enterica subsp. enterica serovar Typhimurium strain 210 23S ribosomal RNA gene, partial sequence; 5S ribosomal RNA gene, complete sequence; and UDP-N-acetylenol (murB) gene, partial cds >MK000942.1 Salmonella enterica subsp. enterica serovar Typhimurium strain 211 23S ribosomal RNA gene, partial sequence; 5S ribosomal RNA gene, complete sequence; and UDP-N-acetylenol (murB) gene, partial cds >MK000955.1 Salmonella enterica subsp. enterica serovar Typhimurium strain 5770_10 23S ribosomal RNA gene, partial sequence; 5S ribosomal RNA gene, complete sequence; and UDP-N-acetylenol (murB) gene, partial cds 
MK000910.1                            -          6o9j_A               -                2     116     244     358     243     359     639    +     1.7e-24  101.8   7.2  Salmonella enterica subsp. enterica serovar Enteritidis strain 68 23S ribosomal RNA gene, partial sequence; 5S ribosomal RNA gene, complete sequence; and UDP-N-acetylenol (murB) gene, partial cds >MK000915.1 Salmonella enterica subsp. enterica serovar Enteritidis strain 78 23S ribosomal RNA gene, partial sequence; 5S ribosomal RNA gene, complete sequence; and UDP-N-acetylenol (murB) gene, partial cds >MK000921.1 Salmonella enterica subsp. enterica serovar Enteritidis strain 154 23S ribosomal RNA gene, partial sequence; 5S ribosomal RNA gene, complete sequence; and UDP-N-acetylenol (murB) gene, partial cds 
MK000911.1                            -          6o9j_A               -                2     116     244     358     243     359     639    +     1.7e-24  101.8   7.2  Salmonella enterica subsp. enterica serovar Hadar strain 69_11 23S ribosomal RNA gene, partial sequence; 5S ribosomal RNA gene, complete sequence; and UDP-N-acetylenol (murB) gene, partial cds 
MK000924.1                            -          6o9j_A               -                2     116     140     254     139     255     535    +     1.7e-24  101.8   7.2  Salmonella enterica subsp. enterica serovar Agona strain 159 23S ribosomal RNA gene, partial sequence; 5S ribosomal RNA gene, complete sequence; and UDP-N-acetylenol (murB) gene, partial cds 
MK000925.1                            -          6o9j_A               -                2     116     140     254     139     255     536    +     1.7e-24  101.8   7.2  Salmonella enterica subsp. enterica serovar Livingstone strain 162 23S ribosomal RNA gene, partial sequence; 5S ribosomal RNA gene, complete sequence; and UDP-N-acetylenol (murB) gene, partial cds 
MK000926.1                            -          6o9j_A               -                2     116     244     358     243     359     639    +     1.7e-24  101.8   7.2  Salmonella enterica subsp. enterica serovar Rissen strain 163 23S ribosomal RNA gene, partial sequence; 5S ribosomal RNA gene, complete sequence; and UDP-N-acetylenol (murB) gene, partial cds 
MK000927.1                            -          6o9j_A               -                2     116     149     263     148     264     740    +     1.7e-24  101.8   7.2  Salmonella enterica subsp. enterica serovar Schwarzengrund strain 164 23S ribosomal RNA gene, partial sequence; 5S ribosomal RNA gene, complete sequence; and UDP-N-acetylenol (murB) gene, partial cds >MK000934.1 Salmonella enterica subsp. enterica serovar Schwarzengrund strain 184 23S ribosomal RNA gene, partial sequence; 5S ribosomal RNA gene, complete sequence; and UDP-N-acetylenol (murB) gene, partial cds 
MK000928.1                            -          6o9j_A               -                2     116     243     357     242     358     638    +     1.7e-24  101.8   7.2  Salmonella enterica subsp. enterica serovar Typhimurium strain 168 23S ribosomal RNA gene, partial sequence; 5S ribosomal RNA gene, complete sequence; and UDP-N-acetylenol (murB) gene, partial cds 
MK000930.1                            -          6o9j_A               -                2     116     243     357     242     358     835    +     1.7e-24  101.8   7.2  Salmonella enterica subsp. enterica serovar Infantis strain 171_12 23S ribosomal RNA gene, partial sequence; 5S ribosomal RNA gene, complete sequence; and UDP-N-acetylenol (murB) gene, partial cds 
MK000937.1                            -          6o9j_A               -                2     116     242     356     241     357     637    +     1.7e-24  101.8   7.2  Salmonella enterica subsp. enterica serovar Tennessee strain 202 23S ribosomal RNA gene, partial sequence; 5S ribosomal RNA gene, complete sequence; and UDP-N-acetylenol (murB) gene, partial cds 
MK000938.1                            -          6o9j_A               -                2     116     248     362     247     363     643    +     1.7e-24  101.8   7.2  Salmonella enterica subsp. enterica serovar Anatum strain 204 23S ribosomal RNA gene, partial sequence; 5S ribosomal RNA gene, complete sequence; and UDP-N-acetylenol (murB) gene, partial cds 
MK000940.1                            -          6o9j_A               -                2     116     243     357     242     358     594    +     1.7e-24  101.8   7.2  Salmonella enterica subsp. enterica serovar Typhimurium strain 209 23S ribosomal RNA gene, partial sequence; 5S ribosomal RNA gene, complete sequence; and UDP-N-acetylenol (murB) gene, partial cds 
MK000943.1                            -          6o9j_A               -                2     116     244     358     243     359     639    +     1.7e-24  101.8   7.2  Salmonella enterica subsp. enterica serovar Banana strain 212 23S ribosomal RNA gene, partial sequence; 5S ribosomal RNA gene, complete sequence; and UDP-N-acetylenol (murB) gene, partial cds 
MK000944.1                            -          6o9j_A               -                2     116     243     357     242     358     638    +     1.7e-24  101.8   7.2  Salmonella enterica subsp. enterica serovar Coeln strain 216 23S ribosomal RNA gene, partial sequence; 5S ribosomal RNA gene, complete sequence; and UDP-N-acetylenol (murB) gene, partial cds 
MK000951.1                            -          6o9j_A               -                2     116     243     357     242     358     638    +     1.7e-24  101.8   7.2  Salmonella enterica subsp. enterica serovar Infantis strain 1795_14 23S ribosomal RNA gene, partial sequence; 5S ribosomal RNA gene, complete sequence; and UDP-N-acetylenol (murB) gene, partial cds >MK000952.1 Salmonella enterica subsp. enterica serovar Infantis strain 1798_14 23S ribosomal RNA gene, partial sequence; 5S ribosomal RNA gene, complete sequence; and UDP-N-acetylenol (murB) gene, partial cds 
MK000953.1                            -          6o9j_A               -                2     116     140     254     139     255     535    +     1.7e-24  101.8   7.2  Salmonella enterica subsp. enterica serovar O67 strain 2560_13 23S ribosomal RNA gene, partial sequence; 5S ribosomal RNA gene, complete sequence; and UDP-N-acetylenol (murB) gene, partial cds 
MK000956.1                            -          6o9j_A               -                2     116     140     254     139     255     731    +     1.7e-24  101.8   7.2  Salmonella enterica subsp. enterica serovar Give strain 15218 23S ribosomal RNA gene, partial sequence; 5S ribosomal RNA gene, complete sequence; and UDP-N-acetylenol (murB) gene, partial cds 
MK000957.1                            -          6o9j_A               -                2     116     243     357     242     358     835    +     1.7e-24  101.8   7.2  Salmonella enterica subsp. enterica serovar Panama strain 15231_10 23S ribosomal RNA gene, partial sequence; 5S ribosomal RNA gene, complete sequence; and UDP-N-acetylenol (murB) gene, partial cds 
MK000958.1                            -          6o9j_A               -                2     116     141     255     140     256     596    +     1.7e-24  101.8   7.2  Salmonella enterica subsp. enterica serovar Gafsa strain 15939_10 23S ribosomal RNA gene, partial sequence; 5S ribosomal RNA gene, complete sequence; and UDP-N-acetylenol (murB) gene, partial cds 
MK000959.1                            -          6o9j_A               -                2     116     245     359     244     360     856    +     1.7e-24  101.8   7.2  Salmonella enterica subsp. enterica serovar Enteritidis strain 5_H 23S ribosomal RNA gene, partial sequence; 5S ribosomal RNA and tRNA-Asp genes, complete sequence; and 2,5-diketo-D-glu (dkgB) gene, partial cds >MK000965.1 Salmonella enterica subsp. enterica serovar Enteritidis strain 22_10_H 23S ribosomal RNA gene, partial sequence; 5S ribosomal RNA and tRNA-Asp genes, complete sequence; and 2,5-diketo-D-glu (dkgB) gene, partial cds >MK000966.1 Salmonella enterica subsp. enterica serovar Enteritidis strain 28_14_H 23S ribosomal RNA gene, partial sequence; 5S ribosomal RNA and tRNA-Asp genes, complete sequence; and 2,5-diketo-D-glu (dkgB) gene, partial cds >MK000968.1 Salmonella enterica subsp. enterica serovar Enteritidis strain 53_H 23S ribosomal RNA gene, partial sequence; 5S ribosomal RNA and tRNA-Asp genes, complete sequence; and 2,5-diketo-D-glu (dkgB) gene, partial cds >MK000972.1 Salmonella enterica subsp. enterica serovar Enteritidis strain 68_H 23S ribosomal RNA gene, partial sequence; 5S ribosomal RNA and tRNA-Asp genes, complete sequence; and 2,5-diketo-D-glu (dkgB) gene, partial cds >MK000977.1 Salmonella enterica subsp. enterica serovar Enteritidis strain 78_H 23S ribosomal RNA gene, partial sequence; 5S ribosomal RNA and tRNA-Asp genes, complete sequence; and 2,5-diketo-D-glu (dkgB) gene, partial cds >MK000983.1 Salmonella enterica subsp. enterica serovar Enteritidis strain 154_H 23S ribosomal RNA gene, partial sequence; 5S ribosomal RNA and tRNA-Asp genes, complete sequence; and 2,5-diketo-D-glu (dkgB) gene, partial cds >MK001012.1 Salmonella enterica subsp. enterica serovar Enteritidis strain 1623_15_H 23S ribosomal RNA gene, partial sequence; 5S ribosomal RNA and tRNA-Asp genes, complete sequence; and 2,5-diketo-D-glu (dkgB) gene, partial cds >MK001016.1 Salmonella enterica subsp. enterica serovar Enteritidis strain 3474_11_H 23S ribosomal RNA gene, partial sequence; 5S ribosomal RNA and tRNA-Asp genes, complete sequence; and 2,5-diketo-D-glu (dkgB) gene, partial cds 
MK000964.1                            -          6o9j_A               -                2     116     244     358     243     359     855    +     1.7e-24  101.8   7.2  Salmonella enterica subsp. enterica serovar Typhimurium strain 15_15_H 23S ribosomal RNA gene, partial sequence; 5S ribosomal RNA and tRNA-Asp genes, complete sequence; and 2,5-diketo-D-glu (dkgB) gene, partial cds >MK000967.1 Salmonella enterica subsp. enterica serovar Typhimurium strain 49_H 23S ribosomal RNA gene, partial sequence; 5S ribosomal RNA and tRNA-Asp genes, complete sequence; and 2,5-diketo-D-glu (dkgB) gene, partial cds >MK000970.1 Salmonella enterica subsp. enterica serovar Typhimurium strain 62_H 23S ribosomal RNA gene, partial sequence; 5S ribosomal RNA and tRNA-Asp genes, complete sequence; and 2,5-diketo-D-glu (dkgB) gene, partial cds >MK000971.1 Salmonella enterica subsp. enterica serovar Typhimurium strain 65_H 23S ribosomal RNA gene, partial sequence; 5S ribosomal RNA and tRNA-Asp genes, complete sequence; and 2,5-diketo-D-glu (dkgB) gene, partial cds >MK000979.1 Salmonella enterica subsp. enterica serovar Typhimurium strain 103_14_H 23S ribosomal RNA gene, partial sequence; 5S ribosomal RNA and tRNA-Asp genes, complete sequence; and 2,5-diketo-D-glu (dkgB) gene, partial cds >MK000984.1 Salmonella enterica subsp. enterica serovar Typhimurium strain 156_H 23S ribosomal RNA gene, partial sequence; 5S ribosomal RNA and tRNA-Asp genes, complete sequence; and 2,5-diketo-D-glu (dkgB) gene, partial cds >MK000990.1 Salmonella enterica subsp. enterica serovar Typhimurium strain 168_H 23S ribosomal RNA gene, partial sequence; 5S ribosomal RNA and tRNA-Asp genes, complete sequence; and 2,5-diketo-D-glu (dkgB) gene, partial cds >MK001002.1 Salmonella enterica subsp. enterica serovar Typhimurium strain 209_H 23S ribosomal RNA gene, partial sequence; 5S ribosomal RNA and tRNA-Asp genes, complete sequence; and 2,5-diketo-D-glu (dkgB) gene, partial cds >MK001003.1 Salmonella enterica subsp. enterica serovar Typhimurium strain 210_H 23S ribosomal RNA gene, partial sequence; 5S ribosomal RNA and tRNA-Asp genes, complete sequence; and 2,5-diketo-D-glu (dkgB) gene, partial cds >MK001004.1 Salmonella enterica subsp. enterica serovar Typhimurium strain 211_H 23S ribosomal RNA gene, partial sequence; 5S ribosomal RNA and tRNA-Asp genes, complete sequence; and 2,5-diketo-D-glu (dkgB) gene, partial cds >MK001017.1 Salmonella enterica subsp. enterica serovar Typhimurium strain 5770_10_H 23S ribosomal RNA gene, partial sequence; 5S ribosomal RNA and tRNA-Asp genes, complete sequence; and 2,5-diketo-D-glu (dkgB) gene, partial cds 
MK000973.1                            -          6o9j_A               -                2     116     244     358     243     359     855    +     1.7e-24  101.8   7.2  Salmonella enterica subsp. enterica serovar Hadar strain 69_11_H 23S ribosomal RNA gene, partial sequence; 5S ribosomal RNA and tRNA-Asp genes, complete sequence; and 2,5-diketo-D-glu (dkgB) gene, partial cds 
MK000988.1                            -          6o9j_A               -                2     116     141     255     140     256     751    +     1.7e-24  101.8   7.2  Salmonella enterica subsp. enterica serovar Rissen strain 163_H 23S ribosomal RNA gene, partial sequence; 5S ribosomal RNA and tRNA-Asp genes, complete sequence; and 2,5-diketo-D-glu (dkgB) gene, partial cds 
MK000989.1                            -          6o9j_A               -                2     116     249     363     248     364     722    +     1.7e-24  101.8   7.2  Salmonella enterica subsp. enterica serovar Schwarzengrund strain 164_H 23S ribosomal RNA gene, partial sequence; 5S ribosomal RNA and tRNA-Asp genes, complete sequence; and 2,5-diketo-D-glu (dkgB) gene, partial cds >MK001018.1 Salmonella enterica subsp. enterica serovar Give strain 15218_H 23S ribosomal RNA gene, partial sequence; 5S ribosomal RNA and tRNA-Asp genes, complete sequence; and 2,5-diketo-D-glu (dkgB) gene, partial cds 
MK000992.1                            -          6o9j_A               -                2     116     246     360     245     361     857    +     1.7e-24  101.8   7.2  Salmonella enterica subsp. enterica serovar Infantis strain 171_12_H 23S ribosomal RNA gene, partial sequence; 5S ribosomal RNA and tRNA-Asp genes, complete sequence; and 2,5-diketo-D-glu (dkgB) gene, partial cds >MK001013.1 Salmonella enterica subsp. enterica serovar Infantis strain 1795_14_H 23S ribosomal RNA gene, partial sequence; 5S ribosomal RNA and tRNA-Asp genes, complete sequence; and 2,5-diketo-D-glu (dkgB) gene, partial cds >MK001014.1 Salmonella enterica subsp. enterica serovar Infantis strain 1798_14_H 23S ribosomal RNA gene, partial sequence; 5S ribosomal RNA and tRNA-Asp genes, complete sequence; and 2,5-diketo-D-glu (dkgB) gene, partial cds 
MK000996.1                            -          6o9j_A               -                2     116     151     265     150     266     624    +     1.7e-24  101.8   7.2  Salmonella enterica subsp. enterica serovar Schwarzengrund strain 184_H 23S ribosomal RNA gene, partial sequence; 5S ribosomal RNA and tRNA-Asp genes, complete sequence; and 2,5-diketo-D-glu (dkgB) gene, partial cds 
MK000998.1                            -          6o9j_A               -                2     116     244     358     243     359     855    +     1.7e-24  101.8   7.2  Salmonella enterica subsp. enterica serovar Anatum strain 191_H 23S ribosomal RNA gene, partial sequence; 5S ribosomal RNA and tRNA-Asp genes, complete sequence; and 2,5-diketo-D-glu (dkgB) gene, partial cds 
MK001000.1                            -          6o9j_A               -                2     116     141     255     140     256     752    +     1.7e-24  101.8   7.2  Salmonella enterica subsp. enterica serovar Anatum strain 204_H 23S ribosomal RNA gene, partial sequence; 5S ribosomal RNA and tRNA-Asp genes, complete sequence; and 2,5-diketo-D-glu (dkgB) gene, partial cds 
MK001005.1                            -          6o9j_A               -                2     116     244     358     243     359     855    +     1.7e-24  101.8   7.2  Salmonella enterica subsp. enterica serovar Banana strain 212_H 23S ribosomal RNA gene, partial sequence; 5S ribosomal RNA and tRNA-Asp genes, complete sequence; and 2,5-diketo-D-glu (dkgB) gene, partial cds 
MK001006.1                            -          6o9j_A               -                2     116     141     255     140     256     752    +     1.7e-24  101.8   7.2  Salmonella enterica subsp. enterica serovar Coeln strain 216_H 23S ribosomal RNA gene, partial sequence; 5S ribosomal RNA and tRNA-Asp genes, complete sequence; and 2,5-diketo-D-glu (dkgB) gene, partial cds 
MK001008.1                            -          6o9j_A               -                2     116     245     359     244     360     719    +     1.7e-24  101.8   7.2  Salmonella enterica subsp. enterica serovar Minnesota strain 286_H 23S ribosomal RNA gene, partial sequence; 5S ribosomal RNA and tRNA-Asp genes, complete sequence; and 2,5-diketo-D-glu (dkgB) gene, partial cds >MK001009.1 Salmonella enterica subsp. enterica serovar Minnesota strain 287_H 23S ribosomal RNA gene, partial sequence; 5S ribosomal RNA and tRNA-Asp genes, complete sequence; and 2,5-diketo-D-glu (dkgB) gene, partial cds >MK001010.1 Salmonella enterica subsp. enterica serovar Minnesota strain 288_H 23S ribosomal RNA gene, partial sequence; 5S ribosomal RNA and tRNA-Asp genes, complete sequence; and 2,5-diketo-D-glu (dkgB) gene, partial cds >MK001011.1 Salmonella enterica subsp. enterica serovar Minnesota strain 289_H 23S ribosomal RNA gene, partial sequence; 5S ribosomal RNA and tRNA-Asp genes, complete sequence; and 2,5-diketo-D-glu (dkgB) gene, partial cds 
MK001015.1                            -          6o9j_A               -                2     116     244     358     243     359     855    +     1.7e-24  101.8   7.2  Salmonella enterica subsp. enterica serovar O67 strain 2560_13_H 23S ribosomal RNA gene, partial sequence; 5S ribosomal RNA and tRNA-Asp genes, complete sequence; and 2,5-diketo-D-glu (dkgB) gene, partial cds 
MK001019.1                            -          6o9j_A               -                2     116     245     359     244     360     719    +     1.7e-24  101.8   7.2  Salmonella enterica subsp. enterica serovar Panama strain 15231_10_H 23S ribosomal RNA gene, partial sequence; 5S ribosomal RNA and tRNA-Asp genes, complete sequence; and 2,5-diketo-D-glu (dkgB) gene, partial cds 
MK001020.1                            -          6o9j_A               -                2     116     245     359     244     360     855    +     1.7e-24  101.8   7.2  Salmonella enterica subsp. enterica serovar Gafsa strain 15939_10_H 23S ribosomal RNA gene, partial sequence; 5S ribosomal RNA and tRNA-Asp genes, complete sequence; and 2,5-diketo-D-glu (dkgB) gene, partial cds 
NR_075120.1                           -          6o9j_A               -                2     116       3     117       2     118     120    +     1.7e-24  101.8   7.2  Salmonella enterica subsp. enterica serovar Typhimurium str. LT2 strain LT2; SGSC 1412; ATCC 700720 5S ribosomal RNA, complete sequence >NR_075166.1 Salmonella enterica subsp. enterica serovar Choleraesuis str. SC-B67 strain SC-B67 5S ribosomal RNA, complete sequence 
NR_076066.1                           -          6o9j_A               -                2     116       3     117       2     118     119    +     1.7e-24  101.8   7.2  Salmonella bongori NCTC 12419 strain NCTC 12419 5S ribosomal RNA, complete sequence 
URS0000095CED                         -          6o9j_A               -                2     116       3     117       2     118     120    +     1.7e-24  101.8   7.2  rRNA from 1 species  
URS000044497D                         -          6o9j_A               -                2     116       3     117       2     118     121    +     1.7e-24  101.8   7.2  rRNA from 3 species  
URS0000A3C2B5                         -          6o9j_A               -                2     116       3     117       2     118     120    +     1.7e-24  101.8   7.2  rRNA from 2 species  
URS0000B1030C                         -          6o9j_A               -                2     116      24     138      23     139     139    +     1.7e-24  101.8   7.2  rRNA from 1 species  
URS0000DC2870                         -          6o9j_A               -                2     116     138     252     137     253     253    +     1.7e-24  101.8   7.2  rRNA from 1 species  
URS0000EFF69F                         -          6o9j_A               -                2     116       3     117       2     118     121    +     1.7e-24  101.8   7.2  rRNA from 1 species  
URS000287833A                         -          6o9j_A               -                2     116       4     118       3     119     122    +     1.7e-24  101.8   7.2  rRNA from 0 species  
EU285525.1                            -          6o9j_A               -                2     116    5590    5704    5589    5705    6773    +     1.7e-24  101.7   7.4  Edwardsiella ictaluri glutamate racemase (murI) gene, partial cds; rrnH operon and tRNA-Asp genes, complete sequence; and putative LysR family transcriptional regulatory protein gene, partial cds 
NR_103230.1                           -          6o9j_A               -                2     116       3     117       2     118     122    +     1.7e-24  101.7   7.4  Edwardsiella tarda EIB202 strain EIB202 5S ribosomal RNA, complete sequence 
URS000020B00D                         -          6o9j_A               -                2     116       3     117       2     118     120    +     1.7e-24  101.7   7.4  rRNA from 4 species  
URS000061862B                         -          6o9j_A               -                2     116       3     117       2     118     121    +     1.7e-24  101.7   7.4  rRNA from 1 species  
URS00007A328F                         -          6o9j_A               -                2     116       3     117       2     118     120    +     1.7e-24  101.7   7.4  rRNA from 1 species  
URS0000A25F44                         -          6o9j_A               -                2     116       3     117       2     118     118    +     1.7e-24  101.7   7.4  rRNA from 1 species  
URS0000F002D2                         -          6o9j_A               -                2     116       3     117       2     118     121    +     1.7e-24  101.7   7.4  rRNA from 1 species  
URS0000F005B2                         -          6o9j_A               -                2     116       3     117       2     118     119    +     1.7e-24  101.7   7.4  rRNA from 1 species  
URS00000C0400                         -          6o9j_A               -                3     115       1     113       1     115     116    +     1.7e-24  101.7   5.9  rRNA from 8 species  
URS00022BFCF5                         -          6o9j_A               -                3     115       1     113       1     115     115    +     1.7e-24  101.7   5.9  rRNA from 1 species  
URS00028AEC8B                         -          6o9j_A               -                3     115       2     114       1     116     116    +     1.7e-24  101.7   5.5  rRNA from 0 species  
KU189142.1                            -          6o9j_A               -                2     116    2319    2433    2318    2434   13287    +     1.7e-24  101.7   7.8  Cloning vector pBac[AttB-3xP3-RFP-Vas2-hCas9-U6-BsaI-gRNA-AttB], complete sequence 
MH541847.1                            -          6o9j_A               -                2     116    1973    2087    1972    2088   12096    +     1.7e-24  101.7   7.8  Cloning vector pBac[AttB-3xP3::RFP-zpg-hCas9-U6-4050T1gRNA-AttB], complete sequence 
URS0000A4DADE                         -          6o9j_A               -                3     114       2     113       1     114     114    +     1.8e-24  101.7   6.1  rRNA from 4 species  
M24295.1                              -          6o9j_A               -                2     116       3     117       2     118     120    +     1.8e-24  101.7   5.2  E.coli 5S RNA 
URS0001EE19F0                         -          6o9j_A               -                3     116       2     115       1     116     116    +     1.8e-24  101.6   5.2  rRNA from 1 species  
URS0002277C1B                         -          6o9j_A               -                3     115       2     114       1     116     116    +     1.8e-24  101.6   6.5  rRNA from 1 species  
URS00001FE4C8                         -          6o9j_A               -                2     115       3     116       2     118     120    +     1.9e-24  101.6   7.2  rRNA from 1 species  
URS00028977C9                         -          6o9j_A               -                3     116       2     115       1     116     116    +     1.9e-24  101.6   5.3  rRNA from 0 species  
URS0000E4F32F                         -          6o9j_A               -                3     116       1     114       1     115     115    +     1.9e-24  101.6   5.7  rRNA from 3 species  
URS00028E157D                         -          6o9j_A               -                3     116       2     115       1     116     116    +     1.9e-24  101.6   6.6  rRNA from 0 species  
URS0000ED947D                         -          6o9j_A               -                3     116       2     115       1     116     116    +     1.9e-24  101.6   6.6  rRNA from 1 species  
URS00009CF3FE                         -          6o9j_A               -                2     116       3     117       2     118     120    +       2e-24  101.6   6.9  rRNA from 1 species  
URS0000DF54D0                         -          6o9j_A               -                3     116       2     115       1     116     116    +       2e-24  101.5   6.0  rRNA from 1 species  
URS0000BA2D0A                         -          6o9j_A               -                3     116       2     115       1     116     116    +       2e-24  101.5   8.7  rRNA from 1 species  
URS000114C785                         -          6o9j_A               -                4     116       3     115       1     116     116    +       2e-24  101.5   7.2  rRNA from 1 species  
URS000219E2F6                         -          6o9j_A               -                3     115       2     114       1     116     116    +       2e-24  101.5   5.2  rRNA from 1 species  
URS000073379E                         -          6o9j_A               -                4     116       1     113       1     114     114    +     2.1e-24  101.5   6.3  rRNA from 5 species  
URS00026CF255                         -          6o9j_A               -                3     115       2     114       1     116     116    +     2.1e-24  101.5   5.1  rRNA from 1 species  
URS0001E17B26                         -          6o9j_A               -                3     116       2     115       1     116     116    +     2.1e-24  101.5   8.8  rRNA from 1 species  
URS000287D3F0                         -          6o9j_A               -                3     116       2     115       1     116     116    +     2.1e-24  101.5   8.8  rRNA from 0 species  
URS00019DD882                         -          6o9j_A               -                3     114       2     113       1     114     114    +     2.1e-24  101.5   5.7  rRNA from 1 species  
URS0000B67A88                         -          6o9j_A               -                4     116       1     113       1     114     115    +     2.1e-24  101.4   6.6  rRNA from 1 species  
URS000010644A                         -          6o9j_A               -                3     115       1     113       1     115     117    +     2.1e-24  101.4   6.3  rRNA from 1 species  
URS0000336C67                         -          6o9j_A               -                3     115       1     113       1     115     116    +     2.1e-24  101.4   6.3  rRNA from 2 species  
URS0000832F42                         -          6o9j_A               -                4     116       3     115       1     116     116    +     2.2e-24  101.4   7.1  rRNA from 1 species  
URS000022822D                         -          6o9j_A               -                2     115       2     115       1     116     116    +     2.2e-24  101.4   7.7  rRNA from 1 species  
URS00021E182E                         -          6o9j_A               -                3     115       2     114       1     116     116    +     2.2e-24  101.4   5.4  rRNA from 2 species  
URS00019AF62D                         -          6o9j_A               -                3     116       2     115       1     116     116    +     2.2e-24  101.4   7.6  rRNA from 2 species  
NR_075509.1                           -          6o9j_A               -                3     116       2     115       1     116     116    +     2.2e-24  101.4   7.6  Cronobacter sakazakii ATCC BAA-894 strain ATCC BAA-894 5S ribosomal RNA, complete sequence 
URS00021B8B22                         -          6o9j_A               -                3     116       2     115       1     116     116    +     2.2e-24  101.4   7.6  rRNA from 1 species  
URS00028E5DC0                         -          6o9j_A               -                2     116       1     115       1     116     116    +     2.2e-24  101.4   5.6  rRNA from 0 species  
URS0002702CD9                         -          6o9j_A               -                2     116       1     115       1     116     116    +     2.3e-24  101.4   5.6  rRNA from 1 species  
URS0000836A3D                         -          6o9j_A               -                6     116       2     112       1     113     114    +     2.3e-24  101.4   7.6  rRNA from 2 species  
URS00009F3A17                         -          6o9j_A               -                2     115       3     116       2     118     120    +     2.3e-24  101.4   5.5  rRNA from 1 species  
URS0000A08967                         -          6o9j_A               -                3     114       2     113       1     114     114    +     2.3e-24  101.3   5.6  rRNA from 1 species  
URS0000835EF4                         -          6o9j_A               -                4     116       1     113       1     114     115    +     2.3e-24  101.3   6.6  rRNA from 1 species  
URS0000E5E5D5                         -          6o9j_A               -                3     115       2     114       1     116     116    +     2.3e-24  101.3   5.4  rRNA from 3 species  
URS00019D46BD                         -          6o9j_A               -                3     115       2     114       1     116     116    +     2.4e-24  101.3   5.4  rRNA from 2 species  
URS000272C239                         -          6o9j_A               -                3     115       2     114       1     116     116    +     2.4e-24  101.3   5.4  rRNA from 1 species  
URS00019B6BEA                         -          6o9j_A               -                3     115       2     114       1     116     116    +     2.4e-24  101.3   5.4  rRNA from 7 species  
URS00005EDD10                         -          6o9j_A               -                3     115       2     114       1     116     116    +     2.4e-24  101.3   5.4  rRNA from 5 species  
URS00019D8A88                         -          6o9j_A               -                3     115       2     114       1     116     116    +     2.4e-24  101.3   5.4  rRNA from 2 species  
URS0000CB7CBE                         -          6o9j_A               -                3     116       2     115       1     116     116    +     2.4e-24  101.3   6.0  rRNA from 1 species  
URS000010FFF5                         -          6o9j_A               -                4     116       1     113       1     114     115    +     2.4e-24  101.3   5.9  rRNA from 39 species  
URS00021D433D                         -          6o9j_A               -                4     116       1     113       1     114     114    +     2.4e-24  101.3   5.9  rRNA from 1 species  
URS0000AC9C9E                         -          6o9j_A               -                3     114       2     113       1     114     114    +     2.5e-24  101.2   6.1  rRNA from 14 species  
URS0000DE5266                         -          6o9j_A               -                3     114       2     113       1     113     113    +     2.5e-24  101.2   6.0  rRNA from 2 species  
URS0002630A43                         -          6o9j_A               -                5     116       4     115       1     116     116    +     2.5e-24  101.2   6.9  rRNA from 1 species  
URS000289E1D2                         -          6o9j_A               -                3     116       2     115       1     116     116    +     2.5e-24  101.2   7.2  rRNA from 0 species  
URS00021A40EC                         -          6o9j_A               -                3     115       2     114       1     116     116    +     2.5e-24  101.2   5.5  rRNA from 1 species  
URS00001E81CD                         -          6o9j_A               -                3     114       1     112       1     113     113    +     2.6e-24  101.2   6.1  rRNA from 3 species  
URS0000BA1129                         -          6o9j_A               -                3     116       2     115       1     116     116    +     2.6e-24  101.2   6.0  rRNA from 1 species  
URS00025112AC                         -          6o9j_A               -                3     116       2     115       1     116     116    +     2.6e-24  101.2   5.2  rRNA from 1 species  
URS0000ADB71A                         -          6o9j_A               -                4     116       3     115       1     116     116    +     2.6e-24  101.2   7.3  rRNA from 1 species  
URS0000DCF318                         -          6o9j_A               -                4     116       1     113       1     114     115    +     2.6e-24  101.2   6.8  rRNA from 1 species  
URS00007DBDF0                         -          6o9j_A               -                4     116       1     113       1     114     114    +     2.6e-24  101.2   6.8  rRNA from 17 species  
URS0000A0EB5D                         -          6o9j_A               -                4     115       1     112       1     114     116    +     2.6e-24  101.1   6.0  rRNA from 1 species  
URS0000D49F20                         -          6o9j_A               -                5     116       3     114       1     115     115    +     2.7e-24  101.1   6.6  rRNA from 1 species  
URS00019AE3DF                         -          6o9j_A               -                5     116       4     115       1     116     116    +     2.8e-24  101.1   7.1  rRNA from 1 species  
URS0000296F56                         -          6o9j_A               -                2     115       3     116       2     118     120    +     2.8e-24  101.1   6.7  rRNA from 3 species  
URS0000E120DF                         -          6o9j_A               -                3     116       2     115       1     116     116    +     2.8e-24  101.1   6.5  rRNA from 1 species  
URS00028FF074                         -          6o9j_A               -                3     116       2     115       1     116     116    +     2.8e-24  101.1   6.5  rRNA from 0 species  
URS00019D0C33                         -          6o9j_A               -                3     116       2     115       1     116     116    +     2.8e-24  101.1   6.5  rRNA from 1 species  
URS0002055089                         -          6o9j_A               -                5     116       4     115       1     116     116    +     2.9e-24  101.0   6.7  rRNA from 1 species  
URS00021D8113                         -          6o9j_A               -                3     115       2     114       1     115     115    +     2.9e-24  101.0   8.0  rRNA from 1 species  
URS0002671D94                         -          6o9j_A               -                5     116       4     115       1     116     116    +     2.9e-24  101.0   7.1  rRNA from 1 species  
URS00002B4A10                         -          6o9j_A               -                4     114       1     111       1     112     112    +     2.9e-24  101.0   6.7  rRNA from 16 species  
URS000286C5CF                         -          6o9j_A               -                3     116       2     115       1     116     116    +     2.9e-24  101.0   6.8  rRNA from 0 species  
URS00008319B0                         -          6o9j_A               -                2     115       3     116       2     118     120    +     2.9e-24  101.0   6.8  rRNA from 1 species  
URS0000F00A14                         -          6o9j_A               -                2     116       3     117       2     118     121    +     2.9e-24  101.0   7.0  rRNA from 1 species  
URS0000F00C17                         -          6o9j_A               -                2     116       3     117       2     118     120    +     2.9e-24  101.0   7.0  rRNA from 2 species  
URS00004F10FD                         -          6o9j_A               -                2     115       3     116       2     118     123    +     2.9e-24  101.0   6.6  rRNA from 1 species  
URS00008F93D2                         -          6o9j_A               -                2     115       3     116       2     118     120    +     2.9e-24  101.0   6.6  rRNA from 2 species  
URS0000126CED                         -          6o9j_A               -                2     116       3     117       2     118     120    +     2.9e-24  101.0   6.4  rRNA from 1 species  
NR_075468.1                           -          6o9j_A               -                2     116       3     117       2     118     123    +       3e-24  101.0   6.4  Klebsiella pneumoniae subsp. pneumoniae MGH 78578 strain ATCC 700721; MGH 78578 5S ribosomal RNA, complete sequence 
URS0000054F3D                         -          6o9j_A               -                2     116       8     122       7     123     124    +       3e-24  101.0   6.4  rRNA from 1 species  
URS00005D4E6A                         -          6o9j_A               -                2     116       2     116       1     117     118    +       3e-24  101.0   6.4  rRNA from 2 species  
URS0000AC06B3                         -          6o9j_A               -                2     116       9     123       8     124     124    +       3e-24  101.0   6.4  rRNA from 1 species  
URS0000ACE622                         -          6o9j_A               -                2     116      34     148      33     149     149    +       3e-24  101.0   6.4  rRNA from 1 species  
URS0000DEF4D0                         -          6o9j_A               -                2     116     228     342     227     343     343    +       3e-24  101.0   6.4  rRNA from 1 species  
URS0000EE2968                         -          6o9j_A               -                2     116       4     118       3     119     122    +       3e-24  101.0   6.4  rRNA from 2 species  
URS000082273D                         -          6o9j_A               -                5     116       4     115       2     116     116    +     3.1e-24  100.9   6.4  rRNA from 1 species  
URS0001C39B84                         -          6o9j_A               -                3     115       2     114       1     116     116    +     3.1e-24  100.9   5.1  rRNA from 1 species  
URS0000EFFF9B                         -          6o9j_A               -                2     116       3     117       2     118     121    +     3.1e-24  100.9   6.6  rRNA from 1 species  
URS00007A9804                         -          6o9j_A               -                2     116       3     117       2     118     120    +     3.1e-24  100.9   6.6  rRNA from 1 species  
URS0000403083                         -          6o9j_A               -                2     116       3     118       2     119     121    +     3.1e-24  100.9   7.8  rRNA from 1 species  
NR_121871.1                           -          6o9j_A               -                3     116       2     115       1     116     116    +     3.1e-24  100.9   6.9  Candidatus Sodalis pierantonius 5S ribosomal RNA, complete sequence 
URS0001BC76B7                         -          6o9j_A               -                3     116       2     115       1     116     116    +     3.1e-24  100.9   6.9  rRNA from 23 species  
URS00028FF904                         -          6o9j_A               -                3     116       1     114       1     115     115    +     3.1e-24  100.9   6.3  rRNA from 0 species  
URS0000F00C4E                         -          6o9j_A               -                2     116       3     117       2     118     120    +     3.2e-24  100.9   7.2  rRNA from 1 species  
URS00019E36F5                         -          6o9j_A               -                3     115       2     114       1     116     116    +     3.2e-24  100.9   5.1  rRNA from 1 species  
URS0001F3E3B9                         -          6o9j_A               -                3     115       2     114       1     116     116    +     3.2e-24  100.9   5.1  rRNA from 2 species  
URS00026ECBBB                         -          6o9j_A               -                3     115       2     114       1     116     116    +     3.2e-24  100.9   5.1  rRNA from 1 species  
URS0002899B47                         -          6o9j_A               -                3     114       2     113       1     114     114    +     3.3e-24  100.8   5.3  rRNA from 0 species  
X56780.1                              -          6o9j_A               -                2     116     228     342     227     343    1828    +     3.4e-24  100.8   8.0  E.coli terminator sequence of RNA G operon gene 
URS0000A225C6                         -          6o9j_A               -                3     115       2     114       1     115     115    +     3.4e-24  100.8   5.3  rRNA from 1 species  
URS0000E46AFE                         -          6o9j_A               -                3     115       2     114       1     116     116    +     3.5e-24  100.8   5.4  rRNA from 3 species  
URS0000704AAF                         -          6o9j_A               -                3     115       2     114       1     116     116    +     3.5e-24  100.8   5.4  rRNA from 3 species  
URS0000DC33C6                         -          6o9j_A               -                3     114       2     113       1     113     113    +     3.5e-24  100.8   5.9  rRNA from 3 species  
URS00022680D9                         -          6o9j_A               -                3     115       1     113       1     115     115    +     3.5e-24  100.8   5.4  rRNA from 4 species  
URS00028804F9                         -          6o9j_A               -                3     115       2     114       1     116     116    +     3.6e-24  100.7   5.4  rRNA from 0 species  
URS0000653FE0                         -          6o9j_A               -                3     115       2     114       1     116     116    +     3.6e-24  100.7   5.4  rRNA from 7 species  
URS00007CACCC                         -          6o9j_A               -                3     116       2     115       1     116     116    +     3.6e-24  100.7   6.6  rRNA from 3 species  
URS0000E146DF                         -          6o9j_A               -                3     116       2     115       1     116     116    +     3.7e-24  100.7   6.6  rRNA from 1 species  
URS0000752BD3                         -          6o9j_A               -                3     116       2     115       1     116     116    +     3.7e-24  100.7   7.3  rRNA from 1 species  
URS0000B00262                         -          6o9j_A               -                3     116       2     115       1     116     116    +     3.7e-24  100.7   7.3  rRNA from 1 species  
URS0001D71E90                         -          6o9j_A               -                3     116       2     115       1     116     116    +     3.8e-24  100.7   7.4  rRNA from 1 species  
URS000074E7B5                         -          6o9j_A               -                3     116       2     115       1     116     116    +     3.8e-24  100.7   7.4  rRNA from 1 species  
URS000220DBD7                         -          6o9j_A               -                3     116       2     115       1     116     116    +     3.8e-24  100.6   6.8  rRNA from 1 species  
URS0000134242                         -          6o9j_A               -                6     115       2     111       1     113     113    +     3.8e-24  100.6   7.0  rRNA from 11 species  
URS000052F7EB                         -          6o9j_A               -                4     115       1     112       1     113     113    +     3.8e-24  100.6   6.1  rRNA from 7 species  
URS0000DC3AFE                         -          6o9j_A               -                3     114       2     113       1     114     114    +     3.9e-24  100.6   5.7  rRNA from 1 species  
URS0000805AF2                         -          6o9j_A               -                4     116       1     113       1     114     114    +     3.9e-24  100.6   5.6  rRNA from 1 species  
URS0000301954                         -          6o9j_A               -                2     115       2     115       1     116     116    +     3.9e-24  100.6   6.6  rRNA from 1 species  
URS000275FFB5                         -          6o9j_A               -                3     116       2     115       1     116     116    +     3.9e-24  100.6   6.8  rRNA from 1 species  
URS00000BF423                         -          6o9j_A               -                4     116       1     113       1     114     115    +       4e-24  100.6   5.6  rRNA from 16 species  
URS0001EA9270                         -          6o9j_A               -                4     116       1     113       1     114     114    +       4e-24  100.6   5.6  rRNA from 1 species  
URS000046AF23                         -          6o9j_A               -                6     116       2     112       1     113     113    +       4e-24  100.6   6.7  rRNA from 15 species  
URS0000A1FF95                         -          6o9j_A               -                7     116       2     111       1     112     115    +       4e-24  100.6   7.2  rRNA from 1 species  
URS0000AFF68B                         -          6o9j_A               -                7     116       2     111       1     112     112    +       4e-24  100.6   7.2  rRNA from 14 species  
URS0000B047FF                         -          6o9j_A               -                7     116       2     111       1     112     113    +       4e-24  100.6   7.2  rRNA from 3 species  
URS0000429FB2                         -          6o9j_A               -                6     115       2     111       1     112     112    +     4.1e-24  100.5   7.3  rRNA from 2 species  
AB035923.1                            -          6o9j_A               -                2     115    6221    6334    6220    6336    6560    +     4.1e-24  100.5   6.5  Escherichia coli O157:H7 yrdA, rrsD, ileU, alaU, rrlD, rrfD, thrV, rrfF genes for transferase, 16S rRNA, isoleucine tRNA 1, alanine tRNA 1B, 23S rRNA, 5S rRNA, threonine tRNA 1, 5S rRNA, partial cds 
URS0000560E1A                         -          6o9j_A               -                2     115       3     116       2     118     120    +     4.1e-24  100.5   6.5  rRNA from 7 species  
URS00019FBB8C                         -          6o9j_A               -                5     116       4     116       1     117     117    +     4.1e-24  100.5   7.5  rRNA from 2 species  
NR_076034.1                           -          6o9j_A               -                3     114       1     112       1     113     113    +     4.2e-24  100.5   6.3  Escherichia fergusonii ATCC 35469 strain ATCC 35469 5S ribosomal RNA, complete sequence 
URS0000855B8D                         -          6o9j_A               -                3     116       2     115       1     116     116    +     4.3e-24  100.5   6.6  rRNA from 6 species  
URS0000EFFB57                         -          6o9j_A               -                3     116       2     115       1     116     118    +     4.3e-24  100.5   6.6  rRNA from 1 species  
URS00022D862D                         -          6o9j_A               -                7     116       6     115       2     116     116    +     4.3e-24  100.5   6.5  rRNA from 1 species  
URS0000F004A3                         -          6o9j_A               -                2     116       3     117       2     118     120    +     4.3e-24  100.5   7.8  rRNA from 1 species  
URS0000738748                         -          6o9j_A               -                2     116       3     117       2     118     120    +     4.3e-24  100.5   5.8  rRNA from 1 species  
URS00003387D0                         -          6o9j_A               -                3     116       2     115       1     116     116    +     4.4e-24  100.5   6.3  rRNA from 31 species  
URS0000AFBEC9                         -          6o9j_A               -                3     116       2     115       1     116     116    +     4.4e-24  100.4   6.5  rRNA from 2 species  
URS00027210C5                         -          6o9j_A               -                3     116       2     115       1     116     116    +     4.5e-24  100.4   7.9  rRNA from 1 species  
URS000008C5E5                         -          6o9j_A               -                4     115       1     112       1     114     115    +     4.5e-24  100.4   6.3  rRNA from 342 species  
URS0000616D1D                         -          6o9j_A               -                4     115       1     112       1     114     114    +     4.5e-24  100.4   6.3  rRNA from 6 species  
URS00026723DF                         -          6o9j_A               -                3     116       2     115       1     116     116    +     4.6e-24  100.4   6.4  rRNA from 1 species  
URS0000D47144                         -          6o9j_A               -                3     116       2     115       1     116     116    +     4.7e-24  100.4   7.6  rRNA from 1 species  
MK000987.1                            -          6o9j_A               -                2     116     245     359     244     360     856    +     4.7e-24  100.4   6.5  Salmonella enterica subsp. enterica serovar Livingstone strain 162_H 23S ribosomal RNA gene, partial sequence; 5S ribosomal RNA and tRNA-Asp genes, complete sequence; and 2,5-diketo-D-glu (dkgB) gene, partial cds 
URS0000373A58                         -          6o9j_A               -                4     116       1     113       1     114     115    +     4.7e-24  100.4   6.1  rRNA from 3 species  
URS0002308094                         -          6o9j_A               -                3     114       2     113       1     114     114    +     4.8e-24  100.3   5.4  rRNA from 1 species  
URS0000DDBA5F                         -          6o9j_A               -                6     116       4     114       1     115     115    +     4.8e-24  100.3   6.6  rRNA from 1 species  
URS0000D3996F                         -          6o9j_A               -                3     115       2     114       1     115     116    +     4.9e-24  100.3   6.8  rRNA from 1 species  
URS0001F64596                         -          6o9j_A               -                3     116       2     115       1     116     116    +     5.1e-24  100.2   6.8  rRNA from 1 species  
URS0000E556DC                         -          6o9j_A               -                3     113       2     112       1     118     118    +     5.1e-24  100.2   6.4  rRNA from 1 species  
URS0000A25FDE                         -          6o9j_A               -                3     114       2     113       1     116     116    +     5.1e-24  100.2   6.5  rRNA from 1 species  
URS00008575CB                         -          6o9j_A               -                6     116       2     112       1     113     115    +     5.2e-24  100.2   6.5  rRNA from 1 species  
URS0000E0B844                         -          6o9j_A               -                3     116       2     115       1     116     116    +     5.3e-24  100.2   6.8  rRNA from 3 species  
URS000287E9BC                         -          6o9j_A               -                3     115       2     114       1     116     116    +     5.3e-24  100.2   5.9  rRNA from 0 species  
URS00007312BB                         -          6o9j_A               -                4     114       1     111       1     112     112    +     5.3e-24  100.2   6.0  rRNA from 12 species  
URS000223C128                         -          6o9j_A               -                3     115       2     114       1     116     116    +     5.3e-24  100.2   6.5  rRNA from 1 species  
URS00007739ED                         -          6o9j_A               -                4     116       1     113       1     114     115    +     5.4e-24  100.2   5.6  rRNA from 1 species  
URS0000CA0DE4                         -          6o9j_A               -                3     116       2     115       1     116     116    +     5.4e-24  100.2   6.1  rRNA from 19 species  
URS0000556BB3                         -          6o9j_A               -                3     115       2     114       1     116     116    +     5.4e-24  100.2   6.3  rRNA from 94 species  
URS00000A3EB0                         -          6o9j_A               -                2     115       3     116       2     118     120    +     5.5e-24  100.1   4.4  rRNA from 1 species  
URS0000173E1D                         -          6o9j_A               -                3     116       2     115       1     116     116    +     5.6e-24  100.1   6.1  rRNA from 42 species  
URS0000EE48E5                         -          6o9j_A               -                3     116       2     115       1     116     116    +     5.6e-24  100.1   6.1  rRNA from 2 species  
NR_103398.1                           -          6o9j_A               -                3     116       2     115       1     116     116    +     5.6e-24  100.1   6.1  Klebsiella oxytoca KCTC 1686 strain KCTC 1686 5S ribosomal RNA, complete sequence 
URS000046116F                         -          6o9j_A               -                3     116       2     115       1     116     118    +     5.6e-24  100.1   6.1  rRNA from 1 species  
URS000286EDEF                         -          6o9j_A               -                3     116       2     115       1     116     116    +     5.6e-24  100.1   6.1  rRNA from 0 species  
URS0001A05BB2                         -          6o9j_A               -                3     116       2     115       1     116     116    +     5.6e-24  100.1   6.1  rRNA from 5 species  
URS00002F3A75                         -          6o9j_A               -                3     116       2     115       1     116     116    +     5.6e-24  100.1   6.1  rRNA from 14 species  
URS000026B194                         -          6o9j_A               -                2     116       3     117       2     118     120    +     5.6e-24  100.1   6.0  rRNA from 2 species  
URS000067EA8A                         -          6o9j_A               -                3     116       2     116       1     117     117    +     5.6e-24  100.1   7.8  rRNA from 1 species  
JN092297.1                            -          6o9j_A               -                2     116     186     300     185     301     361    +     5.6e-24  100.1   7.6  Salmonella enterica subsp. enterica serovar Paratyphi C strain SARB50 23S-5S ribosomal RNA intergenic spacer, 5S ribosomal RNA gene, and 5S ribosomal RNA-aspU intergenic spacer, complete sequence 
URS0000DDF7F6                         -          6o9j_A               -                4     116       1     113       1     114     115    +     5.6e-24  100.1   5.6  rRNA from 1 species  
URS00026A7953                         -          6o9j_A               -                3     115       2     114       1     115     115    +     5.7e-24  100.1   7.2  rRNA from 1 species  
URS000030A5BD                         -          6o9j_A               -                2     114       5     117       4     118     118    +     5.7e-24  100.1   6.6  rRNA from 1 species  
URS0000061E80                         -          6o9j_A               -                3     115       2     114       1     115     115    +     5.7e-24  100.1   6.6  rRNA from 6 species  
URS00028798CB                         -          6o9j_A               -                3     116       2     115       1     116     116    +     5.8e-24  100.1   6.9  rRNA from 0 species  
URS00008140B7                         -          6o9j_A               -                3     116       2     115       1     116     116    +     5.9e-24  100.1   6.9  rRNA from 1 species  
URS00022D243C                         -          6o9j_A               -                3     116       2     118       1     119     119    +     5.9e-24  100.0   7.6  rRNA from 1 species  
URS0002636270                         -          6o9j_A               -                3     116       2     116       1     117     117    +       6e-24  100.0   7.5  rRNA from 1 species  
URS00019AC197                         -          6o9j_A               -                6     116       5     115       1     116     116    +       6e-24  100.0   6.2  rRNA from 1 species  
URS00007600D1                         -          6o9j_A               -                6     116       2     112       1     113     113    +     6.1e-24  100.0   6.1  rRNA from 2 species  
URS00019E2227                         -          6o9j_A               -                6     116       6     116       2     117     117    +     6.1e-24  100.0   5.8  rRNA from 1 species  
URS00007CB408                         -          6o9j_A               -                4     116       2     114       1     115     115    +     6.1e-24  100.0   6.7  rRNA from 31 species  
URS0000F00351                         -          6o9j_A               -                4     116       2     114       1     115     118    +     6.1e-24  100.0   6.7  rRNA from 1 species  
URS00021C70C8                         -          6o9j_A               -                3     116       2     115       1     116     116    +     6.1e-24  100.0   6.0  rRNA from 1 species  
URS000278C7D8                         -          6o9j_A               -                4     116       2     114       1     115     115    +     6.2e-24  100.0   6.9  rRNA from 1 species  
URS0001F4FAB1                         -          6o9j_A               -                3     115       2     114       1     116     116    +     6.3e-24  100.0   6.1  rRNA from 1 species  
URS0000AF17B8                         -          6o9j_A               -                3     115       2     114       1     116     116    +     6.3e-24  100.0   5.9  rRNA from 7 species  
URS0002520D1D                         -          6o9j_A               -                3     115       2     114       1     116     116    +     6.4e-24   99.9   5.9  rRNA from 1 species  
URS00025D32BC                         -          6o9j_A               -                3     115       2     114       1     116     116    +     6.4e-24   99.9   5.9  rRNA from 1 species  
URS00022BFCC1                         -          6o9j_A               -                3     115       2     114       1     116     116    +     6.4e-24   99.9   5.9  rRNA from 1 species  
URS0000450E7A                         -          6o9j_A               -                4     116       1     113       1     114     115    +     6.4e-24   99.9   6.1  rRNA from 6 species  
URS000001C0A4                         -          6o9j_A               -                6     116       2     112       1     113     113    +     6.5e-24   99.9   7.0  rRNA from 1 species  
URS00028C1182                         -          6o9j_A               -                3     116       2     115       1     116     116    +     6.5e-24   99.9   7.1  rRNA from 0 species  
URS0000BAE224                         -          6o9j_A               -                4     115       1     112       1     114     115    +     6.7e-24   99.9   5.0  rRNA from 2 species  
URS0001A0C87F                         -          6o9j_A               -                3     114       1     112       1     112     112    +     6.8e-24   99.9   5.7  rRNA from 1 species  
URS000288F46B                         -          6o9j_A               -                7     115       2     110       1     112     112    +     6.8e-24   99.8   6.6  rRNA from 0 species  
URS0000E3B331                         -          6o9j_A               -                7     116       2     111       1     112     112    +     6.9e-24   99.8   6.3  rRNA from 2 species  
URS0002570627                         -          6o9j_A               -                7     116       2     111       1     112     113    +     6.9e-24   99.8   6.3  rRNA from 1 species  
URS0000400622                         -          6o9j_A               -                4     114       1     111       1     112     112    +       7e-24   99.8   5.8  rRNA from 35 species  
URS00019E65A3                         -          6o9j_A               -                7     116       2     111       1     112     112    +     7.1e-24   99.8   6.3  rRNA from 1 species  
URS000077C9DF                         -          6o9j_A               -                6     116       2     112       1     113     113    +     7.1e-24   99.8   6.2  rRNA from 1 species  
URS0000837250                         -          6o9j_A               -                8     116       2     110       1     111     112    +     7.1e-24   99.8   6.8  rRNA from 2 species  
URS0000A717AC                         -          6o9j_A               -                8     116       2     110       1     111     111    +     7.1e-24   99.8   6.8  rRNA from 9 species  
URS0000BAD16A                         -          6o9j_A               -                3     115       2     114       1     116     116    +     7.2e-24   99.8   6.6  rRNA from 1 species  
URS0000737E98                         -          6o9j_A               -                4     115       1     112       1     114     115    +     7.3e-24   99.8   5.3  rRNA from 1 species  
URS0000517D30                         -          6o9j_A               -                6     114       2     110       1     111     111    +     7.4e-24   99.7   7.0  rRNA from 6 species  
URS00001F0503                         -          6o9j_A               -                2     115       2     115       1     117     119    +     7.5e-24   99.7   6.0  rRNA from 1 species  
URS00019BCB43                         -          6o9j_A               -                3     115       2     114       1     115     115    +     7.7e-24   99.7   6.2  rRNA from 1 species  
URS0000856588                         -          6o9j_A               -                3     116       2     115       1     116     116    +     7.7e-24   99.7   6.3  rRNA from 13 species  
URS00026E7CEC                         -          6o9j_A               -                3     116       2     115       1     116     116    +     7.8e-24   99.7   7.1  rRNA from 1 species  
URS000252A439                         -          6o9j_A               -                3     116       2     115       1     116     116    +     7.8e-24   99.7   5.9  rRNA from 1 species  
URS00019F9599                         -          6o9j_A               -                3     116       2     115       1     116     116    +     7.8e-24   99.7   5.9  rRNA from 1 species  
URS0000B5818A                         -          6o9j_A               -                3     116       2     115       1     116     116    +     7.8e-24   99.7   5.9  rRNA from 1 species  
URS00019B00BD                         -          6o9j_A               -                3     116       2     115       1     116     116    +     7.8e-24   99.7   5.9  rRNA from 1 species  
URS00028FE042                         -          6o9j_A               -                8     116       4     112       2     113     113    +     7.9e-24   99.6   6.4  rRNA from 0 species  
URS0000ED7601                         -          6o9j_A               -                3     116       2     115       1     116     116    +     8.1e-24   99.6   6.2  rRNA from 3 species  
URS0000B58CE5                         -          6o9j_A               -                4     116       3     115       1     116     116    +     8.2e-24   99.6   6.9  rRNA from 2 species  
URS000228F8BA                         -          6o9j_A               -                3     116       2     115       1     116     116    +     8.2e-24   99.6   6.8  rRNA from 1 species  
URS0000BB9504                         -          6o9j_A               -                3     112       2     111       1     112     112    +     8.2e-24   99.6   6.0  rRNA from 1 species  
URS0000045716                         -          6o9j_A               -                4     116       1     113       1     114     115    +     8.2e-24   99.6   5.0  rRNA from 1 species  
URS0000B777FD                         -          6o9j_A               -                3     116       2     115       1     116     116    +     8.2e-24   99.6   6.3  rRNA from 1 species  
URS00026A3AD2                         -          6o9j_A               -                3     115       2     114       1     116     116    +     8.3e-24   99.6   6.6  rRNA from 1 species  
URS00021AF15C                         -          6o9j_A               -                3     115       2     114       1     116     116    +     8.4e-24   99.6   6.6  rRNA from 1 species  
URS00028B0097                         -          6o9j_A               -                3     115       2     114       1     116     116    +     8.4e-24   99.6   6.6  rRNA from 0 species  
URS00022DFB81                         -          6o9j_A               -                3     115       2     114       1     116     116    +     8.4e-24   99.6   6.6  rRNA from 1 species  
URS00028E7AF1                         -          6o9j_A               -                9     116       9     116       1     117     117    +     8.4e-24   99.6   7.2  rRNA from 0 species  
URS00004EEBC8                         -          6o9j_A               -                4     115       1     112       1     114     115    +     8.4e-24   99.6   5.5  rRNA from 8 species  
URS00028EDA22                         -          6o9j_A               -                7     116       7     116       1     117     117    +     8.6e-24   99.5   6.1  rRNA from 0 species  
URS00000D8DC0                         -          6o9j_A               -                2     116       3     117       2     118     120    +     8.6e-24   99.5   7.8  rRNA from 1 species  
URS00028CF472                         -          6o9j_A               -                3     116       2     115       1     116     116    +     8.6e-24   99.5   6.4  rRNA from 0 species  
URS00019BCE3C                         -          6o9j_A               -                3     115       2     114       1     116     116    +     8.6e-24   99.5   6.8  rRNA from 1 species  
URS00009F1852                         -          6o9j_A               -                3     115       2     114       1     116     116    +     8.6e-24   99.5   6.8  rRNA from 3 species  
URS00022EDE7E                         -          6o9j_A               -                5     116       4     115       1     116     116    +     8.8e-24   99.5   5.9  rRNA from 1 species  
URS0002898A59                         -          6o9j_A               -                3     116       2     115       1     116     116    +     8.8e-24   99.5   6.2  rRNA from 0 species  
URS0000ED78BA                         -          6o9j_A               -                3     116       2     115       1     116     116    +     8.8e-24   99.5   6.2  rRNA from 5 species  
URS000184C5B6                         -          6o9j_A               -                3     116       2     115       1     116     116    +     8.8e-24   99.5   6.2  rRNA from 3 species  
URS00019B15D6                         -          6o9j_A               -                3     116       2     115       1     116     116    +     8.8e-24   99.5   6.2  rRNA from 2 species  
URS0000EE51DC                         -          6o9j_A               -                3     116       2     115       1     116     116    +     8.8e-24   99.5   6.2  rRNA from 2 species  
URS00019BA0AE                         -          6o9j_A               -                3     116       2     115       1     116     116    +       9e-24   99.5   6.3  rRNA from 2 species  
URS00003A80B7                         -          6o9j_A               -                6     115       2     111       1     113     113    +       9e-24   99.5   5.9  rRNA from 8 species  
URS00019B3E8C                         -          6o9j_A               -                3     115       2     114       1     116     116    +     9.1e-24   99.5   6.0  rRNA from 7 species  
URS00004C95FF                         -          6o9j_A               -                2     116       2     116       1     117     119    +     9.3e-24   99.4   8.7  rRNA from 1 species  
URS000049E9B0                         -          6o9j_A               -                6     116       2     112       1     113     113    +     9.3e-24   99.4   5.7  rRNA from 2 species  
URS00000C5018                         -          6o9j_A               -                3     116       2     115       1     116     116    +     9.3e-24   99.4   5.8  rRNA from 8 species  
URS000074418E                         -          6o9j_A               -                7     116       2     111       1     112     112    +     9.4e-24   99.4   6.1  rRNA from 3 species  
URS00009FED41                         -          6o9j_A               -                7     116       2     111       1     112     115    +     9.4e-24   99.4   6.1  rRNA from 1 species  
URS0000EDEF50                         -          6o9j_A               -                2     116     121     235     120     236     236    +     9.4e-24   99.4   6.7  rRNA from 1 species  
URS0001C5FA38                         -          6o9j_A               -                3     116       2     115       1     116     116    +     9.5e-24   99.4   5.9  rRNA from 1 species  
URS00028BA809                         -          6o9j_A               -                3     115       2     114       1     116     116    +     9.5e-24   99.4   5.5  rRNA from 0 species  
URS00028C92D5                         -          6o9j_A               -                3     115       2     114       1     116     116    +     9.5e-24   99.4   5.5  rRNA from 0 species  
URS0002195551                         -          6o9j_A               -                3     116       2     115       1     116     116    +     9.6e-24   99.4   6.4  rRNA from 1 species  
URS0000AEEE87                         -          6o9j_A               -                3     116       2     116       1     117     117    +     9.6e-24   99.4   7.4  rRNA from 1 species  
URS00019F7FCB                         -          6o9j_A               -                3     116       2     115       1     116     116    +     9.7e-24   99.4   5.9  rRNA from 1 species  
URS000035D221                         -          6o9j_A               -                6     116       2     112       1     113     113    +     9.7e-24   99.4   5.8  rRNA from 5 species  
URS000085CD2B                         -          6o9j_A               -                6     116       2     112       1     113     115    +     9.7e-24   99.4   5.8  rRNA from 1 species  
URS000052F684                         -          6o9j_A               -                2     116     111     225     110     226     234    +     9.8e-24   99.3   6.2  rRNA from 7 species  
URS00021C5FFE                         -          6o9j_A               -                3     116       2     115       1     116     116    +       1e-23   99.3   7.3  rRNA from 1 species  
URS0000E5D981                         -          6o9j_A               -                3     112       2     111       1     114     116    +       1e-23   99.3   5.5  rRNA from 1 species  
URS000253AD23                         -          6o9j_A               -                7     116       3     112       1     113     113    +       1e-23   99.3   5.8  rRNA from 1 species  
URS00022681CC                         -          6o9j_A               -                3     116       2     115       1     116     116    +       1e-23   99.3   5.3  rRNA from 1 species  
URS0000EE646F                         -          6o9j_A               -                4     114       1     111       1     111     111    +       1e-23   99.3   5.8  rRNA from 1 species  
URS0000CD344C                         -          6o9j_A               -                4     114       1     111       1     111     111    +       1e-23   99.3   5.8  rRNA from 1 species  
URS0000EE9559                         -          6o9j_A               -                4     114       1     111       1     111     111    +       1e-23   99.3   5.8  rRNA from 1 species  
URS0000ECC144                         -          6o9j_A               -                4     114       1     111       1     111     111    +       1e-23   99.3   5.8  rRNA from 1 species  
URS00011F328B                         -          6o9j_A               -                3     114       2     113       1     114     114    +     1.1e-23   99.3   6.5  rRNA from 2 species  
URS0000105B37                         -          6o9j_A               -                3     114       2     113       1     114     114    +     1.1e-23   99.2   6.3  rRNA from 13 species  
URS000083B570                         -          6o9j_A               -                3     116       2     115       1     116     116    +     1.1e-23   99.2   5.3  rRNA from 3 species  
URS0000E3E944                         -          6o9j_A               -                3     115       1     113       1     115     115    +     1.1e-23   99.2   6.1  rRNA from 1 species  
URS0000DC4407                         -          6o9j_A               -                3     116       2     115       1     116     116    +     1.1e-23   99.2   6.8  rRNA from 2 species  
URS00027732EF                         -          6o9j_A               -                3     116       2     115       1     116     116    +     1.1e-23   99.2   6.8  rRNA from 1 species  
URS000252854F                         -          6o9j_A               -                7     116       2     111       1     112     112    +     1.1e-23   99.2   5.7  rRNA from 1 species  
URS00007D71AF                         -          6o9j_A               -                2     116       3     117       2     118     120    +     1.1e-23   99.2   8.2  rRNA from 1 species  
URS0000351C9E                         -          6o9j_A               -                2     116       3     117       2     118     120    +     1.1e-23   99.2   8.2  rRNA from 1 species  
URS0000EC94B2                         -          6o9j_A               -                2     116      47     161      46     162     162    +     1.1e-23   99.2   6.4  rRNA from 1 species  
URS00005AB44A                         -          6o9j_A               -                3     116       2     116       1     117     117    +     1.1e-23   99.2   7.1  rRNA from 3 species  
URS0001DD325A                         -          6o9j_A               -                3     115       2     114       1     116     116    +     1.1e-23   99.2   7.1  rRNA from 1 species  
URS00019C3B4F                         -          6o9j_A               -                3     112       2     111       1     112     112    +     1.1e-23   99.2   5.9  rRNA from 6 species  
NR_076042.1                           -          6o9j_A               -                3     116       2     114       1     115     115    +     1.1e-23   99.2   7.4  Citrobacter rodentium ICC168 strain ICC168 5S ribosomal RNA, complete sequence 
URS0000214A6E                         -          6o9j_A               -                6     115       2     111       1     113     113    +     1.2e-23   99.1   6.5  rRNA from 404 species  
URS0000ACA6BB                         -          6o9j_A               -                3     116       2     116       1     117     117    +     1.2e-23   99.1   6.2  rRNA from 1 species  
URS0000E49047                         -          6o9j_A               -                8     116       3     111       1     112     112    +     1.2e-23   99.1   6.8  rRNA from 1 species  
URS0000A066A3                         -          6o9j_A               -                3     116       2     114       1     115     115    +     1.2e-23   99.1   7.4  rRNA from 1 species  
URS000290B831                         -          6o9j_A               -                3     116       2     117       1     118     118    +     1.2e-23   99.1   6.4  rRNA from 0 species  
URS0000EFFF20                         -          6o9j_A               -                2     116       3     117       2     118     120    +     1.2e-23   99.1   8.0  rRNA from 1 species  
URS0000764797                         -          6o9j_A               -                4     116       1     113       1     114     115    +     1.2e-23   99.0   6.6  rRNA from 1 species  
URS000053AEE3                         -          6o9j_A               -                4     116       1     113       1     114     115    +     1.2e-23   99.0   6.6  rRNA from 64 species  
URS000075239E                         -          6o9j_A               -                4     116       1     113       1     114     114    +     1.2e-23   99.0   6.6  rRNA from 41 species  
URS00019CC29C                         -          6o9j_A               -                4     116       3     115       1     116     116    +     1.3e-23   99.0   7.5  rRNA from 3 species  
URS0000DCF598                         -          6o9j_A               -                8     116       2     110       1     111     111    +     1.3e-23   99.0   6.0  rRNA from 1 species  
NR_103315.1                           -          6o9j_A               -                4     116       1     113       1     114     115    +     1.3e-23   99.0   6.8  Dickeya zeae Ech1591 strain Ech1591 5S ribosomal RNA, complete sequence 
URS000070C79B                         -          6o9j_A               -                4     116       1     113       1     114     114    +     1.3e-23   99.0   6.8  rRNA from 1 species  
URS00026A4F4B                         -          6o9j_A               -                9     116       5     112       1     113     114    +     1.3e-23   99.0   6.5  rRNA from 1 species  
URS0000758AA2                         -          6o9j_A               -                4     115       1     112       1     114     115    +     1.3e-23   99.0   5.6  rRNA from 2 species  
URS000084CE16                         -          6o9j_A               -                4     115       1     112       1     114     115    +     1.3e-23   99.0   5.6  rRNA from 1 species  
URS0000840C33                         -          6o9j_A               -                3     115       1     113       1     115     115    +     1.3e-23   99.0   7.2  rRNA from 1 species  
URS0002671103                         -          6o9j_A               -                3     116       2     116       1     117     117    +     1.3e-23   99.0   7.9  rRNA from 1 species  
URS0000B04F66                         -          6o9j_A               -                9     116       2     109       1     110     111    +     1.3e-23   99.0   6.5  rRNA from 2 species  
URS0000EFFEE0                         -          6o9j_A               -                2     115       3     116       2     118     121    +     1.3e-23   98.9   6.3  rRNA from 1 species  
URS0000E386E6                         -          6o9j_A               -                5     116       4     115       1     116     116    +     1.3e-23   98.9   5.4  rRNA from 1 species  
URS0000016AFB                         -          6o9j_A               -                2     112       3     113       2     118     120    +     1.3e-23   98.9   6.4  rRNA from 1 species  
URS000289A9CB                         -          6o9j_A               -                9     116       8     115       2     116     116    +     1.3e-23   98.9   6.6  rRNA from 0 species  
URS0000748709                         -          6o9j_A               -                3     116       2     116       1     117     117    +     1.3e-23   98.9   6.8  rRNA from 1 species  
URS000267968B                         -          6o9j_A               -                4     116       3     117       1     118     118    +     1.4e-23   98.9   5.9  rRNA from 1 species  
URS0000517D67                         -          6o9j_A               -                4     114       1     111       1     112     112    +     1.4e-23   98.9   5.1  rRNA from 1 species  
URS0000DEE716                         -          6o9j_A               -                3     116       2     115       1     116     116    +     1.4e-23   98.9   5.1  rRNA from 1 species  
URS0000DC90F0                         -          6o9j_A               -                3     116       2     116       1     117     117    +     1.4e-23   98.9   7.2  rRNA from 1 species  
URS00027DA854                         -          6o9j_A               -                4     114       1     111       1     111     111    +     1.4e-23   98.9   5.8  rRNA from 1 species  
URS0000C99951                         -          6o9j_A               -                2     116       1     115       1     116     116    +     1.4e-23   98.8   5.3  rRNA from 6 species  
URS00021BD56F                         -          6o9j_A               -                3     114       2     113       1     113     113    +     1.4e-23   98.8   6.8  rRNA from 1 species  
URS0000DBE0A8                         -          6o9j_A               -                3     116       2     115       1     116     116    +     1.4e-23   98.8   5.2  rRNA from 1 species  
URS0000AC7138                         -          6o9j_A               -                3     116       2     115       1     116     116    +     1.4e-23   98.8   5.2  rRNA from 1 species  
URS0002733637                         -          6o9j_A               -                3     116       2     115       1     116     116    +     1.4e-23   98.8   5.2  rRNA from 0 species  
URS00029090AE                         -          6o9j_A               -                3     116       2     115       1     116     116    +     1.4e-23   98.8   5.2  rRNA from 0 species  
URS0000052C87                         -          6o9j_A               -                6     114       2     110       1     110     110    +     1.5e-23   98.8   6.7  rRNA from 2 species  
URS000019F009                         -          6o9j_A               -                3     116       2     115       1     116     116    +     1.5e-23   98.8   5.3  rRNA from 2 species  
URS0000BBA0F0                         -          6o9j_A               -                3     116       2     115       1     116     116    +     1.5e-23   98.8   5.2  rRNA from 1 species  
URS00007EAF6B                         -          6o9j_A               -                2     116       3     117       2     118     120    +     1.5e-23   98.8   6.7  rRNA from 1 species  
URS00003F4E57                         -          6o9j_A               -                4     116       1     113       1     114     115    +     1.5e-23   98.8   7.0  rRNA from 1 species  
URS0000C9FDA1                         -          6o9j_A               -                3     116       2     115       1     116     116    +     1.5e-23   98.8   5.4  rRNA from 1 species  
URS000002F8FD                         -          6o9j_A               -                4     115       1     112       1     114     115    +     1.5e-23   98.8   6.7  rRNA from 4 species  
URS0002652BEE                         -          6o9j_A               -                8     116       8     116       1     117     117    +     1.5e-23   98.7   5.7  rRNA from 1 species  
URS00021D2260                         -          6o9j_A               -                3     116       2     115       1     116     116    +     1.5e-23   98.7   5.5  rRNA from 1 species  
URS0000E55095                         -          6o9j_A               -                3     111       2     110       1     111     111    +     1.5e-23   98.7   5.8  rRNA from 2 species  
URS00028E91EA                         -          6o9j_A               -                3     116       2     115       1     116     116    +     1.6e-23   98.7   5.4  rRNA from 0 species  
URS0002672CC2                         -          6o9j_A               -                3     116       2     115       1     116     116    +     1.6e-23   98.7   5.4  rRNA from 1 species  
URS00027362D0                         -          6o9j_A               -                3     116       2     115       1     116     116    +     1.6e-23   98.7   5.4  rRNA from 2 species  
URS0000E313C8                         -          6o9j_A               -                2     116       3     117       2     118     120    +     1.6e-23   98.7   6.2  rRNA from 1 species  
URS0000DF37FD                         -          6o9j_A               -                8     116       6     114       1     115     116    +     1.6e-23   98.7   6.1  rRNA from 1 species  
URS0001D66799                         -          6o9j_A               -                3     116       2     116       1     117     117    +     1.6e-23   98.7   6.8  rRNA from 1 species  
NR_075224.1                           -          6o9j_A               -                2     116       3     117       2     118     120    +     1.6e-23   98.7   8.3  Sodalis glossinidius str. 'morsitans' strain morsitans 5S ribosomal RNA, complete sequence 
URS0000EFF817                         -          6o9j_A               -                2     115       3     116       2     118     121    +     1.6e-23   98.6   4.9  rRNA from 1 species  
URS00019B18A3                         -          6o9j_A               -                3     116       2     115       1     116     116    +     1.6e-23   98.6   7.0  rRNA from 2 species  
URS0000DD18E8                         -          6o9j_A               -                2     116     137     251     136     252     252    +     1.6e-23   98.6   8.5  rRNA from 1 species  
URS0000086D57                         -          6o9j_A               -                8     116       2     110       1     111     112    +     1.7e-23   98.6   5.8  rRNA from 3 species  
URS000055775B                         -          6o9j_A               -                2     115       3     116       2     118     120    +     1.7e-23   98.6   7.6  rRNA from 1 species  
URS0000BB0D56                         -          6o9j_A               -                3     116       2     115       1     116     116    +     1.7e-23   98.6   5.6  rRNA from 2 species  
URS00007BACB3                         -          6o9j_A               -                2     116       3     117       2     118     120    +     1.7e-23   98.6   6.5  rRNA from 5 species  
URS0000DC2BD4                         -          6o9j_A               -                2     116       4     118       3     119     122    +     1.7e-23   98.6   6.5  rRNA from 1 species  
URS0001E8946E                         -          6o9j_A               -                5     116       4     115       1     116     116    +     1.7e-23   98.6   7.4  rRNA from 1 species  
URS00026A4E19                         -          6o9j_A               -                3     116       2     115       1     116     116    +     1.7e-23   98.6   5.6  rRNA from 1 species  
URS0000B341A4                         -          6o9j_A               -                3     116       2     115       1     116     116    +     1.7e-23   98.6   6.8  rRNA from 1 species  
URS000277762E                         -          6o9j_A               -                3     116       2     115       1     116     116    +     1.7e-23   98.6   5.6  rRNA from 1 species  
URS0000B9EE8D                         -          6o9j_A               -                3     116       2     115       1     116     116    +     1.7e-23   98.6   5.6  rRNA from 1 species  
URS0000DC9BD0                         -          6o9j_A               -                3     116       2     115       1     116     116    +     1.7e-23   98.6   5.6  rRNA from 1 species  
URS0001E1D726                         -          6o9j_A               -                4     116       3     115       1     116     116    +     1.7e-23   98.6   5.8  rRNA from 1 species  
URS0000E0D730                         -          6o9j_A               -                8     116       4     112       2     113     113    +     1.7e-23   98.6   5.3  rRNA from 1 species  
URS0002685C6F                         -          6o9j_A               -                4     114       1     111       1     112     112    +     1.8e-23   98.5   7.6  rRNA from 1 species  
URS000230C27B                         -          6o9j_A               -                9     116       8     115       2     116     116    +     1.8e-23   98.5   5.1  rRNA from 1 species  
URS00000FF533                         -          6o9j_A               -                2     116       3     117       2     118     120    +     1.8e-23   98.5   6.6  rRNA from 1 species  
URS0000788560                         -          6o9j_A               -                6     114       2     110       1     111     111    +     1.8e-23   98.5   5.9  rRNA from 7 species  
URS0001A11446                         -          6o9j_A               -                3     116       2     115       1     116     116    +     1.8e-23   98.5   7.1  rRNA from 1 species  
URS0001E1B7A8                         -          6o9j_A               -                3     116       2     115       1     116     116    +     1.8e-23   98.5   7.1  rRNA from 2 species  
URS0000210DA5                         -          6o9j_A               -                3     116       2     116       1     117     117    +     1.8e-23   98.5   6.7  rRNA from 1 species  
URS00028C3E9C                         -          6o9j_A               -                9     116       8     115       3     116     116    +     1.8e-23   98.5   4.5  rRNA from 0 species  
URS0000B8F757                         -          6o9j_A               -                3     111       2     110       1     111     111    +     1.8e-23   98.5   6.2  rRNA from 1 species  
URS0000E1A649                         -          6o9j_A               -               10     116       9     115       4     116     116    +     1.8e-23   98.5   5.5  rRNA from 1 species  
URS00007A6096                         -          6o9j_A               -                2     116       3     117       2     118     120    +     1.8e-23   98.5   5.3  rRNA from 2 species  
NR_121912.1                           -          6o9j_A               -                3     116       2     115       1     116     116    +     1.9e-23   98.5   5.9  Yersinia similis strain Y228 5S ribosomal RNA, complete sequence 
URS0000E5C34F                         -          6o9j_A               -                6     116       2     112       1     113     113    +     1.9e-23   98.5   6.4  rRNA from 1 species  
URS000289BDB9                         -          6o9j_A               -                3     110       2     109       1     113     116    +     1.9e-23   98.4   5.9  rRNA from 0 species  
URS0000C9DAC1                         -          6o9j_A               -                3     116       2     115       1     116     116    +       2e-23   98.4   8.0  rRNA from 1 species  
NR_075798.1                           -          6o9j_A               -                2     116       1     115       1     116     116    +       2e-23   98.4   4.3  Candidatus Moranella endobia PCIT strain PCI 5S ribosomal RNA, complete sequence 
URS0000AE1B7F                         -          6o9j_A               -                8     116       2     110       1     111     111    +       2e-23   98.4   6.2  rRNA from 5 species  
URS0001DDC327                         -          6o9j_A               -                3     116       2     115       1     116     116    +       2e-23   98.4   7.8  rRNA from 1 species  
URS0000832D1A                         -          6o9j_A               -                3     116       2     115       1     116     116    +       2e-23   98.4   7.8  rRNA from 20 species  
URS0001C9AA54                         -          6o9j_A               -                3     116       2     115       1     116     116    +       2e-23   98.4   7.8  rRNA from 1 species  
URS0000B61C11                         -          6o9j_A               -                7     116       7     116       1     117     117    +     2.1e-23   98.3   5.3  rRNA from 1 species  
URS00008DC83E                         -          6o9j_A               -                3     114       1     112       1     113     113    +     2.1e-23   98.3   6.1  rRNA from 3 species  
URS0000B6E6BC                         -          6o9j_A               -                3     116       2     115       1     116     116    +     2.1e-23   98.3   5.1  rRNA from 1 species  
URS0000690863                         -          6o9j_A               -                3     114       2     113       1     113     113    +     2.1e-23   98.3   6.1  rRNA from 5 species  
URS00008ECA09                         -          6o9j_A               -                4     116       3     115       1     116     116    +     2.1e-23   98.3   6.6  rRNA from 2 species  
URS00019F8DDF                         -          6o9j_A               -                4     116       3     115       1     116     116    +     2.1e-23   98.3   6.8  rRNA from 1 species  
URS000252884E                         -          6o9j_A               -                3     116       2     114       1     115     115    +     2.1e-23   98.3   6.6  rRNA from 1 species  
URS00022DB554                         -          6o9j_A               -                3     116       2     116       1     117     117    +     2.2e-23   98.3   6.6  rRNA from 1 species  
URS0000DF5064                         -          6o9j_A               -                2     115       1     114       1     115     115    +     2.2e-23   98.3   5.4  rRNA from 1 species  
URS0000A6A8BC                         -          6o9j_A               -                4     116       1     113       1     114     115    +     2.2e-23   98.3   6.3  rRNA from 1 species  
URS00026738C9                         -          6o9j_A               -                9     116       9     116       1     117     117    +     2.2e-23   98.3   6.1  rRNA from 1 species  
URS00008D980D                         -          6o9j_A               -                4     115       1     112       1     114     131    +     2.2e-23   98.3   6.0  rRNA from 1 species  
URS0000EDE3A6                         -          6o9j_A               -                4     115       1     112       1     114     115    +     2.2e-23   98.3   6.0  rRNA from 1 species  
URS000058A101                         -          6o9j_A               -                2     115       3     116       2     118     120    +     2.2e-23   98.3   5.2  rRNA from 2 species  
URS00028DA15D                         -          6o9j_A               -                8     116       7     115       1     116     116    +     2.2e-23   98.2   5.8  rRNA from 0 species  
URS00019EDA03                         -          6o9j_A               -                3     111       2     110       1     111     111    +     2.2e-23   98.2   5.8  rRNA from 1 species  
URS0000DBBD39                         -          6o9j_A               -                5     116       2     113       1     114     115    +     2.2e-23   98.2   6.0  rRNA from 1 species  
URS0000EE2442                         -          6o9j_A               -                3     116       2     115       1     116     116    +     2.2e-23   98.2   7.6  rRNA from 1 species  
URS0000E24985                         -          6o9j_A               -                3     116       2     115       1     116     116    +     2.2e-23   98.2   7.6  rRNA from 1 species  
URS0001A01382                         -          6o9j_A               -                3     116       2     115       1     116     116    +     2.2e-23   98.2   7.6  rRNA from 1 species  
URS00028E041E                         -          6o9j_A               -                3     116       2     115       1     116     116    +     2.2e-23   98.2   7.6  rRNA from 0 species  
URS0002887526                         -          6o9j_A               -                8     116       4     112       2     113     113    +     2.2e-23   98.2   5.9  rRNA from 0 species  
URS0000ACD0FB                         -          6o9j_A               -                3     116       2     115       1     116     116    +     2.3e-23   98.2   7.5  rRNA from 2 species  
URS0000AF2E84                         -          6o9j_A               -                3     116       2     115       1     116     116    +     2.3e-23   98.2   7.5  rRNA from 3 species  
URS000082A760                         -          6o9j_A               -                4     116       1     113       1     114     115    +     2.3e-23   98.2   5.8  rRNA from 2 species  
URS0000ECDFD3                         -          6o9j_A               -                4     116       1     113       1     114     114    +     2.3e-23   98.2   5.8  rRNA from 1 species  
URS000017C203                         -          6o9j_A               -                4     116       1     113       1     114     115    +     2.3e-23   98.2   5.8  rRNA from 2 species  
URS00021A0015                         -          6o9j_A               -                4     116       1     113       1     114     114    +     2.3e-23   98.2   5.8  rRNA from 1 species  
URS00026CD38C                         -          6o9j_A               -                3     116       2     115       1     116     116    +     2.3e-23   98.2   7.5  rRNA from 1 species  
URS0002251FBA                         -          6o9j_A               -                7     115       6     114       3     116     116    +     2.3e-23   98.2   5.1  rRNA from 1 species  
URS0000B8E48B                         -          6o9j_A               -                5     116       2     113       1     114     114    +     2.3e-23   98.2   5.7  rRNA from 1 species  
URS000034AF2B                         -          6o9j_A               -                4     116       1     114       1     115     116    +     2.3e-23   98.2   7.5  rRNA from 4 species  
URS00009F8937                         -          6o9j_A               -                4     116       1     113       1     114     115    +     2.3e-23   98.2   6.0  rRNA from 1 species  
URS000287D6DA                         -          6o9j_A               -                3     111       2     110       1     110     110    +     2.3e-23   98.2   5.8  rRNA from 0 species  
URS00019DA43A                         -          6o9j_A               -                9     116       7     114       1     115     115    +     2.3e-23   98.2   5.1  rRNA from 1 species  
URS0001C7C76F                         -          6o9j_A               -                3     116       2     114       1     115     115    +     2.5e-23   98.1   7.9  rRNA from 1 species  
URS0002658BA7                         -          6o9j_A               -                5     116       4     114       1     115     115    +     2.6e-23   98.0   6.3  rRNA from 1 species  
URS0000ECF862                         -          6o9j_A               -                7     114       2     109       1     109     109    +     2.6e-23   98.0   6.3  rRNA from 1 species  
NR_075183.1                           -          6o9j_A               -                2     116       3     117       2     118     126    +     2.6e-23   98.0   5.7  Yersinia pestis CO92 strain CO92 5S ribosomal RNA, complete sequence 
NR_075196.1                           -          6o9j_A               -                2     116       9     123       8     124     131    +     2.6e-23   98.0   5.7  Yersinia enterocolitica subsp. enterocolitica 8081 strain 8081 5S ribosomal RNA, complete sequence 
URS00001EFF9A                         -          6o9j_A               -                2     116      12     126      11     127     135    +     2.6e-23   98.0   5.7  rRNA from 1 species  
URS00028CFF84                         -          6o9j_A               -                3     116       2     120       1     121     121    +     2.6e-23   98.0   6.6  rRNA from 0 species  
URS0000DDE6F0                         -          6o9j_A               -               10     116       8     114       1     115     116    +     2.6e-23   98.0   6.1  rRNA from 1 species  
URS0001D65156                         -          6o9j_A               -                9     116       9     116       2     117     117    +     2.7e-23   98.0   5.4  rRNA from 1 species  
URS0000EDCA57                         -          6o9j_A               -                4     114       1     111       1     111     111    +     2.7e-23   98.0   4.9  rRNA from 1 species  
URS0002571182                         -          6o9j_A               -                3     116       2     116       1     117     117    +     2.7e-23   98.0   7.1  rRNA from 1 species  
URS0000DCCC64                         -          6o9j_A               -                9     116       4     111       1     112     112    +     2.7e-23   98.0   5.8  rRNA from 1 species  
URS0000ED85D4                         -          6o9j_A               -                6     116       3     113       1     114     115    +     2.7e-23   98.0   7.0  rRNA from 1 species  
URS0000EE356B                         -          6o9j_A               -                4     114       1     111       1     111     111    +     2.7e-23   98.0   4.9  rRNA from 1 species  
URS0000D07DEE                         -          6o9j_A               -                8     116       4     112       2     113     113    +     2.7e-23   98.0   6.1  rRNA from 1 species  
URS000274060F                         -          6o9j_A               -                3     116       2     118       1     119     119    +     2.7e-23   98.0   6.3  rRNA from 1 species  
URS00002AE4B0                         -          6o9j_A               -                3     116       2     114       1     115     115    +     2.7e-23   97.9   6.4  rRNA from 2 species  
URS00028D45F9                         -          6o9j_A               -                9     116       5     112       2     113     113    +     2.8e-23   97.9   6.2  rRNA from 0 species  
URS0001EA34BA                         -          6o9j_A               -                3     116       2     114       1     115     115    +     2.9e-23   97.9   6.4  rRNA from 2 species  
URS0000E411EF                         -          6o9j_A               -                5     116       4     115       1     116     116    +     2.9e-23   97.9   6.5  rRNA from 1 species  
URS000252C46E                         -          6o9j_A               -                3     110       2     109       1     113     116    +     2.9e-23   97.9   6.1  rRNA from 1 species  
URS0002286EC8                         -          6o9j_A               -                9     116       8     115       2     116     116    +     2.9e-23   97.9   5.4  rRNA from 1 species  
URS00019DDC11                         -          6o9j_A               -                3     116       2     115       1     116     116    +     2.9e-23   97.9   5.9  rRNA from 1 species  
URS000288781F                         -          6o9j_A               -                3     116       2     115       1     116     116    +     2.9e-23   97.9   5.9  rRNA from 0 species  
URS000076E970                         -          6o9j_A               -                3     116       4     118       2     119     121    +     2.9e-23   97.8   7.2  rRNA from 1 species  
URS0002890A14                         -          6o9j_A               -                3     116       2     116       1     117     117    +     2.9e-23   97.8   6.3  rRNA from 0 species  
URS0000E43F12                         -          6o9j_A               -                3     116       2     115       1     116     116    +       3e-23   97.8   8.0  rRNA from 1 species  
URS0002696AB4                         -          6o9j_A               -                4     114       1     111       1     112     112    +       3e-23   97.8   6.7  rRNA from 2 species  
URS0000E2E85C                         -          6o9j_A               -                5     116       4     115       1     116     116    +       3e-23   97.8   6.2  rRNA from 1 species  
URS0000BB0F57                         -          6o9j_A               -                3     111       2     110       1     110     110    +     3.1e-23   97.8   5.6  rRNA from 3 species  
URS000036BBA5                         -          6o9j_A               -                6     116       2     112       1     113     113    +     3.1e-23   97.8   6.8  rRNA from 18 species  
URS00008326C7                         -          6o9j_A               -                6     116       2     112       1     113     114    +     3.1e-23   97.8   6.8  rRNA from 2 species  
URS00026D5310                         -          6o9j_A               -                3     113       2     112       1     115     116    +     3.1e-23   97.8   7.0  rRNA from 1 species  
URS0002876FAF                         -          6o9j_A               -                9     116       5     112       2     113     113    +     3.1e-23   97.8   5.4  rRNA from 0 species  
URS0000B5605F                         -          6o9j_A               -                9     115       4     110       2     112     112    +     3.1e-23   97.8   4.5  rRNA from 1 species  
URS0000DD653A                         -          6o9j_A               -                8     116       2     110       1     111     111    +     3.1e-23   97.8   5.0  rRNA from 1 species  
NR_121829.1                           -          6o9j_A               -                3     116       2     115       1     116     116    +     3.2e-23   97.7   6.2  Serratia liquefaciens strain ATCC 27592 5S ribosomal RNA, complete sequence >NR_121901.1 Serratia fonticola RB-25 5S ribosomal RNA, complete sequence 
URS0000DC6296                         -          6o9j_A               -                3     116       2     115       1     116     121    +     3.2e-23   97.7   6.2  rRNA from 1 species  
URS0000F000FC                         -          6o9j_A               -                3     116       2     115       1     116     118    +     3.2e-23   97.7   6.2  rRNA from 1 species  
URS00022BE424                         -          6o9j_A               -                3     115       2     114       1     116     116    +     3.2e-23   97.7   6.5  rRNA from 1 species  
URS00005FFD7B                         -          6o9j_A               -                2     116       3     117       2     118     120    +     3.2e-23   97.7   6.6  rRNA from 1 species  
URS00007F870C                         -          6o9j_A               -                2     116       2     116       1     117     118    +     3.2e-23   97.7   6.6  rRNA from 1 species  
URS0002671CF3                         -          6o9j_A               -                2     116       4     118       3     119     122    +     3.2e-23   97.7   6.6  rRNA from 1 species  
URS00028A7933                         -          6o9j_A               -                6     116       5     115       2     116     116    +     3.2e-23   97.7   6.4  rRNA from 0 species  
URS0000DC8E6C                         -          6o9j_A               -                3     116       2     120       1     121     121    +     3.2e-23   97.7   6.6  rRNA from 1 species  
URS0000D107F3                         -          6o9j_A               -                3     116       2     115       1     116     116    +     3.3e-23   97.7   6.5  rRNA from 1 species  
URS0001F72EC3                         -          6o9j_A               -                4     114       1     111       1     111     111    +     3.3e-23   97.7   5.3  rRNA from 1 species  
URS00027368A5                         -          6o9j_A               -                4     114       1     111       1     111     111    +     3.3e-23   97.7   5.3  rRNA from 1 species  
URS0000D13F86                         -          6o9j_A               -                3     116       2     115       1     116     116    +     3.3e-23   97.7   7.1  rRNA from 4 species  
URS000276BAB7                         -          6o9j_A               -                3     116       2     115       1     116     116    +     3.3e-23   97.7   7.1  rRNA from 1 species  
URS0000B110B6                         -          6o9j_A               -                3     116       2     115       1     116     116    +     3.3e-23   97.7   6.9  rRNA from 1 species  
URS0001FE1CDA                         -          6o9j_A               -                3     115       2     115       1     117     117    +     3.3e-23   97.7   6.2  rRNA from 1 species  
URS0000BBF980                         -          6o9j_A               -                7     116       3     112       1     113     113    +     3.3e-23   97.7   5.4  rRNA from 1 species  
URS00022A79C4                         -          6o9j_A               -               11     116      12     117       5     118     118    +     3.3e-23   97.7   5.1  rRNA from 1 species  
URS0000E3A74B                         -          6o9j_A               -                3     116       2     114       1     115     115    +     3.4e-23   97.7   6.9  rRNA from 3 species  
URS00022CF81D                         -          6o9j_A               -               11     116      10     115       6     116     116    +     3.4e-23   97.6   5.0  rRNA from 1 species  
URS0001D2662E                         -          6o9j_A               -                4     114       1     111       1     111     111    +     3.4e-23   97.6   7.4  rRNA from 3 species  
URS000042F18C                         -          6o9j_A               -                9     116       2     109       1     110     111    +     3.5e-23   97.6   6.0  rRNA from 3 species  
URS00022F278E                         -          6o9j_A               -                3     116       2     114       1     115     115    +     3.5e-23   97.6   7.2  rRNA from 1 species  
URS00019BBAEA                         -          6o9j_A               -                8     115       2     109       1     111     111    +     3.5e-23   97.6   5.7  rRNA from 6 species  
URS0000E48802                         -          6o9j_A               -               10     116       8     114       2     115     115    +     3.5e-23   97.6   4.3  rRNA from 1 species  
URS0000DDAAE2                         -          6o9j_A               -                4     116       1     114       1     115     116    +     3.6e-23   97.6   7.4  rRNA from 1 species  
URS0000B84637                         -          6o9j_A               -                7     116       6     115       1     116     116    +     3.6e-23   97.6   6.3  rRNA from 1 species  
URS0000F00603                         -          6o9j_A               -                2     115       3     116       2     118     120    +     3.7e-23   97.5   7.2  rRNA from 1 species  
URS00026447D3                         -          6o9j_A               -               11     116       9     114       1     115     115    +     3.7e-23   97.5   5.6  rRNA from 1 species  
URS00021ADEE8                         -          6o9j_A               -                3     116       2     115       1     116     116    +     3.8e-23   97.5   6.6  rRNA from 1 species  
URS00028D8A60                         -          6o9j_A               -                4     116       2     114       1     115     115    +     3.8e-23   97.5   7.6  rRNA from 0 species  
URS0000B57938                         -          6o9j_A               -                3     113       2     112       1     115     116    +     3.8e-23   97.5   5.8  rRNA from 1 species  
URS0000EE14D8                         -          6o9j_A               -                4     114       1     111       1     111     111    +     3.9e-23   97.5   4.9  rRNA from 1 species  
URS0002665E26                         -          6o9j_A               -                3     116       2     115       1     116     116    +     3.9e-23   97.5   6.8  rRNA from 1 species  
URS00021FC568                         -          6o9j_A               -                4     116       1     113       1     114     114    +     3.9e-23   97.4   6.1  rRNA from 1 species  
URS000264E947                         -          6o9j_A               -                3     116       2     116       1     117     117    +     4.2e-23   97.4   6.1  rRNA from 1 species  
URS00028D1F84                         -          6o9j_A               -                3     116       2     115       1     116     116    +     4.2e-23   97.4   6.6  rRNA from 0 species  
URS00008DC62A                         -          6o9j_A               -                4     114       1     111       1     112     112    +     4.2e-23   97.4   6.0  rRNA from 6 species  
URS00008505EC                         -          6o9j_A               -                3     115       2     114       1     116     116    +     4.2e-23   97.3   6.6  rRNA from 1 species  
NR_103402.1                           -          6o9j_A               -                3     115       2     114       1     116     116    +     4.2e-23   97.3   5.1  Providencia stuartii MRSN 2154 strain MRSN 2154 5S ribosomal RNA, complete sequence 
URS00008627CB                         -          6o9j_A               -                4     116       1     113       1     114     115    +     4.3e-23   97.3   6.5  rRNA from 2 species  
URS00007B82C5                         -          6o9j_A               -                2     115       3     116       2     118     120    +     4.3e-23   97.3   6.2  rRNA from 1 species  
URS0000F0096B                         -          6o9j_A               -                2     115       3     116       2     118     121    +     4.3e-23   97.3   6.2  rRNA from 1 species  
URS000268AEAF                         -          6o9j_A               -                4     114       1     111       1     112     112    +     4.3e-23   97.3   6.2  rRNA from 3 species  
URS0000DEE2C1                         -          6o9j_A               -                6     114       2     110       1     110     110    +     4.3e-23   97.3   6.2  rRNA from 1 species  
URS000112405B                         -          6o9j_A               -                3     112       2     111       1     114     116    +     4.3e-23   97.3   5.8  rRNA from 1 species  
URS0000CF04A6                         -          6o9j_A               -                6     116       4     115       1     116     116    +     4.4e-23   97.3   6.3  rRNA from 1 species  
URS00008FC6C0                         -          6o9j_A               -                3     116       2     115       1     116     116    +     4.4e-23   97.3   5.6  rRNA from 7 species  
URS0000B0B9DC                         -          6o9j_A               -               11     116       2     107       1     108     109    +     4.4e-23   97.3   5.8  rRNA from 2 species  
URS00009D0E97                         -          6o9j_A               -                3     111       2     110       1     110     110    +     4.4e-23   97.3   5.6  rRNA from 3 species  
URS00022CB5EC                         -          6o9j_A               -               10     116       9     115       3     116     116    +     4.4e-23   97.3   4.8  rRNA from 1 species  
URS000073948E                         -          6o9j_A               -                4     116       1     113       1     114     115    +     4.5e-23   97.3   5.1  rRNA from 2 species  
URS0000DF18E4                         -          6o9j_A               -                4     116       1     113       1     114     115    +     4.5e-23   97.3   5.1  rRNA from 1 species  
URS0002301550                         -          6o9j_A               -               10     116       9     115       2     116     116    +     4.5e-23   97.2   5.2  rRNA from 1 species  
URS00019C4A48                         -          6o9j_A               -                4     116       3     117       1     118     118    +     4.6e-23   97.2   5.3  rRNA from 1 species  
URS0001DAB97E                         -          6o9j_A               -                3     116       2     114       1     115     115    +     4.7e-23   97.2   6.2  rRNA from 1 species  
URS0000DE23D4                         -          6o9j_A               -                4     116       1     112       1     113     114    +     4.7e-23   97.2   7.1  rRNA from 1 species  
URS000081F5CB                         -          6o9j_A               -                4     116       1     113       1     114     115    +     4.8e-23   97.2   6.0  rRNA from 1 species  
URS00022D2C45                         -          6o9j_A               -                3     112       2     111       1     112     112    +     4.8e-23   97.2   6.2  rRNA from 1 species  
URS000015F4B4                         -          6o9j_A               -                4     116       1     113       1     114     115    +     4.9e-23   97.2   5.4  rRNA from 4 species  
URS000258475E                         -          6o9j_A               -                3     113       2     112       1     115     116    +     4.9e-23   97.1   6.7  rRNA from 1 species  
URS00007940C7                         -          6o9j_A               -                3     116       2     116       1     117     117    +       5e-23   97.1   5.3  rRNA from 1 species  
URS0000ED7E3D                         -          6o9j_A               -                3     116       2     115       1     116     116    +       5e-23   97.1   7.1  rRNA from 2 species  
URS0001A048E4                         -          6o9j_A               -                3     115       2     114       1     116     116    +       5e-23   97.1   7.4  rRNA from 1 species  
URS00019D2978                         -          6o9j_A               -                3     116       2     114       1     115     115    +     5.1e-23   97.1   6.2  rRNA from 1 species  
URS00021AF664                         -          6o9j_A               -                3     112       2     111       1     115     116    +     5.1e-23   97.1   7.5  rRNA from 1 species  
URS000029257D                         -          6o9j_A               -                2     116       3     117       2     118     120    +     5.1e-23   97.1   5.8  rRNA from 1 species  
URS00007F706A                         -          6o9j_A               -                2     116       2     116       1     117     118    +     5.1e-23   97.1   5.8  rRNA from 1 species  
URS0000ADDF10                         -          6o9j_A               -                7     116       2     111       1     112     112    +     5.1e-23   97.1   6.4  rRNA from 44 species  
URS00003C4AAE                         -          6o9j_A               -                2     115      12     125      11     127     127    +     5.1e-23   97.1   5.9  rRNA from 1 species  
URS00028F774A                         -          6o9j_A               -               11     116       2     107       1     108     108    +     5.1e-23   97.1   5.4  rRNA from 0 species  
URS0000B44721                         -          6o9j_A               -                3     116       2     115       1     116     116    +     5.2e-23   97.1   6.5  rRNA from 1 species  
URS0000835272                         -          6o9j_A               -                4     115       3     113       1     115     115    +     5.2e-23   97.1   5.5  rRNA from 3 species  
URS0000A6AC5E                         -          6o9j_A               -               10     116       2     108       1     109     109    +     5.2e-23   97.0   5.2  rRNA from 4 species  
URS0000DE1ED5                         -          6o9j_A               -                4     116       1     114       1     115     116    +     5.3e-23   97.0   7.5  rRNA from 1 species  
URS0000B368EB                         -          6o9j_A               -                3     116       2     114       1     115     115    +     5.3e-23   97.0   6.4  rRNA from 1 species  
URS0000D1C859                         -          6o9j_A               -                6     116       2     112       1     113     113    +     5.3e-23   97.0   6.5  rRNA from 1 species  
URS0000DF183C                         -          6o9j_A               -                4     116       1     114       1     115     116    +     5.4e-23   97.0   6.5  rRNA from 1 species  
URS000225DE08                         -          6o9j_A               -                6     115       2     111       1     113     113    +     5.4e-23   97.0   6.2  rRNA from 3 species  
URS000036D5BC                         -          6o9j_A               -                2     116       3     117       2     118     120    +     5.4e-23   97.0   6.9  rRNA from 2 species  
URS00027C8AB8                         -          6o9j_A               -                3     116       2     114       1     115     115    +     5.6e-23   97.0   6.7  rRNA from 1 species  
URS0002308E35                         -          6o9j_A               -                3     115       2     113       1     115     115    +     5.6e-23   97.0   5.4  rRNA from 1 species  
URS0000B3693A                         -          6o9j_A               -                3     116       2     115       1     116     116    +     5.6e-23   97.0   5.4  rRNA from 2 species  
NR_075521.1                           -          6o9j_A               -                3     116       2     115       1     116     116    +     5.6e-23   97.0   5.4  Serratia proteamaculans 568 strain 568 5S ribosomal RNA, complete sequence 
NR_103299.1                           -          6o9j_A               -                3     116       2     115       1     116     116    +     5.6e-23   97.0   5.4  Serratia plymuthica 5S ribosomal RNA gene, complete sequence 
URS0000198D63                         -          6o9j_A               -                2     116       3     117       2     118     120    +     5.6e-23   97.0   7.3  rRNA from 1 species  
URS0000B4E430                         -          6o9j_A               -                6     116       5     115       2     116     116    +     5.7e-23   96.9   5.0  rRNA from 1 species  
URS0000B7CCCC                         -          6o9j_A               -                6     116       5     115       2     116     116    +     5.8e-23   96.9   5.7  rRNA from 1 species  
URS0001DA4C8A                         -          6o9j_A               -                3     116       2     114       1     115     115    +     5.8e-23   96.9   6.9  rRNA from 1 species  
MK000913.1                            -          6o9j_A               -                2     116     243     358     242     359     639    +     5.9e-23   96.9   7.1  Salmonella enterica subsp. enterica serovar Gallinarum/Pullorum strain 72 23S ribosomal RNA gene, partial sequence; 5S ribosomal RNA gene, complete sequence; and UDP-N-acetylenol (murB) gene, partial cds 
URS0000DD3D10                         -          6o9j_A               -                4     116       1     113       1     114     115    +     5.9e-23   96.9   4.9  rRNA from 1 species  
URS00019AC4A0                         -          6o9j_A               -                4     116       1     113       1     114     115    +     5.9e-23   96.9   4.9  rRNA from 1 species  
URS00006388B2                         -          6o9j_A               -                3     116       2     115       1     116     116    +       6e-23   96.9   6.3  rRNA from 29 species  
URS00009FFDD1                         -          6o9j_A               -                2     116       3     116       2     117     119    +       6e-23   96.9   5.4  rRNA from 1 species  
URS000226480D                         -          6o9j_A               -                3     116       2     115       1     116     116    +       6e-23   96.9   6.8  rRNA from 1 species  
URS0001D75D0A                         -          6o9j_A               -                3     115       2     116       1     118     118    +       6e-23   96.9   6.1  rRNA from 1 species  
URS00022A59BB                         -          6o9j_A               -               11     116       9     114       4     115     115    +     6.1e-23   96.8   5.0  rRNA from 1 species  
URS000263BD7C                         -          6o9j_A               -                9     116       9     116       1     117     117    +     6.1e-23   96.8   5.2  rRNA from 1 species  
URS0000E0A61D                         -          6o9j_A               -                3     110       2     109       1     109     109    +     6.2e-23   96.8   5.4  rRNA from 1 species  
URS0000CDFEE5                         -          6o9j_A               -               11     116       2     107       1     108     108    +     6.2e-23   96.8   5.2  rRNA from 4 species  
URS0000DE9203                         -          6o9j_A               -                3     116       2     115       1     116     116    +     6.3e-23   96.8   9.4  rRNA from 1 species  
URS00022100E6                         -          6o9j_A               -                3     116       2     117       1     118     118    +     6.4e-23   96.8   5.1  rRNA from 1 species  
URS0000D2B7F0                         -          6o9j_A               -                3     113       2     112       1     114     116    +     6.4e-23   96.8   6.4  rRNA from 1 species  
URS0001A13276                         -          6o9j_A               -                9     116       2     109       1     110     110    +     6.5e-23   96.8   5.2  rRNA from 1 species  
URS00008F8A80                         -          6o9j_A               -                6     113       2     109       1     112     113    +     6.5e-23   96.8   6.4  rRNA from 1 species  
URS0001DA8FBC                         -          6o9j_A               -                3     116       2     114       1     115     115    +     6.5e-23   96.7   6.1  rRNA from 1 species  
URS0000BEC15A                         -          6o9j_A               -                3     115       2     114       1     116     116    +     6.6e-23   96.7   6.1  rRNA from 5 species  
URS00006F422D                         -          6o9j_A               -                3     116       2     115       1     116     116    +     6.6e-23   96.7   5.0  rRNA from 1 species  
URS0000ED1363                         -          6o9j_A               -                3     113       2     112       1     114     116    +     6.7e-23   96.7   5.5  rRNA from 1 species  
URS0002771FEC                         -          6o9j_A               -                3     116       2     114       1     115     115    +     6.7e-23   96.7   7.2  rRNA from 1 species  
URS00007D8998                         -          6o9j_A               -                3     115       2     113       1     115     115    +     6.9e-23   96.7   5.9  rRNA from 4 species  
URS00027BEBA6                         -          6o9j_A               -                7     115       2     110       1     112     112    +     6.9e-23   96.7   6.6  rRNA from 1 species  
URS00022DB8E9                         -          6o9j_A               -               11     116       8     113       3     114     114    +       7e-23   96.7   5.5  rRNA from 1 species  
URS0002772B65                         -          6o9j_A               -                4     116       3     117       1     118     118    +       7e-23   96.7   6.6  rRNA from 1 species  
URS000025B081                         -          6o9j_A               -                3     116       2     115       1     116     116    +       7e-23   96.6   8.3  rRNA from 14 species  
URS0000DC398C                         -          6o9j_A               -                8     116       2     110       1     111     111    +     7.1e-23   96.6   6.8  rRNA from 1 species  
URS00022C017B                         -          6o9j_A               -               12     116      13     117       5     118     118    +     7.1e-23   96.6   5.3  rRNA from 1 species  
URS000220FF19                         -          6o9j_A               -                3     116       2     115       1     116     116    +     7.2e-23   96.6   5.9  rRNA from 1 species  
URS000218AC3F                         -          6o9j_A               -                3     115       2     113       1     115     115    +     7.3e-23   96.6   5.9  rRNA from 1 species  
URS0002693D89                         -          6o9j_A               -                4     114       1     111       1     112     112    +     7.3e-23   96.6   5.8  rRNA from 2 species  
URS0000ED34A8                         -          6o9j_A               -                4     114       1     111       1     111     111    +     7.4e-23   96.6   5.4  rRNA from 1 species  
URS0000EE4C62                         -          6o9j_A               -                4     114       1     111       1     111     111    +     7.6e-23   96.5   4.2  rRNA from 1 species  
URS0000EDFAD3                         -          6o9j_A               -                7     114       2     109       1     109     109    +     7.6e-23   96.5   5.8  rRNA from 1 species  
URS00022BFD5A                         -          6o9j_A               -                8     116       2     110       1     111     111    +     7.7e-23   96.5   6.1  rRNA from 1 species  
URS0000DCF535                         -          6o9j_A               -                4     116       1     113       1     114     115    +     7.7e-23   96.5   7.5  rRNA from 1 species  
URS000269C1D1                         -          6o9j_A               -                4     114       1     111       1     112     112    +     7.8e-23   96.5   5.2  rRNA from 1 species  
URS0000ED331F                         -          6o9j_A               -                4     114       1     111       1     111     111    +       8e-23   96.5   6.4  rRNA from 1 species  
URS0000ABECB2                         -          6o9j_A               -               11     116       2     107       1     108     108    +     8.1e-23   96.5   5.0  rRNA from 2 species  
URS0000DE5D6F                         -          6o9j_A               -                4     116       1     114       1     115     116    +     8.1e-23   96.5   6.4  rRNA from 1 species  
URS0000BB1080                         -          6o9j_A               -                8     116       2     110       1     111     111    +     8.1e-23   96.4   6.0  rRNA from 16 species  
URS0000EE201C                         -          6o9j_A               -                3     116       2     115       1     116     116    +     8.1e-23   96.4   7.3  rRNA from 1 species  
URS00022C7492                         -          6o9j_A               -                3     116       2     114       1     115     115    +     8.2e-23   96.4   5.9  rRNA from 1 species  
URS0000078185                         -          6o9j_A               -                3     116       2     116       1     117     117    +     8.2e-23   96.4   7.0  rRNA from 4 species  
URS00005D0E20                         -          6o9j_A               -                4     114       1     111       1     111     111    +     8.2e-23   96.4   5.8  rRNA from 31 species  
URS0000DCA155                         -          6o9j_A               -                4     115       1     111       1     113     114    +     8.2e-23   96.4   6.5  rRNA from 1 species  
URS0002688E2D                         -          6o9j_A               -                4     114       1     111       1     111     111    +     8.3e-23   96.4   6.0  rRNA from 1 species  
URS00022F7FCD                         -          6o9j_A               -               11     115      10     114       2     115     115    +     8.3e-23   96.4   5.5  rRNA from 1 species  
URS000083ACCE                         -          6o9j_A               -               12     116       2     106       1     107     108    +     8.5e-23   96.4   5.6  rRNA from 2 species  
URS0002212DBA                         -          6o9j_A               -                6     116       2     112       1     113     113    +     8.8e-23   96.3   6.1  rRNA from 1 species  
URS0000B7884E                         -          6o9j_A               -                9     116       8     115       1     116     116    +     8.8e-23   96.3   6.5  rRNA from 1 species  
URS0000D37B82                         -          6o9j_A               -                3     110       2     109       1     109     109    +     8.9e-23   96.3   5.4  rRNA from 3 species  
URS00028844B5                         -          6o9j_A               -               12     116      11     115       7     116     116    +     8.9e-23   96.3   4.2  rRNA from 0 species  
URS00001E10C9                         -          6o9j_A               -                2     116     119     233     118     234     241    +       9e-23   96.3   7.0  rRNA from 1 species  
URS000051D6C9                         -          6o9j_A               -                2     116     192     306     191     307     313    +       9e-23   96.3   7.0  rRNA from 1 species  
URS00028F0835                         -          6o9j_A               -                3     111       2     110       1     110     110    +       9e-23   96.3   5.0  rRNA from 0 species  
URS0000CB76A1                         -          6o9j_A               -                3     111       2     110       1     111     111    +     9.1e-23   96.3   6.0  rRNA from 11 species  
URS00005D62D1                         -          6o9j_A               -                2     116       2     116       1     117     119    +     9.2e-23   96.3   8.0  rRNA from 1 species  
URS000003C4C3                         -          6o9j_A               -                3     116       2     115       1     116     116    +     9.4e-23   96.2   4.9  rRNA from 3 species  
URS000223C403                         -          6o9j_A               -                4     116       3     115       1     116     116    +     9.5e-23   96.2   2.8  rRNA from 1 species  
URS0002878076                         -          6o9j_A               -                3     116       2     119       1     120     120    +     9.6e-23   96.2   5.5  rRNA from 0 species  
URS000273A713                         -          6o9j_A               -               11     116       2     107       1     108     108    +     9.8e-23   96.2   4.6  rRNA from 1 species  
URS00005E43F1                         -          6o9j_A               -                3     116       2     115       1     116     116    +     9.9e-23   96.2   5.1  rRNA from 84 species  
URS000018C7D3                         -          6o9j_A               -                4     116       1     114       1     115     116    +     9.9e-23   96.2   6.1  rRNA from 1 species  
URS0000A233E3                         -          6o9j_A               -               10     116       2     108       1     109     109    +       1e-22   96.2   4.5  rRNA from 1 species  
URS0002697281                         -          6o9j_A               -                8     114       2     108       1     109     109    +       1e-22   96.2   4.5  rRNA from 1 species  
URS00021E7994                         -          6o9j_A               -                4     114       1     111       1     111     111    +       1e-22   96.2   6.8  rRNA from 2 species  
URS000080F4DB                         -          6o9j_A               -                6     116       2     112       1     113     113    +       1e-22   96.1   7.2  rRNA from 1 species  
URS00006FB84E                         -          6o9j_A               -               12     116       2     106       1     107     107    +       1e-22   96.1   5.2  rRNA from 4 species  
URS00027A6A2D                         -          6o9j_A               -                3     116       2     115       1     116     116    +       1e-22   96.1   6.3  rRNA from 1 species  
URS0000DBDC0B                         -          6o9j_A               -               12     116       3     107       1     108     108    +       1e-22   96.1   5.3  rRNA from 1 species  
URS00026931AE                         -          6o9j_A               -                6     114       2     110       1     111     111    +       1e-22   96.1   6.4  rRNA from 1 species  
URS0002215432                         -          6o9j_A               -                3     116       2     115       1     116     116    +       1e-22   96.1   8.4  rRNA from 2 species  
URS0001455229                         -          6o9j_A               -                3     112       2     111       1     114     115    +       1e-22   96.1   5.5  rRNA from 1 species  
URS0000A67F66                         -          6o9j_A               -                3     115       2     114       1     115     116    +     1.1e-22   96.1   6.2  rRNA from 1 species  
URS00009FECC0                         -          6o9j_A               -                2     116       3     117       2     118     120    +     1.1e-22   96.1   7.5  rRNA from 2 species  
URS0000C9D759                         -          6o9j_A               -                3     116       2     115       1     116     116    +     1.1e-22   96.0   5.3  rRNA from 1 species  
URS00007D62AF                         -          6o9j_A               -                6     116       2     112       1     113     113    +     1.1e-22   96.0   6.7  rRNA from 1 species  
URS0000ECD72D                         -          6o9j_A               -                4     116       1     112       1     113     114    +     1.1e-22   96.0   6.1  rRNA from 1 species  
URS0000DE522E                         -          6o9j_A               -                3     116       2     115       1     116     116    +     1.1e-22   96.0   6.8  rRNA from 1 species  
URS00019CFE38                         -          6o9j_A               -                9     116       2     109       1     110     110    +     1.1e-22   96.0   4.2  rRNA from 1 species  
URS0000E40810                         -          6o9j_A               -               12     116       3     107       1     108     108    +     1.1e-22   96.0   4.6  rRNA from 2 species  
URS00022EF562                         -          6o9j_A               -                4     113       3     112       1     115     116    +     1.1e-22   96.0   7.3  rRNA from 1 species  
URS00007C3AB9                         -          6o9j_A               -                3     114       2     113       1     115     116    +     1.2e-22   96.0   5.2  rRNA from 1 species  
URS0000B34D34                         -          6o9j_A               -                3     109       2     108       1     110     110    +     1.2e-22   95.9   5.8  rRNA from 1 species  
URS000267AB8D                         -          6o9j_A               -                3     116       2     114       1     115     115    +     1.2e-22   95.9   7.7  rRNA from 1 species  
URS0000EC5762                         -          6o9j_A               -                3     116       2     115       1     116     116    +     1.2e-22   95.9   5.6  rRNA from 1 species  
URS00028BB8FF                         -          6o9j_A               -                3     116       1     114       1     115     115    +     1.2e-22   95.9   6.1  rRNA from 0 species  
URS0000DC16CC                         -          6o9j_A               -                3     114       2     120       1     121     121    +     1.2e-22   95.9   6.1  rRNA from 1 species  
URS000078AA77                         -          6o9j_A               -                3     116       2     116       1     117     117    +     1.2e-22   95.9   7.0  rRNA from 1 species  
URS000083777B                         -          6o9j_A               -                3     116       2     116       1     117     117    +     1.3e-22   95.8   7.3  rRNA from 1 species  
URS0000DBEA27                         -          6o9j_A               -                4     113       1     110       1     113     115    +     1.3e-22   95.8   5.6  rRNA from 1 species  
URS000012DA94                         -          6o9j_A               -                4     116       1     113       1     114     115    +     1.3e-22   95.8   5.9  rRNA from 31 species  
URS0000ACB3E3                         -          6o9j_A               -                4     116       1     113       1     114     114    +     1.3e-22   95.8   5.9  rRNA from 5 species  
URS0000B0B4E7                         -          6o9j_A               -                4     116       1     113       1     114     116    +     1.3e-22   95.8   5.9  rRNA from 1 species  
URS0000B84BC6                         -          6o9j_A               -                3     116       2     116       1     117     117    +     1.3e-22   95.8   6.9  rRNA from 1 species  
URS00022E6EA1                         -          6o9j_A               -                5     113       4     112       1     115     116    +     1.3e-22   95.8   6.7  rRNA from 1 species  
URS0000F00726                         -          6o9j_A               -                2     115       3     116       2     118     121    +     1.3e-22   95.8   4.4  rRNA from 1 species  
URS00020D5728                         -          6o9j_A               -                3     115       2     123       1     125     125    +     1.3e-22   95.8   6.0  rRNA from 1 species  
URS0000ECA22A                         -          6o9j_A               -                8     114       2     108       1     108     108    +     1.3e-22   95.8   5.4  rRNA from 1 species  
URS0000DEFA26                         -          6o9j_A               -                4     116       1     113       1     114     115    +     1.3e-22   95.8   6.8  rRNA from 2 species  
URS0002553386                         -          6o9j_A               -                3     114       2     113       1     115     116    +     1.3e-22   95.8   4.7  rRNA from 1 species  
URS000275785B                         -          6o9j_A               -                4     116       1     113       1     114     115    +     1.3e-22   95.8   7.6  rRNA from 1 species  
URS00022DF08D                         -          6o9j_A               -                3     116       2     118       1     119     119    +     1.3e-22   95.8   6.6  rRNA from 1 species  
URS0002872F75                         -          6o9j_A               -                3     116       2     118       1     119     119    +     1.4e-22   95.7   6.7  rRNA from 0 species  
URS0000BB1F64                         -          6o9j_A               -                3     116       2     115       1     116     116    +     1.4e-22   95.7   8.6  rRNA from 2 species  
URS0000B6B670                         -          6o9j_A               -                3     116       2     115       1     116     116    +     1.4e-22   95.7   8.0  rRNA from 1 species  
URS000286C8E4                         -          6o9j_A               -                3     116       2     115       1     116     116    +     1.4e-22   95.7   4.3  rRNA from 0 species  
URS0000E13F2D                         -          6o9j_A               -                4     115       1     112       1     114     115    +     1.4e-22   95.7   6.7  rRNA from 1 species  
URS000151A35C                         -          6o9j_A               -                4     114       1     111       1     111     111    +     1.4e-22   95.7   5.6  rRNA from 5 species  
URS0000B88829                         -          6o9j_A               -                3     116       2     115       1     116     116    +     1.4e-22   95.7   4.0  rRNA from 1 species  
URS0000C9DFF6                         -          6o9j_A               -                3     116       2     116       1     117     117    +     1.5e-22   95.6   6.2  rRNA from 2 species  
URS0000DEA587                         -          6o9j_A               -                4     116       1     112       1     113     114    +     1.5e-22   95.6   6.7  rRNA from 2 species  
URS00003CD458                         -          6o9j_A               -                4     114       1     112       1     112     112    +     1.5e-22   95.6   6.6  rRNA from 1 species  
URS000274DBB9                         -          6o9j_A               -                3     116       2     117       1     118     118    +     1.5e-22   95.6   6.1  rRNA from 1 species  
URS00002D9692                         -          6o9j_A               -                2     116      12     126      11     127     135    +     1.5e-22   95.6   6.1  rRNA from 1 species  
URS0000016329                         -          6o9j_A               -                4     116       1     114       1     115     116    +     1.5e-22   95.6   6.6  rRNA from 2 species  
URS0000F4F4B2                         -          6o9j_A               -                3     116       2     115       1     116     116    +     1.5e-22   95.6   5.3  rRNA from 1 species  
URS0000EC6C36                         -          6o9j_A               -                4     114       1     111       1     111     111    +     1.5e-22   95.6   5.0  rRNA from 1 species  
URS0000ED5481                         -          6o9j_A               -               13     116       3     106       1     107     107    +     1.5e-22   95.6   4.7  rRNA from 2 species  
URS00006C7F20                         -          6o9j_A               -                3     116       2     115       1     116     116    +     1.6e-22   95.5   6.9  rRNA from 1 species  
URS00007E69B9                         -          6o9j_A               -                3     116       2     115       1     116     116    +     1.6e-22   95.5   5.6  rRNA from 1 species  
URS00028DD1D0                         -          6o9j_A               -               13     116      10     113       4     114     114    +     1.6e-22   95.5   5.0  rRNA from 0 species  
URS0000CE772D                         -          6o9j_A               -                3     116       2     115       1     116     116    +     1.6e-22   95.5   7.4  rRNA from 2 species  
URS000289406A                         -          6o9j_A               -                9     116       4     111       1     112     112    +     1.6e-22   95.5   6.2  rRNA from 0 species  
URS00007C4276                         -          6o9j_A               -                3     116       2     114       1     115     115    +     1.7e-22   95.5   6.6  rRNA from 3 species  
URS0000E1B624                         -          6o9j_A               -                3     116       2     115       1     116     116    +     1.7e-22   95.4   4.9  rRNA from 1 species  
URS0002783A2C                         -          6o9j_A               -                3     116       2     115       1     116     116    +     1.7e-22   95.4   6.8  rRNA from 1 species  
URS0000A30FB2                         -          6o9j_A               -               11     116       2     107       1     108     108    +     1.7e-22   95.4   4.3  rRNA from 1 species  
URS0000EFF762                         -          6o9j_A               -                2     116       3     116       2     117     119    +     1.7e-22   95.4   6.2  rRNA from 1 species  
URS000290DA7A                         -          6o9j_A               -                3     116       2     114       1     115     115    +     1.7e-22   95.4   6.8  rRNA from 0 species  
URS00007C7339                         -          6o9j_A               -                3     116       2     114       1     115     115    +     1.7e-22   95.4   6.6  rRNA from 4 species  
URS0002892365                         -          6o9j_A               -                4     114       1     112       1     112     112    +     1.7e-22   95.4   6.1  rRNA from 0 species  
URS0000F00C26                         -          6o9j_A               -                2     116       3     117       2     118     121    +     1.8e-22   95.4   6.5  rRNA from 1 species  
URS0000A3831A                         -          6o9j_A               -                3     111       2     110       1     110     110    +     1.8e-22   95.3   5.8  rRNA from 6 species  
URS0002565E00                         -          6o9j_A               -               12     116      12     116       5     117     117    +     1.8e-22   95.3   5.1  rRNA from 1 species  
URS0002799F16                         -          6o9j_A               -                3     116       2     115       1     116     116    +     1.8e-22   95.3   4.3  rRNA from 1 species  
URS0000F008F5                         -          6o9j_A               -                2     115       3     116       2     118     120    +     1.8e-22   95.3   5.8  rRNA from 1 species  
URS00028A42F3                         -          6o9j_A               -                3     110       2     109       1     113     115    +     1.8e-22   95.3   6.9  rRNA from 0 species  
URS0000DD24D8                         -          6o9j_A               -                4     116       1     114       1     115     116    +     1.8e-22   95.3   7.5  rRNA from 1 species  
URS0002645328                         -          6o9j_A               -                3     116       2     115       1     116     116    +     1.9e-22   95.3   4.3  rRNA from 1 species  
URS0000816045                         -          6o9j_A               -                4     112       1     109       1     110     110    +     1.9e-22   95.3   5.9  rRNA from 1 species  
URS0000F00B05                         -          6o9j_A               -                2     116       3     117       2     118     121    +     1.9e-22   95.3   5.3  rRNA from 1 species  
URS000220BA77                         -          6o9j_A               -                3     116       2     115       1     116     116    +     1.9e-22   95.2   7.1  rRNA from 1 species  
URS0000DE4506                         -          6o9j_A               -               13     116      10     113       3     114     114    +     1.9e-22   95.2   5.4  rRNA from 1 species  
URS0000B3FBA6                         -          6o9j_A               -               13     116       3     106       1     107     107    +       2e-22   95.2   5.0  rRNA from 1 species  
URS00028B6452                         -          6o9j_A               -                3     116       2     117       1     118     118    +       2e-22   95.2   6.2  rRNA from 0 species  
URS000273B626                         -          6o9j_A               -                3     115       2     114       1     116     116    +       2e-22   95.2   3.9  rRNA from 1 species  
URS00008E052E                         -          6o9j_A               -                3     116       2     115       1     116     116    +       2e-22   95.2   7.2  rRNA from 4 species  
URS0000A699FD                         -          6o9j_A               -               13     116       4     107       1     108     108    +       2e-22   95.2   5.3  rRNA from 19 species  
URS0000B166D9                         -          6o9j_A               -                3     115       2     113       1     115     115    +       2e-22   95.2   5.7  rRNA from 1 species  
URS0000DEEB04                         -          6o9j_A               -                3     109       2     108       1     108     108    +     2.1e-22   95.2   6.2  rRNA from 4 species  
URS0000CE05DD                         -          6o9j_A               -                3     116       2     114       1     115     115    +     2.1e-22   95.1   6.4  rRNA from 1 species  
URS0001A0B4A5                         -          6o9j_A               -                3     115       2     115       1     117     117    +     2.1e-22   95.1   5.2  rRNA from 1 species  
URS0000DD55C8                         -          6o9j_A               -                4     116       1     114       1     115     116    +     2.2e-22   95.1   7.4  rRNA from 1 species  
URS0000A564F3                         -          6o9j_A               -                3     113       2     112       1     114     116    +     2.2e-22   95.1   5.7  rRNA from 1 species  
URS0000B3F559                         -          6o9j_A               -                4     115       1     113       1     115     116    +     2.2e-22   95.1   5.6  rRNA from 1 species  
URS0000E5D760                         -          6o9j_A               -                3     116       2     115       1     116     116    +     2.2e-22   95.0   4.3  rRNA from 1 species  
URS0000EE8B64                         -          6o9j_A               -                4     115       1     112       1     114     115    +     2.3e-22   95.0   6.2  rRNA from 1 species  
URS0002680305                         -          6o9j_A               -               10     114       3     107       1     107     107    +     2.3e-22   95.0   4.3  rRNA from 1 species  
URS0001CB90C0                         -          6o9j_A               -                3     115       2     113       1     115     115    +     2.3e-22   95.0   6.7  rRNA from 1 species  
URS00005A4D78                         -          6o9j_A               -                4     116       1     113       1     114     115    +     2.5e-22   94.9   6.0  rRNA from 5 species  
URS00026A16A1                         -          6o9j_A               -                4     114       1     111       1     112     112    +     2.6e-22   94.9   6.9  rRNA from 2 species  
URS000023CCB7                         -          6o9j_A               -                3     115       2     114       1     116     116    +     2.6e-22   94.9   7.4  rRNA from 1 species  
URS0000DC987F                         -          6o9j_A               -                4     115       1     111       1     113     114    +     2.6e-22   94.8   6.1  rRNA from 1 species  
URS0000E2D5C8                         -          6o9j_A               -                4     116       1     114       1     115     116    +     2.6e-22   94.8   7.0  rRNA from 1 species  
URS0002286D41                         -          6o9j_A               -                2     116       4     118       3     119     122    +     2.6e-22   94.8   4.9  rRNA from 1 species  
URS0002301DD2                         -          6o9j_A               -                3     108       2     107       1     107     107    +     2.7e-22   94.8   5.9  rRNA from 2 species  
NR_121808.1                           -          6o9j_A               -                4     116       1     113       1     114     115    +     2.7e-22   94.8   7.9  Plautia stali symbiont 5S ribosomal RNA, complete sequence 
URS0000B6953B                         -          6o9j_A               -                4     116       1     113       1     114     114    +     2.7e-22   94.8   7.9  rRNA from 1 species  
URS0000A40016                         -          6o9j_A               -                3     115       2     114       1     116     116    +     2.7e-22   94.8   5.7  rRNA from 1 species  
URS000085896B                         -          6o9j_A               -                3     116       2     116       1     117     117    +     2.7e-22   94.8   7.1  rRNA from 1 species  
URS0000DC6863                         -          6o9j_A               -               11     116       9     114       1     115     116    +     2.7e-22   94.8   5.3  rRNA from 1 species  
URS00007D1730                         -          6o9j_A               -                6     116       3     113       1     114     115    +     2.7e-22   94.8   5.1  rRNA from 1 species  
URS00007A7096                         -          6o9j_A               -                2     116       3     117       2     118     120    +     2.7e-22   94.8   5.2  rRNA from 1 species  
URS00007E58F4                         -          6o9j_A               -                4     116       1     113       1     114     115    +     2.7e-22   94.8   4.8  rRNA from 1 species  
URS00022579B5                         -          6o9j_A               -                3     116       2     115       1     116     116    +     2.8e-22   94.8   6.6  rRNA from 1 species  
URS00007951F7                         -          6o9j_A               -                2     115       3     116       2     118     120    +     2.8e-22   94.8   3.2  rRNA from 2 species  
URS0000C9E3E3                         -          6o9j_A               -               12     116       2     106       1     107     107    +     2.8e-22   94.7   4.2  rRNA from 1 species  
URS00019CAE22                         -          6o9j_A               -                4     116       1     113       1     114     114    +     2.9e-22   94.7   5.4  rRNA from 2 species  
URS000082DBAC                         -          6o9j_A               -               13     116       2     105       1     106     107    +     2.9e-22   94.7   5.3  rRNA from 2 species  
URS0000FE1E44                         -          6o9j_A               -               12     116      10     114       1     115     115    +     2.9e-22   94.7   7.3  rRNA from 1 species  
URS00026AD766                         -          6o9j_A               -                4     115       1     113       1     115     116    +     2.9e-22   94.7   5.5  rRNA from 1 species  
URS0002583494                         -          6o9j_A               -                3     114       2     113       1     113     113    +       3e-22   94.7   4.9  rRNA from 1 species  
URS0000DD0EC4                         -          6o9j_A               -                2     116       1     115       1     116     116    +       3e-22   94.6   5.6  rRNA from 1 species  
URS000009E2ED                         -          6o9j_A               -                3     116       2     115       1     116     116    +     3.1e-22   94.6   7.2  rRNA from 1 species  
URS00021D8724                         -          6o9j_A               -                4     110       1     107       1     107     107    +     3.2e-22   94.6   5.6  rRNA from 1 species  
URS0000CAE454                         -          6o9j_A               -                3     116       2     114       1     115     115    +     3.2e-22   94.6   5.8  rRNA from 1 species  
URS0000E1133A                         -          6o9j_A               -                4     116       1     114       1     115     116    +     3.2e-22   94.5   6.7  rRNA from 2 species  
URS0000B52FF7                         -          6o9j_A               -                6     116       2     112       1     113     114    +     3.3e-22   94.5   6.2  rRNA from 2 species  
URS000287B6C2                         -          6o9j_A               -               14     116      18     120       4     121     121    +     3.3e-22   94.5   5.4  rRNA from 0 species  
URS00008568B1                         -          6o9j_A               -                5     116       4     115       2     116     116    +     3.3e-22   94.5   6.0  rRNA from 1 species  
URS000085C4CF                         -          6o9j_A               -                5     116       4     115       2     116     116    +     3.3e-22   94.5   6.0  rRNA from 1 species  
URS0000CE38C8                         -          6o9j_A               -               12     116       1     105       1     106     106    +     3.3e-22   94.5   4.7  rRNA from 3 species  
URS00022AC0FC                         -          6o9j_A               -                3     116       2     122       1     123     123    +     3.3e-22   94.5   5.8  rRNA from 1 species  
URS000043B208                         -          6o9j_A               -                4     116       1     114       1     115     116    +     3.3e-22   94.5   5.6  rRNA from 1 species  
URS0000608BFF                         -          6o9j_A               -                2     116     116     230     115     231     237    +     3.3e-22   94.5   7.0  rRNA from 1 species  
URS0000DCE3A2                         -          6o9j_A               -                4     114       1     111       1     111     111    +     3.3e-22   94.5   4.6  rRNA from 4 species  
URS0000DBC189                         -          6o9j_A               -                4     116       1     114       1     115     116    +     3.3e-22   94.5   6.9  rRNA from 1 species  
URS00000567AB                         -          6o9j_A               -                3     116       2     114       1     115     115    +     3.3e-22   94.5   6.6  rRNA from 1 species  
URS0000E11DD0                         -          6o9j_A               -               13     116       7     110       1     111     111    +     3.6e-22   94.4   6.3  rRNA from 1 species  
URS0000DCE117                         -          6o9j_A               -                4     116       1     113       1     114     115    +     3.6e-22   94.4   6.1  rRNA from 1 species  
URS0001886BC1                         -          6o9j_A               -                3     110       2     109       1     109     109    +     3.7e-22   94.4   5.6  rRNA from 2 species  
URS0000824124                         -          6o9j_A               -                4     116       1     113       1     114     115    +     3.8e-22   94.3   4.6  rRNA from 1 species  
URS00000A9B10                         -          6o9j_A               -                6     114       2     111       1     111     111    +     3.8e-22   94.3   6.8  rRNA from 1 species  
URS00005305F5                         -          6o9j_A               -                2     116       3     117       2     118     118    +     3.8e-22   94.3   7.0  rRNA from 2 species  
URS00022EE5D8                         -          6o9j_A               -                3     116       2     115       1     116     116    +     3.9e-22   94.3   6.6  rRNA from 1 species  
URS0000E36026                         -          6o9j_A               -                3     116       2     115       1     116     116    +     3.9e-22   94.3   5.6  rRNA from 1 species  
URS0000392AA2                         -          6o9j_A               -                3     116       2     115       1     116     116    +     3.9e-22   94.3   6.1  rRNA from 2 species  
URS0001BCA676                         -          6o9j_A               -                2     116       3     117       2     118     120    +       4e-22   94.3   3.5  rRNA from 13 species  
X02039.1                              -          6o9j_A               -                2     116       3     117       2     118     120    +       4e-22   94.3   3.5  Proteus vulgaris 5S ribosomal RNA 
URS0000C01B94                         -          6o9j_A               -                3     115       2     114       1     116     116    +     4.2e-22   94.2   4.3  rRNA from 1 species  
URS0000E3777C                         -          6o9j_A               -               10     116       2     108       1     109     109    +     4.3e-22   94.1   5.4  rRNA from 2 species  
URS000268C850                         -          6o9j_A               -                4     114       1     111       1     112     112    +     4.4e-22   94.1   6.2  rRNA from 1 species  
URS0000DC9401                         -          6o9j_A               -                4     116       1     112       1     113     114    +     4.4e-22   94.1   8.2  rRNA from 1 species  
URS000288EC2E                         -          6o9j_A               -               12     116       2     106       1     107     107    +     4.5e-22   94.1   6.0  rRNA from 0 species  
URS0000DE50D0                         -          6o9j_A               -                3     114       2     113       1     113     113    +     4.5e-22   94.1   7.4  rRNA from 1 species  
URS0000BAA9CD                         -          6o9j_A               -                4     116       1     113       1     114     115    +     4.6e-22   94.1   5.1  rRNA from 1 species  
URS00009F5327                         -          6o9j_A               -                3     112       2     111       1     114     116    +     4.6e-22   94.1   5.6  rRNA from 1 species  
URS00022E8FC6                         -          6o9j_A               -                3     116       2     114       1     115     115    +     4.7e-22   94.0   6.5  rRNA from 1 species  
URS0000DEDC42                         -          6o9j_A               -                4     116       1     114       1     115     116    +     4.8e-22   94.0   6.7  rRNA from 1 species  
URS000220FFD4                         -          6o9j_A               -                2     116       1     114       1     115     115    +     4.9e-22   94.0   5.5  rRNA from 1 species  
URS000211FE20                         -          6o9j_A               -                4     114       1     111       1     111     111    +       5e-22   93.9   6.7  rRNA from 2 species  
URS0000CBBFB4                         -          6o9j_A               -                4     116       3     115       1     116     116    +       5e-22   93.9   8.4  rRNA from 1 species  
URS0000DED9BF                         -          6o9j_A               -               13     116      16     119       1     120     120    +     5.2e-22   93.9   6.3  rRNA from 1 species  
URS00028AFA9A                         -          6o9j_A               -                3     116       2     114       1     115     115    +     5.2e-22   93.9   5.8  rRNA from 0 species  
URS000288B2A5                         -          6o9j_A               -                3     116       2     115       1     116     116    +     5.2e-22   93.9   5.0  rRNA from 0 species  
URS00026797AD                         -          6o9j_A               -                4     116       1     113       1     114     115    +     5.2e-22   93.9   4.6  rRNA from 1 species  
URS000204EDC0                         -          6o9j_A               -                3     116       2     114       1     115     115    +     5.5e-22   93.8   7.0  rRNA from 1 species  
URS0000801B06                         -          6o9j_A               -                3     116       2     114       1     115     115    +     5.5e-22   93.8   6.6  rRNA from 1 species  
URS00008543AF                         -          6o9j_A               -                8     114       2     108       1     108     108    +     5.5e-22   93.8   5.2  rRNA from 1 species  
URS000255E0A8                         -          6o9j_A               -                3     116       2     116       1     117     117    +     5.6e-22   93.8   6.0  rRNA from 1 species  
URS0000DC10A1                         -          6o9j_A               -                4     115       1     113       1     115     116    +     5.6e-22   93.8   6.0  rRNA from 1 species  
CAADJD010000021.1/456484-456600       -          6o9j_A               -                3     116       2     116       1     117     117    +     5.7e-22   93.8   7.4  CAADJD010000021.1 Kluyvera cryocrescens strain NCTC12993 genome assembly, contig: ERS473437SCcontig000021, whole genome shotgun sequence  
URS00028BAF9E                         -          6o9j_A               -                6     116       2     112       1     113     113    +     5.8e-22   93.7   6.2  rRNA from 0 species  
URS0000DD59F5                         -          6o9j_A               -               12     116       2     106       1     107     107    +     5.9e-22   93.7   6.0  rRNA from 1 species  
URS0000DCD798                         -          6o9j_A               -                4     116       1     114       1     115     116    +     5.9e-22   93.7   5.9  rRNA from 1 species  
URS0000CBFD36                         -          6o9j_A               -                3     116       2     115       1     116     116    +     5.9e-22   93.7   5.9  rRNA from 3 species  
URS0002249A39                         -          6o9j_A               -                3     115       2     117       1     119     119    +       6e-22   93.7   6.3  rRNA from 1 species  
URS0000EC5B51                         -          6o9j_A               -                4     116       1     114       1     115     116    +     6.2e-22   93.6   6.2  rRNA from 1 species  
URS00028F35F6                         -          6o9j_A               -                3     116       2     114       1     115     115    +     6.2e-22   93.6   6.3  rRNA from 0 species  
URS0000B69E4D                         -          6o9j_A               -               13     116       3     106       1     107     107    +     6.3e-22   93.6   4.3  rRNA from 1 species  
URS000074446E                         -          6o9j_A               -                4     109       1     106       1     108     108    +     6.3e-22   93.6   7.1  rRNA from 1 species  
URS00021AD02E                         -          6o9j_A               -               12     116       3     107       1     108     108    +     6.4e-22   93.6   5.4  rRNA from 1 species  
URS00028BC0D5                         -          6o9j_A               -                3     107       2     106       1     112     117    +     6.5e-22   93.6   5.3  rRNA from 0 species  
URS00019F6BBB                         -          6o9j_A               -                4     116       1     113       1     114     115    +     6.5e-22   93.6   7.2  rRNA from 2 species  
URS00007F14F8                         -          6o9j_A               -                4     116       1     113       1     114     115    +     6.6e-22   93.6   6.6  rRNA from 2 species  
URS0002663CE5                         -          6o9j_A               -                9     116      10     116       1     117     117    +     6.7e-22   93.6   5.6  rRNA from 1 species  
URS0000E12701                         -          6o9j_A               -                4     116       1     112       1     113     114    +     6.7e-22   93.5   6.4  rRNA from 1 species  
URS0000CAE612                         -          6o9j_A               -               13     116       1     104       1     105     105    +     6.8e-22   93.5   4.6  rRNA from 8 species  
URS00001DC989                         -          6o9j_A               -                2     116       3     117       2     118     118    +     6.8e-22   93.5   6.2  rRNA from 2 species  
URS0000B9A87C                         -          6o9j_A               -                6     116       2     112       1     113     113    +     6.8e-22   93.5   8.2  rRNA from 2 species  
URS0000DEFD07                         -          6o9j_A               -                4     116       1     114       1     115     116    +     6.9e-22   93.5   6.7  rRNA from 1 species  
URS00026F5B36                         -          6o9j_A               -                3     116       2     115       1     116     116    +     6.9e-22   93.5   6.2  rRNA from 1 species  
URS0000E37A86                         -          6o9j_A               -                4     116       1     114       1     115     116    +     6.9e-22   93.5   6.8  rRNA from 1 species  
URS00007C3BD8                         -          6o9j_A               -                4     116       1     113       1     114     115    +     7.1e-22   93.5   6.4  rRNA from 6 species  
URS0000DC5DBE                         -          6o9j_A               -                4     116       1     114       1     115     116    +     7.1e-22   93.5   6.8  rRNA from 1 species  
URS0000CEDD43                         -          6o9j_A               -                3     116       2     115       1     116     116    +     7.2e-22   93.5  10.7  rRNA from 1 species  
URS00028B4F2E                         -          6o9j_A               -                4     112       1     108       1     109     109    +     7.2e-22   93.5   6.4  rRNA from 0 species  
URS0000DC1EAF                         -          6o9j_A               -                4     116       1     114       1     115     116    +     7.2e-22   93.4   7.0  rRNA from 1 species  
URS0000764A0A                         -          6o9j_A               -                3     116       2     114       1     115     115    +     7.3e-22   93.4   5.8  rRNA from 1 species  
URS0000F001EC                         -          6o9j_A               -                2     116       3     117       2     118     120    +     7.4e-22   93.4   4.8  rRNA from 1 species  
URS000012DDDE                         -          6o9j_A               -                6     116       2     112       1     113     113    +     7.4e-22   93.4   5.6  rRNA from 3 species  
URS0002672F88                         -          6o9j_A               -                6     116       2     112       1     113     114    +     7.4e-22   93.4   5.6  rRNA from 1 species  
URS000259D77C                         -          6o9j_A               -               12     116       4     108       1     109     109    +     7.5e-22   93.4   3.8  rRNA from 2 species  
URS0000ADF87D                         -          6o9j_A               -               13     116       2     105       1     106     106    +     7.6e-22   93.4   5.8  rRNA from 1 species  
URS0000AEEFC8                         -          6o9j_A               -                3     116       2     113       1     114     114    +     7.8e-22   93.3   6.9  rRNA from 1 species  
URS0000ED33F1                         -          6o9j_A               -                4     116       1     113       1     114     115    +     7.9e-22   93.3   6.8  rRNA from 2 species  
URS0000EE0249                         -          6o9j_A               -                4     116       1     112       1     113     114    +       8e-22   93.3   5.3  rRNA from 1 species  
URS00028DC360                         -          6o9j_A               -                3     116       2     115       1     116     116    +     8.3e-22   93.2   6.2  rRNA from 0 species  
URS00022CD39F                         -          6o9j_A               -                3     116       2     115       1     116     116    +     8.5e-22   93.2   3.9  rRNA from 1 species  
URS00025D6D18                         -          6o9j_A               -                4     114       1     111       1     111     111    +     8.6e-22   93.2   6.0  rRNA from 1 species  
URS00022C2CC7                         -          6o9j_A               -               15     116      15     116       2     117     117    +     8.8e-22   93.2   6.0  rRNA from 1 species  
URS00025A735C                         -          6o9j_A               -                3     116       2     115       1     116     116    +     8.8e-22   93.2   5.0  rRNA from 1 species  
URS00027A97E0                         -          6o9j_A               -                3     116       2     113       1     114     114    +     8.9e-22   93.2   6.8  rRNA from 1 species  
URS0001DD02BB                         -          6o9j_A               -               12     115       3     106       1     108     108    +     9.1e-22   93.1   3.0  rRNA from 1 species  
URS0000DE4627                         -          6o9j_A               -                4     116       1     114       1     115     116    +     9.2e-22   93.1   5.8  rRNA from 1 species  
URS0000BB629C                         -          6o9j_A               -                3     116       2     115       1     116     116    +     9.3e-22   93.1   6.8  rRNA from 4 species  
URS0000ED77EA                         -          6o9j_A               -                4     116       1     117       1     118     119    +     9.5e-22   93.1   5.6  rRNA from 1 species  
URS000266678A                         -          6o9j_A               -                8     116       2     110       1     111     112    +     9.6e-22   93.1   5.5  rRNA from 2 species  
URS0000562852                         -          6o9j_A               -                3     115       1     112       1     114     116    +     9.7e-22   93.0   5.9  rRNA from 1 species  
URS0000B999B8                         -          6o9j_A               -                9     116       7     114       1     115     115    +     9.7e-22   93.0   5.6  rRNA from 1 species  
URS0001A09052                         -          6o9j_A               -                3     116       2     114       1     115     115    +     9.7e-22   93.0   5.7  rRNA from 1 species  
URS0000D3A7B3                         -          6o9j_A               -               12     116       4     108       1     109     109    +       1e-21   93.0   6.3  rRNA from 2 species  
URS00007395BF                         -          6o9j_A               -                3     109       2     108       1     108     108    +       1e-21   93.0   6.0  rRNA from 22 species  
URS00021B79CE                         -          6o9j_A               -               13     116       1     104       1     105     105    +     1.1e-21   92.9   4.7  rRNA from 1 species  
URS00019E3F9E                         -          6o9j_A               -                3     107       2     106       1     108     148    +     1.1e-21   92.9   6.2  rRNA from 1 species  
URS00022F3A30                         -          6o9j_A               -               14     116       8     110       2     111     111    +     1.1e-21   92.9   4.2  rRNA from 1 species  
URS0002201615                         -          6o9j_A               -                4     113       3     112       1     115     116    +     1.1e-21   92.9   6.7  rRNA from 1 species  
URS0000E50E86                         -          6o9j_A               -                4     116       1     114       1     115     116    +     1.2e-21   92.8   6.0  rRNA from 1 species  
URS0000735BDE                         -          6o9j_A               -               15     116       9     110       1     111     111    +     1.2e-21   92.8   6.5  rRNA from 1 species  
URS0000DBBF9A                         -          6o9j_A               -                4     116       1     114       1     115     116    +     1.2e-21   92.8   6.1  rRNA from 1 species  
URS0000813A15                         -          6o9j_A               -                4     116       1     113       1     114     115    +     1.2e-21   92.7   5.6  rRNA from 1 species  
URS000230B439                         -          6o9j_A               -                3     116       1     114       1     115     115    +     1.2e-21   92.7   6.5  rRNA from 1 species  
URS00028D305C                         -          6o9j_A               -                4     114       1     112       1     112     112    +     1.2e-21   92.7   5.7  rRNA from 0 species  
URS000269E01C                         -          6o9j_A               -                4     114       1     111       1     112     112    +     1.2e-21   92.7   5.6  rRNA from 1 species  
URS0000E0BC30                         -          6o9j_A               -                4     116       1     113       1     114     115    +     1.3e-21   92.7   6.0  rRNA from 1 species  
URS0000B99E89                         -          6o9j_A               -                3     116       2     116       1     117     117    +     1.3e-21   92.7   6.3  rRNA from 1 species  
URS000225D064                         -          6o9j_A               -                3     116       2     114       1     115     115    +     1.3e-21   92.6   6.1  rRNA from 1 species  
URS0000ECFF6A                         -          6o9j_A               -                3     116       2     113       1     114     114    +     1.3e-21   92.6   6.4  rRNA from 1 species  
URS0000E0FE91                         -          6o9j_A               -                4     116       1     111       1     112     113    +     1.4e-21   92.6   6.7  rRNA from 1 species  
URS00009C7DD4                         -          6o9j_A               -                3     116       2     117       1     118     118    +     1.4e-21   92.5   7.2  rRNA from 1 species  
URS00001F2405                         -          6o9j_A               -                4     115       1     112       1     114     115    +     1.4e-21   92.5   4.4  rRNA from 1 species  
URS0000EFF68A                         -          6o9j_A               -                2     116       3     117       2     118     120    +     1.4e-21   92.5   5.5  rRNA from 1 species  
URS000269A090                         -          6o9j_A               -                4     114       1     111       1     111     111    +     1.4e-21   92.5   5.8  rRNA from 1 species  
URS0001A0DA6B                         -          6o9j_A               -                2     116       1     114       1     115     115    +     1.6e-21   92.4   5.7  rRNA from 1 species  
URS0000B6D328                         -          6o9j_A               -               15     116       4     105       2     106     106    +     1.6e-21   92.3   5.8  rRNA from 1 species  
URS0002257DD0                         -          6o9j_A               -                5     113       4     112       1     114     116    +     1.7e-21   92.3   5.8  rRNA from 1 species  
URS00003CB7CA                         -          6o9j_A               -                3     116       2     115       1     116     116    +     1.7e-21   92.3   7.8  rRNA from 1 species  
URS0001A13F49                         -          6o9j_A               -                4     114       1     112       1     112     112    +     1.7e-21   92.3   6.2  rRNA from 1 species  
URS00007F93ED                         -          6o9j_A               -                3     116       2     114       1     115     115    +     1.7e-21   92.2   6.0  rRNA from 1 species  
URS0001A09EFD                         -          6o9j_A               -               13     116       2     105       1     106     106    +     1.7e-21   92.2   6.2  rRNA from 1 species  
URS0002784792                         -          6o9j_A               -                3     116       2     115       1     116     116    +     1.8e-21   92.2   7.5  rRNA from 1 species  
URS0000EE6B7F                         -          6o9j_A               -                6     116       2     111       1     112     113    +     1.9e-21   92.1   6.0  rRNA from 1 species  
URS0000BA4257                         -          6o9j_A               -               13     116       3     106       2     107     107    +     1.9e-21   92.1   4.2  rRNA from 1 species  
URS0000B70A51                         -          6o9j_A               -               15     116       2     103       1     104     104    +     1.9e-21   92.1   5.8  rRNA from 1 species  
URS0000855936                         -          6o9j_A               -                4     116       1     113       1     114     115    +     1.9e-21   92.1   4.9  rRNA from 1 species  
URS00007BEB7E                         -          6o9j_A               -                6     116       2     112       1     113     113    +     1.9e-21   92.1   6.7  rRNA from 4 species  
URS00027A92F9                         -          6o9j_A               -               15     115      19     119       7     121     121    +       2e-21   92.0   3.5  rRNA from 1 species  
URS0000DE809B                         -          6o9j_A               -                4     116       1     112       1     113     114    +       2e-21   92.0   4.4  rRNA from 1 species  
URS000084D4B8                         -          6o9j_A               -               13     115       1     103       1     105     106    +       2e-21   92.0   4.3  rRNA from 1 species  
URS00028BCF62                         -          6o9j_A               -                3     116       2     115       1     116     116    +     2.1e-21   92.0   6.3  rRNA from 0 species  
URS000253E8E7                         -          6o9j_A               -                3     108       2     107       1     107     107    +     2.1e-21   92.0   5.9  rRNA from 2 species  
URS0000DDDCBD                         -          6o9j_A               -                4     116       1     112       1     113     114    +     2.2e-21   91.9   5.4  rRNA from 1 species  
URS00019C1B54                         -          6o9j_A               -                3     106       2     105       1     115     117    +     2.2e-21   91.9   6.7  rRNA from 1 species  
URS00000FE09D                         -          6o9j_A               -                2     116       3     117       2     118     120    +     2.3e-21   91.8   7.8  rRNA from 1 species  
URS00007F28BC                         -          6o9j_A               -                3     116       2     115       1     116     116    +     2.4e-21   91.8   6.3  rRNA from 1 species  
URS000074492F                         -          6o9j_A               -                4     116       1     113       1     114     115    +     2.6e-21   91.7   6.4  rRNA from 3 species  
URS0000BE42C3                         -          6o9j_A               -                3     116       2     115       1     116     116    +     2.6e-21   91.7   5.2  rRNA from 1 species  
URS000286B961                         -          6o9j_A               -                3     116       2     115       1     116     116    +     2.7e-21   91.7   3.4  rRNA from 0 species  
URS00022024F6                         -          6o9j_A               -                3     116       2     114       1     115     115    +     2.7e-21   91.6   5.9  rRNA from 1 species  
URS00007328C7                         -          6o9j_A               -                3     116       2     113       1     114     114    +     2.8e-21   91.6   6.0  rRNA from 1 species  
URS0000788FA4                         -          6o9j_A               -                3     116       2     113       1     114     114    +       3e-21   91.5   8.0  rRNA from 1 species  
URS00004CBF9D                         -          6o9j_A               -                3     116       2     115       1     116     116    +       3e-21   91.5   7.3  rRNA from 1 species  
CM001773.1/1404852-1404970            -          6o9j_A               -                3     115       2     117       1     119     119    +     3.1e-21   91.5   5.0  Providencia sneebia DSM 19967 chromosome, whole genome shotgun sequence.  
URS0000D277A3                         -          6o9j_A               -                3     116       2     113       1     114     114    +     3.1e-21   91.4   8.6  rRNA from 1 species  
URS0000B512C0                         -          6o9j_A               -                3     116       2     115       1     116     116    +     3.1e-21   91.4   3.6  rRNA from 8 species  
URS0000DDD7E6                         -          6o9j_A               -                4     116       1     111       1     112     113    +     3.3e-21   91.4   6.9  rRNA from 1 species  
URS0000C8447D                         -          6o9j_A               -                3     115       2     114       1     116     116    +     3.3e-21   91.4   7.1  rRNA from 1 species  
URS00019D25E7                         -          6o9j_A               -                6     116       2     118       1     119     119    +     3.7e-21   91.2   5.9  rRNA from 1 species  
URS00019AD829                         -          6o9j_A               -               13     116       3     106       1     107     107    +     3.7e-21   91.2   4.9  rRNA from 1 species  
URS000226C178                         -          6o9j_A               -                3     116       2     113       1     114     114    +       4e-21   91.1   5.7  rRNA from 1 species  
URS00026D03B2                         -          6o9j_A               -                3     110       2     109       1     110     110    +     4.2e-21   91.0   5.2  rRNA from 1 species  
URS00004474F1                         -          6o9j_A               -                3     116       2     115       1     116     116    +     4.3e-21   91.0   7.5  rRNA from 1 species  
URS000289D665                         -          6o9j_A               -               16     116      19     119       5     120     120    +     4.5e-21   90.9   4.1  rRNA from 0 species  
URS0000DC5FFF                         -          6o9j_A               -                4     113       1     111       1     116     116    +     4.6e-21   90.9   5.6  rRNA from 1 species  
URS0000E356C4                         -          6o9j_A               -                4     116       3     113       1     114     114    +     4.6e-21   90.9   6.8  rRNA from 1 species  
URS0000A72FAD                         -          6o9j_A               -                4     116       3     115       1     116     116    +     4.6e-21   90.9   2.8  rRNA from 1 species  
URS0001E27F3F                         -          6o9j_A               -                3     116       2     115       1     116     116    +     4.6e-21   90.9   4.3  rRNA from 1 species  
URS0001FF7381                         -          6o9j_A               -                6     112       2     108       1     109     109    +     4.7e-21   90.9   5.4  rRNA from 1 species  
URS000269BCDB                         -          6o9j_A               -                4     114       1     111       1     111     111    +     4.7e-21   90.9   5.6  rRNA from 2 species  
URS000108F7A0                         -          6o9j_A               -                3     111       2     110       1     111     111    +     4.9e-21   90.8   7.2  rRNA from 1 species  
URS0000DDBC9A                         -          6o9j_A               -                7     116       5     113       1     114     115    +       5e-21   90.8   5.2  rRNA from 1 species  
URS0000D04DD7                         -          6o9j_A               -               11     116       7     112       1     113     113    +       5e-21   90.8   4.6  rRNA from 1 species  
URS0000B1870C                         -          6o9j_A               -                3     103       2     102       1     110     114    +     5.4e-21   90.7   4.4  rRNA from 1 species  
URS0000C9FD14                         -          6o9j_A               -                4     114       1     111       1     111     111    +     5.4e-21   90.7   4.2  rRNA from 2 species  
URS0000B50938                         -          6o9j_A               -               18     116      17     115       1     116     116    +     5.5e-21   90.7   5.9  rRNA from 1 species  
URS000226261D                         -          6o9j_A               -                3     107       2     106       1     106     106    +     5.5e-21   90.7   6.1  rRNA from 1 species  
URS0000207EDB                         -          6o9j_A               -               13     116       2     106       1     107     108    +     5.8e-21   90.6   5.1  rRNA from 1 species  
URS00027706D9                         -          6o9j_A               -                3     115       2     113       1     115     115    +     5.9e-21   90.6   5.6  rRNA from 1 species  
URS000267F359                         -          6o9j_A               -                4     116       3     115       1     116     116    +       6e-21   90.5   6.2  rRNA from 1 species  
URS0000D4E6B8                         -          6o9j_A               -                3     113       2     113       1     117     117    +     6.1e-21   90.5   7.2  rRNA from 1 species  
URS000263F4D3                         -          6o9j_A               -               13     116       1     104       1     105     106    +     6.8e-21   90.4   5.2  rRNA from 2 species  
URS00007F8B4E                         -          6o9j_A               -                6     116       2     112       1     113     113    +     7.1e-21   90.3   6.7  rRNA from 1 species  
URS0000DED634                         -          6o9j_A               -                4     116       1     112       1     113     114    +     7.2e-21   90.3   5.7  rRNA from 1 species  
URS00021C9874                         -          6o9j_A               -                3     116       2     122       1     123     123    +     7.6e-21   90.2   6.0  rRNA from 1 species  
URS0000836331                         -          6o9j_A               -                4     116       1     113       1     114     115    +     7.6e-21   90.2   3.9  rRNA from 1 species  
URS00028F4BD7                         -          6o9j_A               -               12     114      11     113       4     113     113    +     7.7e-21   90.2   4.2  rRNA from 0 species  
URS0000CDE5D7                         -          6o9j_A               -               17     116       2     101       1     102     102    +     7.8e-21   90.2   4.6  rRNA from 3 species  
URS0000ADCEF1                         -          6o9j_A               -               18     116      14     112       4     113     113    +     7.9e-21   90.2   4.0  rRNA from 1 species  
URS000083DB23                         -          6o9j_A               -                4     116       2     114       1     115     115    +     8.1e-21   90.1   3.2  rRNA from 1 species  
URS00028B1444                         -          6o9j_A               -               17     116      14     113       4     114     114    +     8.2e-21   90.1   3.6  rRNA from 0 species  
URS00019F4015                         -          6o9j_A               -                3     115       2     112       1     113     114    +     8.4e-21   90.1   5.9  rRNA from 1 species  
URS00027ACB0C                         -          6o9j_A               -                3     116       2     115       1     116     116    +     8.6e-21   90.0   5.4  rRNA from 1 species  
NR_103346.1                           -          6o9j_A               -                4     114       2     112       1     113     113    +     8.7e-21   90.0   6.9  Xenorhabdus nematophila ATCC 19061 strain ATCC 19061 5S ribosomal RNA, complete sequence 
UHJG01000001.1/1337998-1337883        -          6o9j_A               -                3     116       2     115       1     116     116    +     9.3e-21   89.9   5.3  UHJG01000001.1 Yersinia ruckeri strain NCTC10476 genome assembly, contig: ERS1545397SCcontig000001, whole genome shotgun sequence  
URS0000F00BB7                         -          6o9j_A               -                2     115       3     116       2     118     121    +     9.3e-21   89.9   5.7  rRNA from 1 species  
URS000082FEE1                         -          6o9j_A               -                4     112       1     109       1     110     110    +     9.9e-21   89.8   5.6  rRNA from 1 species  
URS0001DB3ECC                         -          6o9j_A               -                3     116       2     115       1     116     116    +     1.1e-20   89.7   3.8  rRNA from 1 species  
URS00003EABE0                         -          6o9j_A               -                2     116     117     233     116     234     241    +     1.2e-20   89.6   7.5  rRNA from 1 species  
URS0001F8E16B                         -          6o9j_A               -                3     109       2     108       1     115     115    +     1.2e-20   89.6   4.7  rRNA from 1 species  
URS0000DDE1B6                         -          6o9j_A               -                3     115       2     114       1     116     116    +     1.2e-20   89.6   3.9  rRNA from 1 species  
URS00026E4ECE                         -          6o9j_A               -                3     104       2     103       1     118     120    +     1.3e-20   89.5   4.7  rRNA from 1 species  
URS000081A628                         -          6o9j_A               -                4     116       1     113       1     114     115    +     1.3e-20   89.5   3.9  rRNA from 1 species  
URS000219A957                         -          6o9j_A               -                3     105       2     104       1     105     105    +     1.3e-20   89.5   6.2  rRNA from 4 species  
URS00028C7FAE                         -          6o9j_A               -               18     116      15     113       3     114     114    +     1.4e-20   89.4   4.1  rRNA from 0 species  
URS00001C6DDC                         -          6o9j_A               -                4     116       1     115       1     116     117    +     1.4e-20   89.4   8.6  rRNA from 1 species  
URS00023008E1                         -          6o9j_A               -               13     116       1     106       1     107     107    +     1.5e-20   89.3   5.3  rRNA from 1 species  
URS000029FC8F                         -          6o9j_A               -                4     116       1     116       1     117     118    +     1.5e-20   89.3   5.8  rRNA from 1 species  
URS00019B388B                         -          6o9j_A               -               18     116       2     100       1     101     101    +     1.5e-20   89.3   4.3  rRNA from 3 species  
URS0000DE2AD5                         -          6o9j_A               -                4     116       1     115       1     116     117    +     1.5e-20   89.3   4.4  rRNA from 1 species  
URS0000CF349C                         -          6o9j_A               -               13     116       4     107       1     108     108    +     1.6e-20   89.2   5.5  rRNA from 1 species  
URS0000EE92AE                         -          6o9j_A               -                4     116       1     112       1     113     114    +     1.6e-20   89.2   5.2  rRNA from 1 species  
URS00007D9653                         -          6o9j_A               -                1     117       2     118       2     118     120    +     1.7e-20   89.1   1.8  rRNA from 1 species  
URS0000AD3B72                         -          6o9j_A               -                3     116       2     109       1     110     110    +     1.7e-20   89.1   6.8  rRNA from 1 species  
URS000272F25E                         -          6o9j_A               -               13     116       1     105       1     106     106    +     1.7e-20   89.1   5.1  rRNA from 1 species  
URS000039DBC6                         -          6o9j_A               -                6     107       2     103       1     106     106    +     1.7e-20   89.1   6.3  rRNA from 1 species  
URS0000DD1555                         -          6o9j_A               -                4     116       1     115       1     116     117    +     1.8e-20   89.0   6.1  rRNA from 1 species  
URS0000588ABD                         -          6o9j_A               -                3     116       2     115       1     116     116    +     2.2e-20   88.8   3.8  rRNA from 2 species  
URS0002768B4D                         -          6o9j_A               -               13     116       3     106       1     107     107    +     2.2e-20   88.7   5.8  rRNA from 1 species  
URS0000B85F2F                         -          6o9j_A               -               10     116       5     111       1     112     112    +     2.2e-20   88.7   7.3  rRNA from 1 species  
URS0000E59281                         -          6o9j_A               -                5     116       4     112       1     113     113    +     2.3e-20   88.7   6.3  rRNA from 1 species  
URS0000ED83C4                         -          6o9j_A               -                2     116     163     277     162     278     278    +     2.3e-20   88.7   4.6  rRNA from 1 species  
URS0000839523                         -          6o9j_A               -               17     115       2     100       1     102     103    +     2.4e-20   88.6   4.3  rRNA from 1 species  
URS00019F4D11                         -          6o9j_A               -               13     116       5     116       1     117     117    +     2.4e-20   88.6   4.7  rRNA from 1 species  
URS000082B235                         -          6o9j_A               -                3     116       2     116       1     117     117    +     2.5e-20   88.5   6.7  rRNA from 1 species  
CP072937.1/723204-723319              -          6o9j_A               -                3     116       2     115       1     116     116    +     2.6e-20   88.5   2.1  CP072937.1 MAG: Sodalis sp. Fse chromosome, complete genome  
URS00009D352B                         -          6o9j_A               -               13     116       3     106       1     107     107    +     2.6e-20   88.5   3.9  rRNA from 1 species  
URS0000A1851F                         -          6o9j_A               -                7     116       6     115       2     116     116    +     2.7e-20   88.5   4.2  rRNA from 1 species  
URS00028986B2                         -          6o9j_A               -               18     115       2      99       1     101     101    +     2.7e-20   88.5   3.8  rRNA from 0 species  
URS0001C24472                         -          6o9j_A               -               19     116       2      99       1     100     100    +     2.8e-20   88.4   4.0  rRNA from 2 species  
URS0000EFFCEB                         -          6o9j_A               -                2     116       3     116       2     117     119    +     2.8e-20   88.4   8.7  rRNA from 1 species  
URS0000B1E942                         -          6o9j_A               -                3     114       2     113       1     115     116    +       3e-20   88.3   3.8  rRNA from 1 species  
URS000076D547                         -          6o9j_A               -                4     115       1     112       1     114     115    +       3e-20   88.3   6.1  rRNA from 1 species  
URS0000B369F7                         -          6o9j_A               -               10     116       9     115       1     116     116    +       3e-20   88.3   6.0  rRNA from 1 species  
URS00007D7EAB                         -          6o9j_A               -                3     111       2     110       1     114     119    +     3.3e-20   88.2   3.9  rRNA from 1 species  
URS0000819316                         -          6o9j_A               -                4     116       1     112       1     113     114    +     3.4e-20   88.2   5.7  rRNA from 1 species  
URS0000BC2BF2                         -          6o9j_A               -                3     116       2     112       1     113     113    +     3.4e-20   88.1   6.0  rRNA from 1 species  
URS0000DE444D                         -          6o9j_A               -                4     116       1     111       1     112     113    +     3.7e-20   88.0   5.2  rRNA from 1 species  
URS0000F00669                         -          6o9j_A               -                2     116       3     118       2     119     121    +     3.9e-20   88.0   6.1  rRNA from 1 species  
URS00021AB29D                         -          6o9j_A               -                2     115       1     114       1     116     116    +       4e-20   87.9   4.4  rRNA from 1 species  
URS000054221E                         -          6o9j_A               -                2     115       4     117       3     119     121    +       4e-20   87.9   2.8  rRNA from 1 species  
URS00001C4747                         -          6o9j_A               -                3     116       2     113       1     114     114    +     4.3e-20   87.8   6.9  rRNA from 1 species  
URS00026DEDFD                         -          6o9j_A               -                3     104       2     103       1     118     121    +     4.3e-20   87.8   3.1  rRNA from 1 species  
URS0000CD8B33                         -          6o9j_A               -               12     110       1      99       1      99      99    +     4.4e-20   87.8   3.6  rRNA from 1 species  
URS00019ED6FC                         -          6o9j_A               -                4     116       3     115       1     116     116    +     4.6e-20   87.7   4.7  rRNA from 1 species  
URS0000D0C0B8                         -          6o9j_A               -                3     116       2     115       1     116     121    +     4.6e-20   87.7   3.9  rRNA from 1 species  
URS00007DD2AC                         -          6o9j_A               -                6     116       2     113       1     114     114    +       5e-20   87.6   6.8  rRNA from 1 species  
URS0000040914                         -          6o9j_A               -               19     116     376     473     358     474     502    +     5.2e-20   87.6   4.1  misc_RNA from 1 species  
URS000263B896                         -          6o9j_A               -                5     113       4     114       1     117     118    +     5.4e-20   87.5   6.0  rRNA from 1 species  
OUND01000003.1/456-575                -          6o9j_A               -                3     116       2     119       1     120     120    +     5.6e-20   87.5   2.3  OUND01000003.1 Arsenophonus endosymbiont of Aleurodicus floccissimus strain ARAF genome assembly, contig: ARAF_3, whole genome shotgun sequence  
URS00022BE066                         -          6o9j_A               -                3     116       2     117       1     118     118    +     7.2e-20   87.1   8.0  rRNA from 1 species  
URS00027CBE06                         -          6o9j_A               -                3     114       2     113       1     116     116    +     7.4e-20   87.1   5.9  rRNA from 1 species  
URS0002261D5F                         -          6o9j_A               -                3     115       2     112       1     114     114    +     7.6e-20   87.1   4.2  rRNA from 1 species  
URS000056C2E0                         -          6o9j_A               -                4     116       1     111       1     112     113    +     7.9e-20   87.0   5.2  rRNA from 1 species  
URS000078E4D4                         -          6o9j_A               -                6     116       2     115       1     116     116    +     8.4e-20   86.9   5.4  rRNA from 1 species  
URS0000E0B462                         -          6o9j_A               -                3     106       2     105       1     112     114    +     8.4e-20   86.9   7.1  rRNA from 1 species  
URS00022DE5A9                         -          6o9j_A               -                3     106       2     105       1     116     116    +     8.7e-20   86.9   5.3  rRNA from 1 species  
URS00021A4365                         -          6o9j_A               -                3     116       2     114       1     115     115    +     8.8e-20   86.8   6.5  rRNA from 1 species  
URS00004088B8                         -          6o9j_A               -                2     116      11     125      10     126     128    +       1e-19   86.7   3.6  rRNA from 1 species  
URS00022095B2                         -          6o9j_A               -                3     116       2     118       1     119     119    +       1e-19   86.7   7.2  rRNA from 1 species  
URS0000BB9215                         -          6o9j_A               -                6     116       5     115       1     116     116    +       1e-19   86.7   5.0  rRNA from 1 species  
URS000210B893                         -          6o9j_A               -                3     116       2     115       1     116     116    +       1e-19   86.7   3.6  rRNA from 1 species  
URS0000849A44                         -          6o9j_A               -               13     116      10     114       1     115     115    +     1.1e-19   86.6   5.3  rRNA from 1 species  
URS0000A0D5B7                         -          6o9j_A               -               20     116       1      97       1      98      98    +     1.1e-19   86.6   3.5  rRNA from 7 species  
URS0000DE4F09                         -          6o9j_A               -               20     116       1      97       1      98      98    +     1.1e-19   86.6   3.5  rRNA from 2 species  
URS0000736718                         -          6o9j_A               -               20     116       1      97       1      98      99    +     1.1e-19   86.6   3.5  rRNA from 1 species  
URS0000E4135D                         -          6o9j_A               -               21     116      20     115       1     116     116    +     1.1e-19   86.6   5.9  rRNA from 1 species  
URS00025CE381                         -          6o9j_A               -                3     113       2     110       1     113     114    +     1.1e-19   86.6   6.9  rRNA from 1 species  
URS0000573421                         -          6o9j_A               -               13     109       3      99       1      99      99    +     1.1e-19   86.5   3.3  rRNA from 4 species  
AJ274380.1                            -          6o9j_A               -                2     116       3     117       2     118     120    +     1.3e-19   86.3   3.1  Photobacterium histaminum 5S rRNA gene, strain JCM 8968 >AJ274379.1 Photobacterium damselae subsp. piscicida 5S rRNA gene, strain DI-21 
URS00028A684F                         -          6o9j_A               -                3     102       2     101       1     113     116    +     1.4e-19   86.2   4.9  rRNA from 0 species  
URS000000B290                         -          6o9j_A               -                2     102     196     296     195     296     296    +     1.5e-19   86.1   6.0  rRNA from 1 species  
URS000225E6A7                         -          6o9j_A               -               22     116      22     116      19     117     117    +     1.6e-19   86.0   4.4  rRNA from 1 species  
URS0000DDCAC6                         -          6o9j_A               -               18     115      12     109       5     111     111    +     1.7e-19   86.0   2.9  rRNA from 1 species  
URS0000DDF0E3                         -          6o9j_A               -               18     115       2      99       1     101     102    +     1.7e-19   85.9   4.3  rRNA from 2 species  
URS0000E56F8A                         -          6o9j_A               -                4     112       3     108       1     112     113    +     1.8e-19   85.8   5.4  rRNA from 1 species  
URS0000DDDA20                         -          6o9j_A               -               17     116       2     101       1     102     102    +     1.9e-19   85.8   4.7  rRNA from 2 species  
URS00002BA5C3                         -          6o9j_A               -                3     116       2     115       1     116     116    +     1.9e-19   85.8   8.4  rRNA from 1 species  
URS00007403C0                         -          6o9j_A               -                2     115       3     116       2     118     120    +     2.1e-19   85.7   3.3  rRNA from 1 species  
URS00026EF237                         -          6o9j_A               -                3     115       2     114       1     116     116    +     2.1e-19   85.7   2.3  rRNA from 1 species  
URS0000DDBF0F                         -          6o9j_A               -               21     116       1      96       1      97      97    +     2.2e-19   85.6   3.4  rRNA from 2 species  
URS000081810C                         -          6o9j_A               -               21     116       1      96       1      97      98    +     2.2e-19   85.6   3.4  rRNA from 6 species  
URS0000DDD66D                         -          6o9j_A               -                5     116       2     112       1     113     114    +     2.2e-19   85.6   4.6  rRNA from 1 species  
URS0000E2B707                         -          6o9j_A               -                2     116       1     115       1     116     116    +     2.4e-19   85.5   3.9  rRNA from 1 species  
URS0000810BD7                         -          6o9j_A               -               19     116      21     118       2     119     119    +     2.4e-19   85.5   2.2  rRNA from 1 species  
URS0000DCA3CC                         -          6o9j_A               -                3     116       2     108       1     109     109    +     2.8e-19   85.2   5.3  rRNA from 1 species  
URS0000B40AE6                         -          6o9j_A               -                3      99       2      98       1      98      98    +       3e-19   85.2   6.8  rRNA from 3 species  
URS00011C3B77                         -          6o9j_A               -                3     104       2     103       1     104     104    +     3.3e-19   85.0   5.8  rRNA from 1 species  
URS0000E08A9F                         -          6o9j_A               -                4     114       3     113       1     115     116    +     3.3e-19   85.0   1.5  rRNA from 1 species  
URS0000DD6FD9                         -          6o9j_A               -               18     116       2     100       1     101     101    +     3.4e-19   85.0   4.4  rRNA from 1 species  
X02252.1                              -          6o9j_A               -                1     116       2     117       2     118     120    +     3.7e-19   84.9   2.7  Vibrio damsela (ATCC 33539) 5S rRNA 
URS0001A00902                         -          6o9j_A               -               22     116       3      97       1      98      98    +     3.7e-19   84.9   3.7  rRNA from 1 species  
URS00026984B2                         -          6o9j_A               -               21     115       1      95       1      95      95    +     4.2e-19   84.7   3.6  rRNA from 1 species  
URS0000AE1E46                         -          6o9j_A               -               21     115       1      95       1      97      97    +     4.3e-19   84.7   3.0  rRNA from 18 species  
URS00009D5C5B                         -          6o9j_A               -                3     115       2     114       1     116     116    +     4.3e-19   84.7   3.6  rRNA from 3 species  
CP003547.1/814295-814180              -          6o9j_A               -                3     116       2     115       1     116     116    +     4.4e-19   84.6   5.3  Secondary endosymbiont of Heteropsylla cubana chromosome, complete genome.  
URS0000A05BCA                         -          6o9j_A               -               20     116       2      98       1      99      99    +     4.9e-19   84.5   4.9  rRNA from 1 species  
URS00027A2CD1                         -          6o9j_A               -               20     116      24     120       5     121     121    +       5e-19   84.5   2.9  rRNA from 1 species  
URS00026ED65D                         -          6o9j_A               -                3     116       2     115       1     116     116    +     5.1e-19   84.4   1.4  rRNA from 1 species  
URS000278B1E6                         -          6o9j_A               -                3     102       2     101       1     101     101    +     5.2e-19   84.4   4.9  rRNA from 1 species  
URS0000E34438                         -          6o9j_A               -                4     114       3     113       1     115     116    +     5.5e-19   84.3   1.2  rRNA from 1 species  
URS0000DCBC44                         -          6o9j_A               -               23     116       2      95       1      96      96    +     5.7e-19   84.3   3.6  rRNA from 2 species  
URS0000E3FE6B                         -          6o9j_A               -                3      98       2      97       1      97      97    +     6.1e-19   84.2   6.6  rRNA from 3 species  
URS00019F0E7F                         -          6o9j_A               -                3     115       2     116       1     118     118    +     6.1e-19   84.2   5.0  rRNA from 1 species  
URS000290C5C7                         -          6o9j_A               -                3     104       2     103       1     103     103    +     6.3e-19   84.1   5.5  rRNA from 0 species  
URS0001CE34DC                         -          6o9j_A               -               20     116       1      97       1      98      98    +     6.7e-19   84.1   4.0  rRNA from 1 species  
URS0000E3E9DB                         -          6o9j_A               -                4     116       1     116       1     117     118    +     6.8e-19   84.0   6.2  rRNA from 1 species  
URS00028DC9CB                         -          6o9j_A               -               23     116       1      94       1      95      95    +     7.3e-19   83.9   3.7  rRNA from 0 species  
URS00028B4C6B                         -          6o9j_A               -                3     114       2     113       1     116     116    +       9e-19   83.7  10.3  rRNA from 0 species  
NR_075497.1                           -          6o9j_A               -                5     116       2     113       1     114     115    +     9.9e-19   83.5   3.8  Actinobacillus succinogenes 130Z strain 130Z 5S ribosomal RNA, complete sequence 
URS000225A941                         -          6o9j_A               -                5     112       4     110       1     114     115    +       1e-18   83.5   6.9  rRNA from 1 species  
URS0000CBFB34                         -          6o9j_A               -                3     116       2     112       1     113     113    +     1.1e-18   83.4   5.2  rRNA from 1 species  
URS0000CA83CB                         -          6o9j_A               -                3     116       2     112       1     113     113    +     1.1e-18   83.4   6.2  rRNA from 1 species  
URS0001A12407                         -          6o9j_A               -               24     116       2      94       1      95      95    +     1.1e-18   83.4   3.5  rRNA from 1 species  
URS000270BC3D                         -          6o9j_A               -               22     115       1      94       1      96      96    +     1.1e-18   83.3   3.2  rRNA from 1 species  
URS00019FFDF4                         -          6o9j_A               -               23     116       2      95       1      96      96    +     1.2e-18   83.3   3.0  rRNA from 1 species  
URS0000BC1BA0                         -          6o9j_A               -               23     116       1      94       1      95      95    +     1.2e-18   83.3   3.4  rRNA from 9 species  
URS0000DD3272                         -          6o9j_A               -               23     116       1      94       1      95      95    +     1.2e-18   83.3   3.4  rRNA from 3 species  
URS0000A2707F                         -          6o9j_A               -               23     116       1      94       1      95      96    +     1.2e-18   83.3   3.4  rRNA from 2 species  
URS0000B443DB                         -          6o9j_A               -               24     116       3      95       1      96      96    +     1.2e-18   83.3   3.3  rRNA from 1 species  
URS00019CBBA9                         -          6o9j_A               -               20     116      15     111       2     112     113    +     1.2e-18   83.3   3.3  rRNA from 1 species  
URS000225BF4D                         -          6o9j_A               -               13     116       2     105       1     106     106    +     1.2e-18   83.2   5.2  rRNA from 1 species  
URS000279AD73                         -          6o9j_A               -               20     115       1      96       1      98      98    +     1.2e-18   83.2   3.5  rRNA from 2 species  
URS000267805D                         -          6o9j_A               -               21     114       2      95       1      95      95    +     1.3e-18   83.1   2.8  rRNA from 1 species  
URS00021FCC69                         -          6o9j_A               -                4     116       3     115       1     116     116    +     1.3e-18   83.1   0.9  rRNA from 1 species  
URS00004B6794                         -          6o9j_A               -               24     116       1      93       1      94      94    +     1.3e-18   83.1   4.0  rRNA from 47 species  
URS0000761AD3                         -          6o9j_A               -               24     116       1      93       1      94      95    +     1.3e-18   83.1   4.0  rRNA from 6 species  
URS0000DEE03B                         -          6o9j_A               -               22     116       2      96       1      97      97    +     1.4e-18   83.1   4.1  rRNA from 1 species  
URS000227D430                         -          6o9j_A               -                3      99       2      98       1      98      98    +     1.5e-18   83.0   5.2  rRNA from 1 species  
URS0000A6B577                         -          6o9j_A               -                4     114       3     113       1     116     116    +     1.5e-18   83.0   1.2  rRNA from 1 species  
URS00029101ED                         -          6o9j_A               -               24     116      22     114       7     115     115    +     1.5e-18   82.9   4.5  rRNA from 0 species  
URS00027AB621                         -          6o9j_A               -                3     116       2     115       1     116     116    +     1.6e-18   82.8   3.3  rRNA from 1 species  
URS0000DC55CF                         -          6o9j_A               -               25     116      23     114       3     115     115    +     1.7e-18   82.7   4.0  rRNA from 1 species  
URS0000DD96B7                         -          6o9j_A               -                4     116       1     103       1     104     105    +     1.8e-18   82.7   6.4  rRNA from 1 species  
URS0000B50477                         -          6o9j_A               -               19     110      13     104       5     104     104    +     1.8e-18   82.7   3.6  rRNA from 1 species  
URS0002768D76                         -          6o9j_A               -                3     116       2     115       1     116     116    +     1.8e-18   82.7   4.4  rRNA from 1 species  
URS0000811502                         -          6o9j_A               -               25     116      23     114       3     115     115    +     1.8e-18   82.7   3.1  rRNA from 1 species  
URS000222DE3E                         -          6o9j_A               -                3     111      14     114       9     118     120    +     1.8e-18   82.7   2.7  rRNA from 1 species  
URS00001DCD9E                         -          6o9j_A               -                2     116       6     120       5     121     123    +     1.8e-18   82.7   3.1  rRNA from 1 species  
URS00026CE516                         -          6o9j_A               -                2     116       1     115       1     116     116    +     1.9e-18   82.7   2.1  rRNA from 1 species  
URS0000E2C78F                         -          6o9j_A               -               23     116       1      94       1      95      95    +       2e-18   82.6   3.8  rRNA from 1 species  
URS00027DBB69                         -          6o9j_A               -                3     115       2     114       1     116     116    +       2e-18   82.6   1.2  rRNA from 1 species  
URS0000D0502B                         -          6o9j_A               -               12     116       4     103       1     104     104    +       2e-18   82.5   4.7  rRNA from 1 species  
URS0002790369                         -          6o9j_A               -                3     116       2     115       1     116     116    +       2e-18   82.5   9.4  rRNA from 1 species  
URS0000E5DD0F                         -          6o9j_A               -                3     113       2     106       1     109     110    +       2e-18   82.5   5.6  rRNA from 1 species  
URS00019D3B3A                         -          6o9j_A               -                3      97       2      96       1      98     130    +       2e-18   82.5   5.6  rRNA from 1 species  
URS00019E9158                         -          6o9j_A               -                3     116       2     115       1     116     116    +     2.1e-18   82.5   1.8  rRNA from 1 species  
URS0000EFFEBA                         -          6o9j_A               -                2     116       3     117       2     118     118    +     2.2e-18   82.5   5.1  rRNA from 1 species  
URS00028C9570                         -          6o9j_A               -               23     116       1      94       1      95      95    +     2.2e-18   82.5   3.8  rRNA from 0 species  
URS00019C3979                         -          6o9j_A               -               23     116       1      94       1      95      95    +     2.2e-18   82.5   3.8  rRNA from 2 species  
URS0002201CB5                         -          6o9j_A               -                3     115       2     113       1     115     115    +     2.2e-18   82.4   8.0  rRNA from 1 species  
URS0000CDED54                         -          6o9j_A               -                6     113       5     112       2     115     116    +     2.2e-18   82.4   0.8  rRNA from 1 species  
URS0000E110AD                         -          6o9j_A               -               25     116       3      94       1      95      95    +     2.2e-18   82.4   4.7  rRNA from 1 species  
URS0000B2081B                         -          6o9j_A               -               24     116       1      93       1      94      95    +     2.4e-18   82.3   3.3  rRNA from 1 species  
URS0000DD6BF1                         -          6o9j_A               -               25     116       3      94       1      95      95    +     2.5e-18   82.2   4.5  rRNA from 1 species  
URS000271C902                         -          6o9j_A               -                3     100       2      99       1      99      99    +     2.6e-18   82.2   5.1  rRNA from 1 species  
URS0000DEB743                         -          6o9j_A               -               24     115       1      92       1      94      94    +     2.7e-18   82.2   3.7  rRNA from 6 species  
URS000073B26F                         -          6o9j_A               -               13     104       1      92       1      93      93    +     2.7e-18   82.1   4.2  rRNA from 1 species  
URS0000CA9AE7                         -          6o9j_A               -                4     103       1     100       1     100     100    +     2.7e-18   82.1   4.3  rRNA from 2 species  
URS000005A5C1                         -          6o9j_A               -                6      98       2      94       1      95      95    +     2.7e-18   82.1   6.6  rRNA from 1 species  
URS0000CAD925                         -          6o9j_A               -                3     100       2      99       1      99      99    +     2.7e-18   82.1   5.0  rRNA from 1 species  
URS0000E485EA                         -          6o9j_A               -                4     115       3     114       1     116     116    +     2.7e-18   82.1   0.7  rRNA from 1 species  
URS0000D7B092                         -          6o9j_A               -                3     102       2     101       1     101     101    +     2.8e-18   82.1   4.4  rRNA from 1 species  
URS00019E0CDA                         -          6o9j_A               -                2     117       1     116       1     116     116    +     2.8e-18   82.1   1.6  rRNA from 1 species  
URS0000CE3399                         -          6o9j_A               -                2     116       1     114       1     115     115    +     2.8e-18   82.1   5.2  rRNA from 1 species  
URS0000ED07DF                         -          6o9j_A               -                4      99       1      96       1      96      96    +     2.9e-18   82.1   5.5  rRNA from 1 species  
URS0002230835                         -          6o9j_A               -               22     116       1      95       1      96      96    +     2.9e-18   82.1   2.5  rRNA from 1 species  
URS00000FEEFE                         -          6o9j_A               -                2      95     247     340     246     340     340    +     3.1e-18   82.0   6.6  rRNA from 1 species  
URS00002B38C3                         -          6o9j_A               -                2      95     159     252     158     252     252    +     3.1e-18   82.0   6.6  rRNA from 1 species  
URS000045D6C5                         -          6o9j_A               -                2      95     266     359     265     359     359    +     3.1e-18   82.0   6.6  rRNA from 1 species  
LR134510.1/965994-966109              -          6o9j_A               -                3     116       2     115       1     116     116    +     3.4e-18   81.8   3.6  LR134510.1 Actinobacillus delphinicola strain NCTC12871 genome assembly, chromosome: 1  
URS0000841195                         -          6o9j_A               -               14     107       1      94       1      94      94    +     3.4e-18   81.8   4.1  rRNA from 1 species  
URS00001411F0                         -          6o9j_A               -               26     116       2      92       1      93      94    +     3.5e-18   81.8   4.3  rRNA from 9 species  
URS00028F2E75                         -          6o9j_A               -               26     116      19     109       3     110     110    +     3.9e-18   81.6   3.2  rRNA from 0 species  
URS0000D1D214                         -          6o9j_A               -               26     116       2      92       1      93      93    +       4e-18   81.6   3.9  rRNA from 1 species  
URS0000B119C6                         -          6o9j_A               -                3      99       2      98       1      98      98    +     4.2e-18   81.5   6.0  rRNA from 4 species  
URS00027283A8                         -          6o9j_A               -                3     112       2     110       1     114     115    +     4.4e-18   81.5   3.3  rRNA from 1 species  
URS0001C689FA                         -          6o9j_A               -                3      96       2      95       1      98     119    +     4.4e-18   81.5   5.8  rRNA from 1 species  
URS00007BB9D5                         -          6o9j_A               -                3     114       5     116       3     119     121    +     4.6e-18   81.4   1.3  rRNA from 1 species  
URS00019AEDAA                         -          6o9j_A               -               24     116       1      93       1      94      94    +     4.6e-18   81.4   3.7  rRNA from 1 species  
URS00009FE3B9                         -          6o9j_A               -                9     117       6     114       1     114     115    +     4.9e-18   81.3   2.2  rRNA from 1 species  
URS0002275907                         -          6o9j_A               -                3     116       2     114       1     115     115    +     5.1e-18   81.3  11.2  rRNA from 1 species  
URS00026984D8                         -          6o9j_A               -                4     113       1     110       1     111     111    +     5.2e-18   81.3   3.6  rRNA from 1 species  
URS00002DCBAE                         -          6o9j_A               -                4      99       1      96       1      97      97    +     5.2e-18   81.3   5.9  rRNA from 1 species  
X05519.1                              -          6o9j_A               -                3     116       2     115       1     116     116    +     5.2e-18   81.3   3.4  Haemophilus aegypticus ATCC 11116 5S ribosomal RNA 
URS0000DEDA66                         -          6o9j_A               -                6     116       5     115       1     116     116    +     5.2e-18   81.2   4.6  rRNA from 1 species  
URS00004262CE                         -          6o9j_A               -               13     107       2      96       1      96      96    +     5.3e-18   81.2   4.1  rRNA from 1 species  
URS0000D18A9A                         -          6o9j_A               -                3     116       2     106       1     107     107    +     5.3e-18   81.2   4.3  rRNA from 1 species  
URS00019E4110                         -          6o9j_A               -                3      95       2      94       1      94      94    +     5.5e-18   81.2   6.2  rRNA from 1 species  
NR_076074.1                           -          6o9j_A               -                2     115       1     114       1     115     115    +     5.5e-18   81.2   3.7  Haemophilus influenzae Rd KW20 5S ribosomal RNA, complete sequence 
URS0000DF2219                         -          6o9j_A               -                3     101       2     100       1     100     100    +     5.7e-18   81.1   6.8  rRNA from 1 species  
URS00021A0C2D                         -          6o9j_A               -                4      98       1      95       1      95      95    +     5.8e-18   81.1   5.3  rRNA from 1 species  
URS0002119000                         -          6o9j_A               -               23     116       1      94       1      95      95    +     5.9e-18   81.1   2.3  rRNA from 1 species  
URS000209217D                         -          6o9j_A               -               26     116       2      92       1      93      93    +       6e-18   81.1   3.5  rRNA from 1 species  
URS0000AC7410                         -          6o9j_A               -               26     116       2      92       1      93      94    +       6e-18   81.0   3.5  rRNA from 1 species  
URS0000A245AA                         -          6o9j_A               -               26     116       2      92       1      93      94    +     6.2e-18   81.0   3.5  rRNA from 2 species  
URS00027A9E7B                         -          6o9j_A               -                3      98       2      97       1      98      98    +     6.3e-18   81.0   5.3  rRNA from 1 species  
URS00028CB434                         -          6o9j_A               -                3     115       2     102       1     104     104    +     6.5e-18   80.9   5.1  rRNA from 0 species  
URS0000A27953                         -          6o9j_A               -               27     116       2      91       1      92      92    +     6.6e-18   80.9   4.1  rRNA from 53 species  
URS000086427E                         -          6o9j_A               -                3     116       2     108       1     109     109    +     6.7e-18   80.9   6.0  rRNA from 1 species  
X02243.1                              -          6o9j_A               -                1     116       2     117       2     118     120    +     6.7e-18   80.9   1.6  Vibrio diazotrophicus (ATCC 33466) 5S rRNA 
URS00009E471E                         -          6o9j_A               -                3      98       2      97       1      98      98    +     6.8e-18   80.9   5.2  rRNA from 2 species  
URS0000810D8A                         -          6o9j_A               -               17     107       2      92       1      92      92    +     7.2e-18   80.8   4.5  rRNA from 2 species  
URS00003C4546                         -          6o9j_A               -                2      95     173     266     172     266     266    +     7.6e-18   80.7   5.8  rRNA from 1 species  
GL379589.1/198053-198168              -          6o9j_A               -                3     116       2     115       1     116     116    +     7.6e-18   80.7   5.7  Candidatus Regiella insecticola LSR1 genomic scaffold Scaffold1, whole genome shotgun sequence.  
URS0002899E9A                         -          6o9j_A               -               27     116       2      91       1      92      92    +     7.6e-18   80.7   3.7  rRNA from 0 species  
URS00026F3AB4                         -          6o9j_A               -               26     116      30     120      10     121     121    +     7.6e-18   80.7   3.0  rRNA from 1 species  
URS0000EFF9E0                         -          6o9j_A               -                2     116       3     116       2     117     117    +     7.8e-18   80.7   5.7  rRNA from 1 species  
URS00008F825E                         -          6o9j_A               -                3      95       2      94       1      95      95    +       8e-18   80.7   5.7  rRNA from 1 species  
URS00001FB5E2                         -          6o9j_A               -                1     116       4     119       4     120     122    +       8e-18   80.7   2.5  rRNA from 1 species  
URS0000CA8E0E                         -          6o9j_A               -                3      98       2      97       1      97      97    +     8.6e-18   80.6   5.8  rRNA from 2 species  
URS00006F3D4A                         -          6o9j_A               -                3     115       2     114       1     116     116    +     8.6e-18   80.6   4.1  rRNA from 2 species  
URS00019CC3D1                         -          6o9j_A               -               27     116      68     157      66     158     158    +     8.7e-18   80.5   4.3  rRNA from 1 species  
URS00009E8AF1                         -          6o9j_A               -               17     116      11     110       2     111     111    +       9e-18   80.5   4.1  rRNA from 1 species  
NR_075437.1                           -          6o9j_A               -                8     116       5     113       1     114     115    +     9.1e-18   80.5   1.2  Shewanella amazonensis SB2B strain SB2B 5S ribosomal RNA, complete sequence 
URS00022389AD                         -          6o9j_A               -                2     116       1     114       1     115     115    +     9.1e-18   80.5   4.8  rRNA from 1 species  
URS0000B1814B                         -          6o9j_A               -               26     115      84     173      81     175     175    +     9.3e-18   80.5   4.2  rRNA from 1 species  
BSNC01000002.1/206520-206405          -          6o9j_A               -                3     116       2     115       1     116     116    +     9.7e-18   80.4   1.8  BSNC01000002.1 Paraferrimonas sedimenticola NBRC 101628 DNA, sequence02, whole genome shotgun sequence  
URS0000CBE976                         -          6o9j_A               -               27     116       3      92       1      93      93    +     9.8e-18   80.4   4.1  rRNA from 1 species  
URS00027079EF                         -          6o9j_A               -                3      98       2      97       1      98      98    +       1e-17   80.4   4.6  rRNA from 1 species  
URS0000B314E4                         -          6o9j_A               -               21     114       1      94       1      94      94    +       1e-17   80.3   3.1  rRNA from 1 species  
URS000218ECE5                         -          6o9j_A               -                4     100       1      97       1      97      97    +       1e-17   80.3   4.6  rRNA from 1 species  
URS0001CCF649                         -          6o9j_A               -                3     116       2     115       1     116     116    +     1.1e-17   80.2   2.8  rRNA from 1 species  
URS0000B83B2E                         -          6o9j_A               -               27     116       4      93       1      94      94    +     1.1e-17   80.2   3.7  rRNA from 1 species  
X02253.1                              -          6o9j_A               -                1     116       2     117       2     118     120    +     1.1e-17   80.2   1.3  Vibrio fischeri (ATCC 7744) 5S rRNA 
URS000065F913                         -          6o9j_A               -                3      94       2      93       1      93      93    +     1.1e-17   80.2   6.1  rRNA from 14 species  
URS00026E1749                         -          6o9j_A               -                5     112       4     112       1     116     117    +     1.1e-17   80.2   4.7  rRNA from 1 species  
URS0000AD9BE2                         -          6o9j_A               -                3     100       2      99       1      99      99    +     1.2e-17   80.1   4.6  rRNA from 2 species  
URS0000E4BD4A                         -          6o9j_A               -                4      99       1      96       1      98      98    +     1.2e-17   80.1   4.5  rRNA from 1 species  
URS0000B3BEE5                         -          6o9j_A               -                3     116       2     115       1     116     116    +     1.2e-17   80.1   2.5  rRNA from 3 species  
URS00022F5F5D                         -          6o9j_A               -                3     114       2     113       1     116     116    +     1.2e-17   80.1   9.2  rRNA from 1 species  
URS000218C4DE                         -          6o9j_A               -               27     116       2      91       1      92      92    +     1.2e-17   80.1   3.3  rRNA from 1 species  
URS00028ECC75                         -          6o9j_A               -                3      97       2      96       1      97      97    +     1.2e-17   80.1   5.1  rRNA from 0 species  
URS00021D592A                         -          6o9j_A               -               27     116       2      91       1      92      92    +     1.2e-17   80.1   3.3  rRNA from 1 species  
URS0000A47F35                         -          6o9j_A               -               27     116       2      91       1      92      92    +     1.2e-17   80.1   3.3  rRNA from 20 species  
URS0000DC7B45                         -          6o9j_A               -               27     116       2      91       1      92      92    +     1.2e-17   80.1   3.3  rRNA from 3 species  
URS000278DB93                         -          6o9j_A               -                3     113       2     111       1     115     115    +     1.2e-17   80.1   6.7  rRNA from 1 species  
URS00009C8152                         -          6o9j_A               -               27     116       2      91       1      92      93    +     1.2e-17   80.1   3.3  rRNA from 4 species  
URS0001EB49BC                         -          6o9j_A               -               26     116       2      92       1      93      93    +     1.2e-17   80.1   3.9  rRNA from 1 species  
URS0000B8B66A                         -          6o9j_A               -               27     116       2      91       1      92      94    +     1.2e-17   80.1   3.3  rRNA from 1 species  
URS00021FB250                         -          6o9j_A               -               24     116       1      93       1      94      94    +     1.2e-17   80.0   2.2  rRNA from 1 species  
X00932.1                              -          6o9j_A               -                1     116       2     117       2     118     120    +     1.3e-17   80.0   2.0  Vibrio anguillarum 5S rRNA sequence 
URS00008307D2                         -          6o9j_A               -               28     116       2      90       1      91      92    +     1.3e-17   80.0   3.9  rRNA from 3 species  
URS0001C3CFCF                         -          6o9j_A               -                5     116       4     113       1     114     114    +     1.3e-17   79.9   3.7  rRNA from 1 species  
URS00019A7CEB                         -          6o9j_A               -               24     116       1      93       1      94      94    +     1.4e-17   79.9   4.1  rRNA from 4 species  
URS00029073EF                         -          6o9j_A               -                3     115       2     103       1     105     105    +     1.4e-17   79.9   6.8  rRNA from 0 species  
URS000288BB56                         -          6o9j_A               -                3      96       2      95       1      96      96    +     1.5e-17   79.8   4.1  rRNA from 0 species  
URS00022F81D0                         -          6o9j_A               -                4      99       1      96       1      98      98    +     1.5e-17   79.8   4.7  rRNA from 1 species  
URS0001D6C862                         -          6o9j_A               -                3      95       2      94       1      94      94    +     1.5e-17   79.8   5.4  rRNA from 2 species  
URS0000B9A806                         -          6o9j_A               -                3     116       2     115       1     116     116    +     1.5e-17   79.8   2.2  rRNA from 1 species  
URS0000767DF6                         -          6o9j_A               -               13     115       5     107       1     109     109    +     1.6e-17   79.7   3.3  rRNA from 1 species  
URS00002638FF                         -          6o9j_A               -                2     116      10     124       9     125     127    +     1.6e-17   79.7   2.6  rRNA from 1 species  
URS0001C6FC70                         -          6o9j_A               -                3     116       2     116       1     117     117    +     1.6e-17   79.7   4.0  rRNA from 1 species  
URS00028D4029                         -          6o9j_A               -               17     105       2      90       1      91      91    +     1.7e-17   79.6   4.5  rRNA from 0 species  
URS000288E5EF                         -          6o9j_A               -                3     113       2     128       1     131     132    +     1.7e-17   79.6   3.8  rRNA from 0 species  
URS000000F02E                         -          6o9j_A               -                2      94       3      95       2      95      95    +     1.7e-17   79.6   5.6  rRNA from 1 species  
URS00002A7FCF                         -          6o9j_A               -                2      93       5      96       4      96      96    +     1.8e-17   79.6   6.8  rRNA from 1 species  
URS0000EE8A88                         -          6o9j_A               -                4     114       3     113       1     115     116    +     1.9e-17   79.5   0.4  rRNA from 1 species  
URS00028DEFD8                         -          6o9j_A               -                3      96       2      95       1      96      96    +     1.9e-17   79.5   6.0  rRNA from 0 species  
URS0000EE1120                         -          6o9j_A               -               26     116       2      92       1      93      93    +     1.9e-17   79.4   3.1  rRNA from 1 species  
URS00004C7656                         -          6o9j_A               -                4      95       1      92       1      92      92    +       2e-17   79.4   5.8  rRNA from 1 species  
URS000274CAC7                         -          6o9j_A               -                3      94       2      93       1      93      93    +       2e-17   79.4   5.3  rRNA from 1 species  
URS0000B8CA69                         -          6o9j_A               -                3     116       2     115       1     116     116    +     2.1e-17   79.4   3.1  rRNA from 3 species  
URS0000E58DC6                         -          6o9j_A               -                3      96       2      95       1      96      96    +     2.2e-17   79.3   6.0  rRNA from 4 species  
URS00013A148F                         -          6o9j_A               -                4     114       3     113       1     115     116    +     2.2e-17   79.3   1.8  rRNA from 1 species  
URS00019B51D6                         -          6o9j_A               -                3     116       2     115       1     116     116    +     2.2e-17   79.3   1.1  rRNA from 1 species  
URS00019ED4AF                         -          6o9j_A               -               26     116       2      92       1      93      93    +     2.2e-17   79.2   3.2  rRNA from 1 species  
URS0000E122BF                         -          6o9j_A               -                3      95       2      94       1      95      95    +     2.3e-17   79.2   3.9  rRNA from 1 species  
X00931.1                              -          6o9j_A               -                2     116       3     116       2     117     118    +     2.4e-17   79.2   4.6  Aeromonas hydrophila 5S rRNA sequence 
URS0000EDF4E5                         -          6o9j_A               -                3     113     116     226     114     229     230    +     2.4e-17   79.2   2.1  rRNA from 1 species  
URS0000EE17D9                         -          6o9j_A               -                3     113     175     285     173     288     289    +     2.4e-17   79.2   2.1  rRNA from 1 species  
URS00027A2496                         -          6o9j_A               -                3     116       2     115       1     116     116    +     2.4e-17   79.1   1.8  rRNA from 1 species  
URS00021E3969                         -          6o9j_A               -                3     116       2     119       1     120     120    +     2.4e-17   79.1   4.5  rRNA from 1 species  
URS0000CD3F12                         -          6o9j_A               -               27     116       1      90       1      91      91    +     2.5e-17   79.1   3.2  rRNA from 1 species  
URS0002237475                         -          6o9j_A               -                5     115       4     109       2     110     111    +     2.5e-17   79.1   5.9  rRNA from 1 species  
URS0000A28628                         -          6o9j_A               -               24     116       1      93       1      94      94    +     2.5e-17   79.1   1.7  rRNA from 1 species  
URS00021E276A                         -          6o9j_A               -                4      98       1      95       1      96      96    +     2.5e-17   79.1   4.8  rRNA from 2 species  
URS0002710004                         -          6o9j_A               -                3      95       2      94       1      94      94    +     2.5e-17   79.1   4.6  rRNA from 1 species  
URS0002230FED                         -          6o9j_A               -                3      97       2      96       1      97      97    +     2.5e-17   79.1   4.3  rRNA from 1 species  
NR_103885.1                           -          6o9j_A               -                4     115       1     112       1     114     115    +     2.5e-17   79.1   4.4  Haemophilus somnus 2336 strain 2336 5S ribosomal RNA, complete sequence 
URS0000A04E4B                         -          6o9j_A               -                3     115       2     114       1     116     116    +     2.5e-17   79.1   2.6  rRNA from 2 species  
URS0000D37891                         -          6o9j_A               -               15     116      14     115       1     116     116    +     2.5e-17   79.1   9.2  rRNA from 1 species  
URS00021DA687                         -          6o9j_A               -                3     116       2     115       1     116     116    +     2.5e-17   79.1   3.6  rRNA from 1 species  
URS000218D885                         -          6o9j_A               -                3     115       2     110       1     112     112    +     2.6e-17   79.0   8.2  rRNA from 1 species  
NR_075420.1                           -          6o9j_A               -                2     116       3     116       2     117     118    +     2.6e-17   79.0   5.3  Aeromonas hydrophila subsp. hydrophila ATCC 7966 strain ATCC 7966 5S ribosomal RNA, complete sequence 
NR_103244.1                           -          6o9j_A               -                2     116       5     118       4     119     120    +     2.6e-17   79.0   5.3  Aeromonas veronii B565 strain B565 5S ribosomal RNA, complete sequence 
URS0000096F64                         -          6o9j_A               -                2     116       3     116       2     117     117    +     2.6e-17   79.0   5.3  rRNA from 2 species  
URS000051B40F                         -          6o9j_A               -                2     116       3     116       2     117     118    +     2.6e-17   79.0   5.3  rRNA from 4 species  
URS0000B8BFEA                         -          6o9j_A               -                2     116       4     117       3     118     121    +     2.6e-17   79.0   5.3  rRNA from 1 species  
URS0000BB8BBF                         -          6o9j_A               -                2     116       4     117       3     118     121    +     2.6e-17   79.0   5.3  rRNA from 1 species  
URS0000DC9F25                         -          6o9j_A               -                2     116     134     247     133     248     248    +     2.6e-17   79.0   5.3  rRNA from 1 species  
URS000278B52E                         -          6o9j_A               -                3     116       2     115       1     116     116    +     2.6e-17   79.0   1.8  rRNA from 1 species  
URS0000E20CFB                         -          6o9j_A               -                3      96       2      95       1      96      96    +     2.6e-17   79.0   5.3  rRNA from 1 species  
URS0000B527C3                         -          6o9j_A               -               20     116       2      98       1      99      99    +     2.7e-17   79.0   3.9  rRNA from 1 species  
URS0000E55FE1                         -          6o9j_A               -               16     105       2      91       1      92      92    +     2.7e-17   79.0   3.7  rRNA from 1 species  
URS0000E40DE0                         -          6o9j_A               -                3     116       2     111       1     112     112    +     2.7e-17   79.0   5.0  rRNA from 1 species  
URS00003DF8E1                         -          6o9j_A               -                2      94       5      97       4      97      97    +     2.8e-17   78.9   4.8  rRNA from 3 species  
URS000267214D                         -          6o9j_A               -               24     116       1      93       1      94      95    +     2.8e-17   78.9   4.1  rRNA from 4 species  
URS00019B4167                         -          6o9j_A               -                3     115       2     114       1     116     116    +     2.9e-17   78.9   0.7  rRNA from 1 species  
URS0000E1504A                         -          6o9j_A               -                2     116       1     115       1     116     116    +     2.9e-17   78.9   1.4  rRNA from 1 species  
URS0002704708                         -          6o9j_A               -               26     116       1      91       1      92      92    +       3e-17   78.8   2.4  rRNA from 1 species  
URS000083472E                         -          6o9j_A               -                3     115       2     114       1     116     116    +       3e-17   78.8   2.4  rRNA from 29 species  
URS0000EC634B                         -          6o9j_A               -                2     116      61     175      60     176     176    +     3.1e-17   78.8   1.1  rRNA from 1 species  
URS0000ED65F2                         -          6o9j_A               -                2     116     211     325     210     326     326    +     3.1e-17   78.8   1.1  rRNA from 1 species  
URS0000DD1276                         -          6o9j_A               -               18     105       2      89       1      90      90    +     3.1e-17   78.8   4.2  rRNA from 1 species  
URS000070731E                         -          6o9j_A               -                3      93       2      92       1      92      92    +     3.1e-17   78.8   6.4  rRNA from 5 species  
URS000064896E                         -          6o9j_A               -                3      94       2      93       1      93      93    +     3.2e-17   78.8   5.3  rRNA from 7 species  
AF070945.1                            -          6o9j_A               -                2     116     799     913     798     914    1067    +     3.4e-17   78.7   0.8  Vibrio parahaemolyticus 23S ribosomal RNA, partial sequence; 5S ribosomal RNA, complete sequence; and tRNA-Asp gene, complete sequence 
URS0000E4126C                         -          6o9j_A               -                2     116    2247    2361    2246    2362    2891    +     3.4e-17   78.7   0.8  rRNA from 1 species  
URS0000B00481                         -          6o9j_A               -                4     115       3     114       1     116     116    +     3.4e-17   78.7   1.1  rRNA from 1 species  
URS0000AD2CAC                         -          6o9j_A               -               28     115      73     160      71     162     162    +     3.4e-17   78.7   3.4  rRNA from 1 species  
URS00025791BC                         -          6o9j_A               -               26     116       2      92       1      93      93    +     3.5e-17   78.6   4.0  rRNA from 1 species  
URS00028C4D3A                         -          6o9j_A               -               27     116       2      91       1      92      92    +     3.6e-17   78.6   4.2  rRNA from 0 species  
URS00021AA3B4                         -          6o9j_A               -                3     115       2     114       1     116     116    +     3.6e-17   78.6   1.9  rRNA from 1 species  
URS00027AB2DC                         -          6o9j_A               -               29     116       2      89       1      90      90    +     3.7e-17   78.6   3.6  rRNA from 1 species  
NR_075422.1                           -          6o9j_A               -                3     116       4     117       2     118     120    +     3.8e-17   78.5   0.2  Shewanella piezotolerans WP3 strain WP3 5S ribosomal RNA, complete sequence 
URS00006F04DF                         -          6o9j_A               -                2     116       1     115       1     116     116    +     3.9e-17   78.5   1.8  rRNA from 4 species  
URS000287D446                         -          6o9j_A               -                4     116       3     115       1     116     116    +     4.1e-17   78.4   1.2  rRNA from 0 species  
URS0000A58262                         -          6o9j_A               -                3      95       2      94       1      95      95    +     4.1e-17   78.4   5.7  rRNA from 6 species  
URS00008E9B90                         -          6o9j_A               -               27     116       2      91       1      92      92    +     4.1e-17   78.4   5.0  rRNA from 5 species  
URS0000E1C2A2                         -          6o9j_A               -                2     116       1     114       1     115     115    +     4.2e-17   78.4   3.7  rRNA from 1 species  
URS000275DF6A                         -          6o9j_A               -                3     116       2     115       1     116     116    +     4.2e-17   78.4   2.1  rRNA from 1 species  
URS0000BBF890                         -          6o9j_A               -                3     116       2     115       1     116     116    +     4.4e-17   78.3   2.5  rRNA from 1 species  
URS000219EF12                         -          6o9j_A               -               28     116       2      90       1      91      91    +     4.4e-17   78.3   3.5  rRNA from 1 species  
URS00021AAF33                         -          6o9j_A               -               28     116       2      90       1      91      91    +     4.4e-17   78.3   3.5  rRNA from 1 species  
URS0000E18BF6                         -          6o9j_A               -                4     112       3     111       1     116     116    +     4.5e-17   78.3   0.7  rRNA from 1 species  
NR_075411.1                           -          6o9j_A               -                4     114       1     111       1     112     112    +     4.6e-17   78.3   4.4  Haemophilus somnus 129PT strain 129P 5S ribosomal RNA, complete sequence 
URS00000866DB                         -          6o9j_A               -                2     116       5     120       4     121     216    +     4.6e-17   78.2   2.6  rRNA from 1 species  
URS0000CB1F62                         -          6o9j_A               -                3      95       2      94       1      95      95    +     4.6e-17   78.2   5.2  rRNA from 2 species  
X02259.1                              -          6o9j_A               -                2     116       3     116       2     117     119    +     4.7e-17   78.2   3.9  Aeromonas media (ATCC 33097) 5S rRNA 
URS00021C3B59                         -          6o9j_A               -                4      97       1      94       1      95      95    +     4.7e-17   78.2   4.6  rRNA from 1 species  
URS00004717ED                         -          6o9j_A               -                2     116       3     116       2     117     118    +     4.9e-17   78.2   4.6  rRNA from 1 species  
URS0000F00A42                         -          6o9j_A               -                2     116       4     117       3     118     120    +     4.9e-17   78.2   4.6  rRNA from 1 species  
NR_075316.1                           -          6o9j_A               -                2     116       3     117       2     118     119    +     4.9e-17   78.2   0.9  Vibrio fischeri ES114 strain ES114 5S ribosomal RNA, complete sequence 
X05041.1                              -          6o9j_A               -                2     116       3     117       2     118     119    +     4.9e-17   78.2   1.4  Listonella (Vibrio) aestuarianus (ATCC 35048) 5S rRNA 
URS0000ADD4EC                         -          6o9j_A               -               28     116       1      89       1      90      91    +       5e-17   78.1   3.1  rRNA from 1 species  
URS0000D4B1C5                         -          6o9j_A               -               24     116       1      93       1      94      94    +       5e-17   78.1   2.6  rRNA from 1 species  
URS000076E5AC                         -          6o9j_A               -                4      95       1      92       1      92      92    +     5.1e-17   78.1   5.0  rRNA from 1 species  
URS0000502F06                         -          6o9j_A               -                4     115       3     114       1     116     116    +     5.1e-17   78.1   0.7  rRNA from 7 species  
URS00019B7B2C                         -          6o9j_A               -               28     116       1      89       1      90      90    +     5.2e-17   78.1   3.1  rRNA from 2 species  
NR_103876.1                           -          6o9j_A               -                3     116       5     118       3     119     119    +     5.2e-17   78.1   1.7  Pasteurella multocida subsp. multocida str. Pm70 strain Pm70 5S ribosomal RNA, complete sequence 
URS00000B259F                         -          6o9j_A               -               28     115       1      88       1      90      91    +     5.2e-17   78.1   3.4  rRNA from 2 species  
CP013920.1/629343-629226              -          6o9j_A               -                3     116       2     117       1     118     118    +     5.3e-17   78.0   2.7  Arsenophonus symbiont of Lipoptena fortisetosa strain CB, complete genome.  
URS0000CA3F22                         -          6o9j_A               -               23     114       1      92       1      92      92    +     5.4e-17   78.0   3.1  rRNA from 1 species  
URS0000CA47C5                         -          6o9j_A               -                4     114       3     113       1     116     116    +     5.4e-17   78.0   1.8  rRNA from 1 species  
URS000001AD7E                         -          6o9j_A               -                4      95       1      92       1      92      92    +     5.4e-17   78.0   4.9  rRNA from 1 species  
NR_075604.1                           -          6o9j_A               -                2     116       3     117       2     118     120    +     5.4e-17   78.0   4.8  Candidatus Hamiltonella defensa 5AT (Acyrthosiphon pisum) strain T5A 5S ribosomal RNA, complete sequence 
URS000277EC17                         -          6o9j_A               -                2     115       1     118       1     120     120    +     5.4e-17   78.0   6.0  rRNA from 1 species  
URS0000BAC80E                         -          6o9j_A               -                3      95       2      94       1      96     166    +     5.5e-17   78.0   5.0  rRNA from 1 species  
URS0002261CEE                         -          6o9j_A               -               14     112      12     110       1     113     115    +     5.6e-17   78.0   4.7  rRNA from 1 species  
URS00027111FA                         -          6o9j_A               -                3      97       2      96       1     109     117    +     5.7e-17   78.0   3.1  rRNA from 1 species  
URS000082D3AF                         -          6o9j_A               -               20     114      16     110       3     110     110    +     5.7e-17   78.0   2.3  rRNA from 1 species  
URS0001E56E4D                         -          6o9j_A               -                3      94       2      93       1      93      93    +     5.7e-17   77.9   4.6  rRNA from 1 species  
URS0000343F30                         -          6o9j_A               -               30     116       2      88       1      89      89    +     5.8e-17   77.9   3.8  rRNA from 73 species  
URS0002194280                         -          6o9j_A               -                4     115       2     113       1     115     115    +     5.9e-17   77.9   1.9  rRNA from 1 species  
URS0001A04BBE                         -          6o9j_A               -               30     116       3      89       1      90      90    +     5.9e-17   77.9   3.5  rRNA from 1 species  
URS0000355B07                         -          6o9j_A               -               27     116       2      91       1      92      93    +     5.9e-17   77.9   5.1  rRNA from 1 species  
URS00006AACF0                         -          6o9j_A               -                4     116       3     115       1     116     116    +     6.2e-17   77.8   1.1  rRNA from 3 species  
L08111.1                              -          6o9j_A               -                1     116      92     207      92     208     284    +     6.2e-17   77.8   1.1  Vibrio proteolyticus artificial 5S ribosomal RNA gene 
X02247.1                              -          6o9j_A               -                1     116       2     117       2     118     120    +     6.2e-17   77.8   1.1  Vibrio proteolyticus (ATCC 15338) 5S rRNA 
URS0000CDB87F                         -          6o9j_A               -                2     116       1     114       1     115     115    +     6.4e-17   77.8   3.7  rRNA from 1 species  
URS000076EA1B                         -          6o9j_A               -                6      95       2      91       1      92      92    +     6.5e-17   77.8   5.4  rRNA from 1 species  
URS0000B5584C                         -          6o9j_A               -               29     116      28     115       7     116     116    +     6.5e-17   77.8   4.1  rRNA from 1 species  
URS000270318C                         -          6o9j_A               -                3      89       2      88       1     103     117    +     6.8e-17   77.7   3.7  rRNA from 1 species  
URS0000E1803C                         -          6o9j_A               -                3      95       2      94       1      94      94    +     6.8e-17   77.7   5.4  rRNA from 1 species  
MUYB01000056.1/26476-26361            -          6o9j_A               -                3     116       2     115       1     116     116    +     6.9e-17   77.7   1.7  [Haemophilus] felis strain CCUG 31170 31170T_ctg_0000056, whole genome shotgun sequence.  
URS0000DE5B2F                         -          6o9j_A               -               29     116       1      88       1      89      89    +     7.1e-17   77.7   3.4  rRNA from 1 species  
URS00002C6CFF                         -          6o9j_A               -               29     116       1      88       1      89      90    +     7.1e-17   77.6   3.4  rRNA from 1 species  
NR_075414.1                           -          6o9j_A               -                3     116       6     119       4     120     122    +     7.2e-17   77.6   0.6  Shewanella frigidimarina NCIMB 400 strain NCIMB 400 5S ribosomal RNA, complete sequence 
URS0000B110B2                         -          6o9j_A               -               26     116       2      92       1      93      93    +     7.2e-17   77.6   4.3  rRNA from 2 species  
URS0000A6BE77                         -          6o9j_A               -                3     116       2     114       1     115     115    +     7.4e-17   77.6   4.5  rRNA from 3 species  
URS0000B941C5                         -          6o9j_A               -               29     116       2      89       1      90      90    +     7.4e-17   77.6   3.6  rRNA from 1 species  
URS00008240D0                         -          6o9j_A               -                4      96       1      93       1      94      94    +     7.5e-17   77.6   5.5  rRNA from 2 species  
URS0000A5DE65                         -          6o9j_A               -                3      95       2      94       1      94      94    +     7.7e-17   77.5   5.4  rRNA from 10 species  
URS0000CFEAE8                         -          6o9j_A               -                3      93       2      92       1      92      92    +     7.8e-17   77.5   5.7  rRNA from 2 species  
URS000000F7F2                         -          6o9j_A               -                3     116       5     118       3     119     124    +     7.9e-17   77.5   1.0  rRNA from 1 species  
URS0000AC1B9C                         -          6o9j_A               -                3      91       2      90       1     101     110    +     7.9e-17   77.5   5.8  rRNA from 1 species  
URS0000D04D99                         -          6o9j_A               -                3     116       2     115       1     116     116    +     7.9e-17   77.5   1.2  rRNA from 1 species  
AMSD01000001.1/555260-555145          -          6o9j_A               -                4     117       3     116       1     116     116    +       8e-17   77.5   0.9  Candidatus Photodesmus katoptron Akat1 chromosome I Contig1, whole genome shotgun sequence.  
URS000054C39F                         -          6o9j_A               -                2     116       3     117       2     118     120    +       8e-17   77.5   3.2  rRNA from 1 species  
URS0000C7748C                         -          6o9j_A               -                3     116       2     116       1     117     117    +     8.1e-17   77.5   2.4  rRNA from 1 species  
URS00008E955B                         -          6o9j_A               -                3      95       2      94       1      95      95    +     8.3e-17   77.4   5.7  rRNA from 1 species  
URS0000E0E716                         -          6o9j_A               -                3     116       2     115       1     116     116    +     8.3e-17   77.4   1.4  rRNA from 1 species  
URS0000E55FCA                         -          6o9j_A               -                4     113       3     112       1     115     116    +     8.3e-17   77.4   2.1  rRNA from 1 species  
NR_075460.1                           -          6o9j_A               -                4     116       3     115       1     116     116    +     8.4e-17   77.4   0.6  Shewanella loihica PV-4 strain PV-4 5S ribosomal RNA, complete sequence 
URS0001A114FA                         -          6o9j_A               -                3     116       2     115       1     116     116    +     8.4e-17   77.4   1.4  rRNA from 1 species  
URS00021DDAAC                         -          6o9j_A               -                3     116       2     115       1     116     116    +     8.4e-17   77.4   1.4  rRNA from 1 species  
URS000277AF16                         -          6o9j_A               -                3     116       2     115       1     116     116    +     8.4e-17   77.4   1.2  rRNA from 2 species  
URS0000EDE721                         -          6o9j_A               -                3      93       2      92       1      92      92    +     8.5e-17   77.4   5.6  rRNA from 2 species  
URS0000EDC0DA                         -          6o9j_A               -                3     116       2     115       1     116     116    +     8.5e-17   77.4   1.6  rRNA from 1 species  
NR_075177.1                           -          6o9j_A               -                2     115       3     116       2     118     119    +     8.6e-17   77.4   3.6  Idiomarina loihiensis L2TR strain L2TR 5S ribosomal RNA, complete sequence 
URS0000257EAC                         -          6o9j_A               -                2     115       3     116       2     118     123    +     8.6e-17   77.4   3.6  rRNA from 2 species  
URS0000DE7CDB                         -          6o9j_A               -                2     115     159     272     158     274     274    +     8.6e-17   77.4   3.6  rRNA from 1 species  
URS0000DF1D98                         -          6o9j_A               -                2     115     193     306     192     308     308    +     8.6e-17   77.4   3.6  rRNA from 1 species  
URS0000DE04C4                         -          6o9j_A               -                3     116       2     114       1     115     115    +     8.8e-17   77.4   5.1  rRNA from 1 species  
URS000290F42F                         -          6o9j_A               -                3      94       2      93       1     113     139    +     8.8e-17   77.4   3.5  rRNA from 0 species  
URS0000DECA9B                         -          6o9j_A               -               29     116       2      89       1      90      90    +     8.9e-17   77.3   3.2  rRNA from 1 species  
URS00026517CE                         -          6o9j_A               -                3      93       2      92       1      92      92    +       9e-17   77.3   5.2  rRNA from 4 species  
URS0002245A65                         -          6o9j_A               -               28     116       1      89       1      90      90    +       9e-17   77.3   3.4  rRNA from 1 species  
NR_103217.1                           -          6o9j_A               -                2     115       5     119       4     120     120    +     9.1e-17   77.3   2.4  Serratia symbiotica str. 'Cinara cedri' strain Cinara cedri 5S ribosomal RNA, complete sequence 
URS00019E681D                         -          6o9j_A               -                2     116       1     114       1     115     115    +     9.1e-17   77.3   4.3  rRNA from 3 species  
URS0000D20EF9                         -          6o9j_A               -                6     113       5     112       2     115     116    +     9.2e-17   77.3   0.6  rRNA from 1 species  
URS00007C78C9                         -          6o9j_A               -               17     107       2      92       1      92      92    +     9.2e-17   77.3   4.3  rRNA from 1 species  
URS0000D2A887                         -          6o9j_A               -                2     116       1     114       1     115     115    +     9.3e-17   77.3   4.3  rRNA from 2 species  
URS00022313FC                         -          6o9j_A               -                2     116       1     114       1     115     115    +     9.4e-17   77.3   4.3  rRNA from 1 species  
URS0000AED3B5                         -          6o9j_A               -                2     116       1     114       1     115     115    +     9.5e-17   77.3   4.1  rRNA from 3 species  
URS00019F9283                         -          6o9j_A               -                2     116       1     114       1     115     115    +     9.5e-17   77.3   4.3  rRNA from 2 species  
URS0000DF42A1                         -          6o9j_A               -                2     116       1     114       1     115     115    +     9.5e-17   77.3   4.3  rRNA from 5 species  
URS0000DC7F65                         -          6o9j_A               -                2     115     155     268     154     270     270    +     9.6e-17   77.2   1.0  rRNA from 1 species  
URS0000ECA97A                         -          6o9j_A               -                2     116      12     126      11     127     127    +     9.7e-17   77.2   1.4  rRNA from 1 species  
URS00028F40C0                         -          6o9j_A               -                4     115       3     114       1     116     116    +     9.7e-17   77.2   1.1  rRNA from 0 species  
URS00028DC756                         -          6o9j_A               -                3      93       2      92       1      92      92    +     9.8e-17   77.2   5.2  rRNA from 0 species  
URS0000240A18                         -          6o9j_A               -                4     114       3     113       1     116     116    +     9.8e-17   77.2   0.1  rRNA from 2 species  
URS0002061E40                         -          6o9j_A               -               28     116       1      89       1      90      90    +       1e-16   77.2   3.6  rRNA from 1 species  
CP000507.1/280810-280925              -          6o9j_A               -                3     115       2     114       1     116     116    +       1e-16   77.2   1.6  Shewanella amazonensis SB2B, complete genome.  
CP000462.1/354968-355082              -          6o9j_A               -                3     116       2     114       1     115     115    +       1e-16   77.1   5.6  Aeromonas hydrophila subsp. hydrophila ATCC 7966, complete genome.  
X02258.1                              -          6o9j_A               -                2     116       3     116       2     117     119    +       1e-16   77.1   3.4  Aeromonas salmonicida (ATCC 27013) 5S rRNA 
URS000224C410                         -          6o9j_A               -                2     112       1     108       1     112     113    +       1e-16   77.1   4.9  rRNA from 1 species  
URS0000A1BA42                         -          6o9j_A               -                4      96       1      93       1      94      94    +       1e-16   77.1   4.8  rRNA from 2 species  
URS0000A2CB93                         -          6o9j_A               -                3     116       1     113       1     114     114    +       1e-16   77.1   4.9  rRNA from 2 species  
URS00019B746C                         -          6o9j_A               -                4      95       1      92       1      92      92    +       1e-16   77.1   4.3  rRNA from 1 species  
OANU01000009.1/395-510                -          6o9j_A               -                4     116       3     115       1     116     116    +     1.1e-16   77.1   0.7  OANU01000009.1 Vibrio thalassae strain CECT8203 genome assembly, contig: 0009, whole genome shotgun sequence  
PDKU01000001.1/70-185                 -          6o9j_A               -                2     117       1     116       1     116     116    +     1.1e-16   77.1   1.3  PDKU01000001.1 Candidatus Pantoea edessiphila strain SoEL SoEL-contig1, whole genome shotgun sequence  
CP041151.1/164424-164309              -          6o9j_A               -                3     116       2     115       1     116     116    +     1.1e-16   77.1   1.5  CP041151.1 Shewanella sp. SNU WT4 chromosome, complete genome  
URS0001A06771                         -          6o9j_A               -                3     116       2     115       1     116     116    +     1.1e-16   77.1   1.2  rRNA from 4 species  
URS0000B93874                         -          6o9j_A               -               13     105       2     104       1     106     106    +     1.1e-16   77.0   2.3  rRNA from 1 species  
URS0000BB3A3A                         -          6o9j_A               -               24     114       1      91       1      91      91    +     1.1e-16   77.0   3.0  rRNA from 1 species  
URS000272B9BD                         -          6o9j_A               -               30     116       2      88       1      89      89    +     1.1e-16   77.0   3.2  rRNA from 1 species  
6WNT_4                                -          6o9j_A               -                2      99    1069    1166    1068    1184    3031    +     1.1e-16   77.0   6.3  Chain 4, 23s-5s joint ribosomal RNA >6WNV_4 Chain 4, 23s-5s joint ribosomal RNA >6WNW_4 Chain 4, 23s-5s joint ribosomal RNA 
URS0000F009CB                         -          6o9j_A               -                4     114       4     114       2     116     118    +     1.1e-16   77.0   1.5  rRNA from 1 species  
URS0000CBF31B                         -          6o9j_A               -                3     116       2     111       1     112     112    +     1.2e-16   77.0   5.5  rRNA from 1 species  
RKQP01000010.1/122-7                  -          6o9j_A               -                3     115       2     114       1     116     116    +     1.2e-16   77.0   1.6  RKQP01000010.1 Vespertiliibacter pulmonis strain DSM 27238 Ga0244703_110, whole genome shotgun sequence  
FP929140.1/1095627-1095742            -          6o9j_A               -                3     116       2     115       1     116     116    +     1.2e-16   77.0   1.2  gamma proteobacterium HdN1, complete genome.  
X02235.1                              -          6o9j_A               -                1     116       2     117       2     118     120    +     1.2e-16   77.0   0.7  Vibrio parahaemolythicus (ATCC 17082) 5S rRNA 
URS0002270C1E                         -          6o9j_A               -                3     116       2     114       1     115     115    +     1.2e-16   76.9   4.6  rRNA from 1 species  
URS000001C7CC                         -          6o9j_A               -               30     116       1      87       1      88      88    +     1.2e-16   76.9   3.7  rRNA from 65 species  
URS0002741AC8                         -          6o9j_A               -               26     116       2      92       1      93      93    +     1.2e-16   76.9   3.4  rRNA from 1 species  
URS0000EFF906                         -          6o9j_A               -                3     116       4     117       2     118     120    +     1.2e-16   76.9   0.3  rRNA from 1 species  
URS0000A59F81                         -          6o9j_A               -               27     116       2      91       1      92      92    +     1.3e-16   76.8   4.1  rRNA from 4 species  
URS00026801F1                         -          6o9j_A               -               27     116       2      91       1      92      93    +     1.3e-16   76.8   4.1  rRNA from 3 species  
URS0000521772                         -          6o9j_A               -                2     116    2999    3113    2998    3114    4586    +     1.3e-16   76.8   1.1  rRNA from 1 species  
NR_075142.1                           -          6o9j_A               -                2     116       3     117       2     118     120    +     1.4e-16   76.8   0.9  Shewanella oneidensis MR-1 strain MR-1 5S ribosomal RNA, complete sequence 
URS000044EAFE                         -          6o9j_A               -                2     116       4     118       3     119     121    +     1.4e-16   76.8   0.9  rRNA from 1 species  
URS0000337091                         -          6o9j_A               -               16     107       2      94       1      94      94    +     1.4e-16   76.8   4.7  rRNA from 1 species  
URS0000E2C4E8                         -          6o9j_A               -               27     115       2      90       1      92      92    +     1.4e-16   76.7   3.3  rRNA from 2 species  
URS000208B11C                         -          6o9j_A               -               28     116       2      90       1      91      91    +     1.4e-16   76.7   3.5  rRNA from 1 species  
URS0000D3AC0C                         -          6o9j_A               -                3     113       2     112       1     115     116    +     1.4e-16   76.7   0.8  rRNA from 1 species  
URS000290C26F                         -          6o9j_A               -                4     116       3     115       1     116     116    +     1.4e-16   76.7   0.9  rRNA from 0 species  
AE017340.1/1263015-1262900            -          6o9j_A               -                3     115       2     114       1     116     116    +     1.4e-16   76.7   3.6  Idiomarina loihiensis L2TR, complete genome.  
URS0000F00C8E                         -          6o9j_A               -                2     116       3     117       2     118     120    +     1.4e-16   76.7   1.1  rRNA from 1 species  
URS00014FC08F                         -          6o9j_A               -               28     116       1      89       1      90      90    +     1.4e-16   76.7   3.7  rRNA from 1 species  
NR_075551.1                           -          6o9j_A               -                2     114       3     115       2     118     118    +     1.4e-16   76.7   1.0  Cellvibrio japonicus Ueda107 strain Ueda107 5S ribosomal RNA, complete sequence 
URS00019DDB31                         -          6o9j_A               -                3      94       2      93       1      93      93    +     1.4e-16   76.7   5.3  rRNA from 1 species  
URS000081C012                         -          6o9j_A               -                4      95       1      92       1      93      93    +     1.4e-16   76.7   5.2  rRNA from 2 species  
URS0000E592F3                         -          6o9j_A               -                5     116       4     115       1     116     116    +     1.4e-16   76.7   4.7  rRNA from 1 species  
URS00022F995B                         -          6o9j_A               -                2     116       1     115       1     116     116    +     1.4e-16   76.7   1.5  rRNA from 1 species  
URS0000B77E8D                         -          6o9j_A               -                3     106       2     105       1     114     117    +     1.5e-16   76.7   1.6  rRNA from 1 species  
URS0000A2A924                         -          6o9j_A               -               30     116       1      87       1      88      88    +     1.5e-16   76.6   3.4  rRNA from 1 species  
URS0000F009DB                         -          6o9j_A               -                2     116       3     116       2     117     118    +     1.5e-16   76.6   4.1  rRNA from 1 species  
PIQG01000001.1/4-119                  -          6o9j_A               -                3     116       2     115       1     116     116    +     1.5e-16   76.6   2.7  PIQG01000001.1 Pseudidiomarina taiwanensis strain PIT1 contig1, whole genome shotgun sequence  
URS0000D49CBE                         -          6o9j_A               -               18     105       5      92       1      93      93    +     1.5e-16   76.6   4.9  rRNA from 1 species  
URS0000E1181F                         -          6o9j_A               -                3      91       2      90       1     110     115    +     1.6e-16   76.5   6.0  rRNA from 1 species  
URS0000CDC493                         -          6o9j_A               -                3     116       2     114       1     115     115    +     1.6e-16   76.5   4.6  rRNA from 2 species  
URS00026A43ED                         -          6o9j_A               -                4     116       3     115       1     116     116    +     1.6e-16   76.5   0.6  rRNA from 1 species  
URS00028CC865                         -          6o9j_A               -                3     116       2     114       1     115     115    +     1.7e-16   76.5   4.6  rRNA from 0 species  
URS0001E158DD                         -          6o9j_A               -                3     116       2     114       1     115     115    +     1.7e-16   76.5   4.6  rRNA from 2 species  
URS00009FA9E9                         -          6o9j_A               -                4      94       3      93       1      93      93    +     1.7e-16   76.4   3.4  rRNA from 1 species  
URS0000B791C2                         -          6o9j_A               -                3     116       2     115       1     116     116    +     1.7e-16   76.4   0.6  rRNA from 1 species  
URS0000ECFE97                         -          6o9j_A               -                4     114       3     113       1     116     116    +     1.8e-16   76.4   0.4  rRNA from 1 species  
URS00017EEDDF                         -          6o9j_A               -                3     116       2     115       1     116     116    +     1.8e-16   76.4   0.6  rRNA from 1 species  
ML014764.1/631-746                    -          6o9j_A               -                3     115       2     114       1     116     116    +     1.8e-16   76.4   0.9  ML014764.1 Shewanellaceae bacterium C51 genomic scaffold Scaffold12, whole genome shotgun sequence  
URS0002703A66                         -          6o9j_A               -                3     114       2     112       1     113     113    +     1.8e-16   76.4   4.6  rRNA from 3 species  
URS0000B6EE83                         -          6o9j_A               -                3      91       2      90       1      91      91    +     1.8e-16   76.4   5.8  rRNA from 1 species  
URS00027D484C                         -          6o9j_A               -                3      93       2      92       1      92      92    +     1.9e-16   76.3   4.4  rRNA from 1 species  
URS0000C95094                         -          6o9j_A               -               30     116       3      89       1      90      90    +     1.9e-16   76.3   4.3  rRNA from 1 species  
URS000008E68E                         -          6o9j_A               -                3     116       6     119       4     120     122    +       2e-16   76.3   0.4  rRNA from 2 species  
URS0000B7A329                         -          6o9j_A               -                8     116       7     115       3     116     116    +       2e-16   76.3   2.4  rRNA from 1 species  
URS0000B1C120                         -          6o9j_A               -                3      91       2      90       1      91      91    +       2e-16   76.2   5.7  rRNA from 1 species  
URS0002276530                         -          6o9j_A               -                3     115       2     121       1     123     123    +       2e-16   76.2   5.1  rRNA from 1 species  
URS0000C9B5C2                         -          6o9j_A               -               21     114       1      94       1      94      94    +       2e-16   76.2   3.1  rRNA from 2 species  
URS00006A5959                         -          6o9j_A               -                3      93       2      92       1      92      92    +     2.1e-16   76.2   4.9  rRNA from 1 species  
URS00007547D1                         -          6o9j_A               -                3      91       2      90       1      91      91    +     2.1e-16   76.1   5.3  rRNA from 4 species  
URS0000B9BBD1                         -          6o9j_A               -                2     116       4     117       3     118     121    +     2.2e-16   76.1   3.0  rRNA from 1 species  
URS0000DBE519                         -          6o9j_A               -                3     116       2     114       1     115     115    +     2.2e-16   76.1   5.4  rRNA from 1 species  
NR_121862.1                           -          6o9j_A               -                4     116       1     112       1     113     114    +     2.2e-16   76.1   4.9  Aeromonas media WS 5S ribosomal RNA, complete sequence 
URS0000E4B742                         -          6o9j_A               -                4     116       1     112       1     113     113    +     2.2e-16   76.1   4.9  rRNA from 2 species  
URS00027A9EDE                         -          6o9j_A               -               25     115      19     109       4     111     111    +     2.2e-16   76.1   1.4  rRNA from 1 species  
URS00009D53A7                         -          6o9j_A               -               19     116      13     108       4     109     109    +     2.3e-16   76.0   4.1  rRNA from 1 species  
X15181.1                              -          6o9j_A               -                3     116       4     117       2     118     120    +     2.3e-16   76.0   1.0  Shewanella hanedai 5S ribosomal RNA 
URS0000DC36DF                         -          6o9j_A               -                3      91       2      90       1     109     110    +     2.4e-16   76.0   6.5  rRNA from 1 species  
URS0000E52062                         -          6o9j_A               -               30     115       1      86       1      88      88    +     2.4e-16   76.0   3.3  rRNA from 6 species  
URS0000F00872                         -          6o9j_A               -                2     116       3     118       2     119     119    +     2.4e-16   76.0   2.8  rRNA from 1 species  
URS000273A901                         -          6o9j_A               -               26     116       2      92       1      93      93    +     2.4e-16   76.0   3.9  rRNA from 1 species  
URS00002B136D                         -          6o9j_A               -                3     115       4     116       2     118     120    +     2.4e-16   76.0   0.9  rRNA from 1 species  
URS0002638BB2                         -          6o9j_A               -               26     116       2      92       1      93      94    +     2.4e-16   76.0   3.9  rRNA from 1 species  
CP026513.1/85213-85098                -          6o9j_A               -                3     115       2     114       1     116     116    +     2.5e-16   76.0   2.0  CP026513.1 Candidatus Annandia adelgestsuga isolate ENA chromosome  
URS000219EB7E                         -          6o9j_A               -                3     115       2     113       1     114     115    +     2.5e-16   75.9   5.2  rRNA from 1 species  
URS000047C5DC                         -          6o9j_A               -                2      93       5      96       4      96      96    +     2.5e-16   75.9   6.0  rRNA from 1 species  
URS000020C61D                         -          6o9j_A               -                1     116       2     117       2     118     120    +     2.5e-16   75.9   0.9  rRNA from 1 species  
URS000286D3A7                         -          6o9j_A               -                3     116       2     114       1     115     115    +     2.6e-16   75.9   4.9  rRNA from 0 species  
URS00003BBEB0                         -          6o9j_A               -                2      93       3      94       2      94      94    +     2.6e-16   75.9   5.5  rRNA from 1 species  
URS0000B3FD44                         -          6o9j_A               -                9     116       6     113       2     114     114    +     2.6e-16   75.9   2.4  rRNA from 1 species  
URS00021F97A7                         -          6o9j_A               -                3     115       2     114       1     116     116    +     2.7e-16   75.8   1.6  rRNA from 1 species  
URS0000D1124C                         -          6o9j_A               -               29     116      37     124      17     125     125    +     2.7e-16   75.8   3.7  rRNA from 1 species  
URS0000126100                         -          6o9j_A               -               31     116       1      86       1      87      87    +     2.7e-16   75.8   3.7  rRNA from 67 species  
URS00002E2690                         -          6o9j_A               -               31     116       1      86       1      87      88    +     2.7e-16   75.8   3.7  rRNA from 64 species  
URS000226B668                         -          6o9j_A               -                3     112       2     116       1     121     121    +     2.7e-16   75.8   4.1  rRNA from 1 species  
URS000275C96E                         -          6o9j_A               -                3     116       2     114       1     115     115    +     2.7e-16   75.8   4.3  rRNA from 1 species  
URS0000407E0F                         -          6o9j_A               -                6      94       2      90       1      90      90    +     2.7e-16   75.8   5.0  rRNA from 1 species  
NR_075439.1                           -          6o9j_A               -                3     116       2     115       1     116     116    +     2.8e-16   75.8   0.7  Psychromonas ingrahamii 37 strain 37 5S ribosomal RNA, complete sequence 
URS00019FD9D9                         -          6o9j_A               -                4     116       1     113       1     114     115    +     2.8e-16   75.8   1.4  rRNA from 1 species  
URS0000EFF85B                         -          6o9j_A               -                4     113       3     112       1     116     118    +     2.9e-16   75.7   2.5  rRNA from 1 species  
URS0000D40820                         -          6o9j_A               -                6     113       5     112       2     116     116    +     2.9e-16   75.7   1.0  rRNA from 1 species  
URS000275B884                         -          6o9j_A               -               27     116       2      91       1      92      92    +     2.9e-16   75.7   6.1  rRNA from 2 species  
URS0000D1E960                         -          6o9j_A               -                3     116       2     115       1     116     116    +     2.9e-16   75.7   1.5  rRNA from 1 species  
URS000073D0DB                         -          6o9j_A               -                2     116       3     116       2     117     118    +     2.9e-16   75.7   4.8  rRNA from 1 species  
URS000218A5AE                         -          6o9j_A               -                3     116       2     114       1     115     115    +     2.9e-16   75.7   5.9  rRNA from 2 species  
URS000225C9F2                         -          6o9j_A               -                7     114       8     119       3     122     123    +       3e-16   75.7   5.2  rRNA from 1 species  
URS00026D8D1D                         -          6o9j_A               -                3     116       2     114       1     115     115    +       3e-16   75.7   5.6  rRNA from 1 species  
URS0000F006CD                         -          6o9j_A               -                2     116       3     116       2     117     118    +       3e-16   75.7   4.6  rRNA from 1 species  
URS00008D3FD9                         -          6o9j_A               -                3     116       2     115       1     116     116    +     3.1e-16   75.6   1.2  rRNA from 1 species  
URS0000EFFA35                         -          6o9j_A               -                2     116       3     116       2     117     117    +     3.2e-16   75.6   3.3  rRNA from 1 species  
URS000290A16F                         -          6o9j_A               -                3      93       2      92       1      94      94    +     3.2e-16   75.6   4.6  rRNA from 0 species  
CDMY01001054.1/500-385                -          6o9j_A               -                3     116       2     115       1     116     116    +     3.2e-16   75.6   0.7  Vitrella brassicaformis CCMP3155 genome assembly, contig: scaffold981  
URS0000E133F7                         -          6o9j_A               -               31     116       1      86       1      87      87    +     3.3e-16   75.6   3.3  rRNA from 1 species  
URS00015A10C7                         -          6o9j_A               -                3     116       2     115       1     116     116    +     3.3e-16   75.5   0.9  rRNA from 1 species  
URS000225ADB8                         -          6o9j_A               -                3     115       2     107       1     109     109    +     3.4e-16   75.5   8.0  rRNA from 1 species  
URS0000D0D690                         -          6o9j_A               -                3     116       2     115       1     116     116    +     3.4e-16   75.5   3.1  rRNA from 1 species  
URS00007F092D                         -          6o9j_A               -               28     116      24     112      21     113     113    +     3.4e-16   75.5   3.5  rRNA from 1 species  
NR_075519.1                           -          6o9j_A               -                4     116       3     115       1     116     116    +     3.5e-16   75.5   1.0  Shewanella sediminis HAW-EB3 strain HAW-EB3 5S ribosomal RNA, complete sequence 
X02241.1                              -          6o9j_A               -                1     116       2     118       2     119     121    +     3.5e-16   75.5   1.2  Vibrio alginolyticus (ATCC 17749) 5S rRNA 
URS00008F7980                         -          6o9j_A               -                3      90       2      89       1      90      90    +     3.5e-16   75.5   5.4  rRNA from 2 species  
URS00026DE5CF                         -          6o9j_A               -                3     114       2     112       1     112     112    +     3.5e-16   75.5   4.4  rRNA from 1 species  
URS0002799D55                         -          6o9j_A               -               26     116       2      92       1      93      93    +     3.6e-16   75.4   3.7  rRNA from 1 species  
URS0000A64C61                         -          6o9j_A               -                3     116       2     114       1     115     115    +     3.6e-16   75.4   4.6  rRNA from 1 species  
URS0000F003E5                         -          6o9j_A               -                2     116       3     116       2     117     118    +     3.7e-16   75.4   5.2  rRNA from 1 species  
URS0002871B02                         -          6o9j_A               -                3      91       2      90       1      91      91    +     3.7e-16   75.4   5.0  rRNA from 0 species  
CP040449.1/802109-802223              -          6o9j_A               -                2     116       1     114       1     115     115    +     3.7e-16   75.4   4.5  CP040449.1 Aeromonas simiae strain A6 chromosome, complete genome  
URS0000680A13                         -          6o9j_A               -                2     117       1     116       1     116     116    +     3.8e-16   75.4   1.1  rRNA from 4 species  
URS0001A0BA1A                         -          6o9j_A               -                3     115       2     114       1     116     116    +     3.8e-16   75.4   1.9  rRNA from 1 species  
URS0000C2EAE4                         -          6o9j_A               -                3     116       2     115       1     116     116    +     3.8e-16   75.4   1.9  rRNA from 2 species  
URS00021EB503                         -          6o9j_A               -               22     115       1      94       1      96      96    +     3.9e-16   75.3   2.2  rRNA from 1 species  
URS000250B9DC                         -          6o9j_A               -                2     116       1     115       1     116     116    +     3.9e-16   75.3   2.6  rRNA from 1 species  
URS0000EC6115                         -          6o9j_A               -                3     116       2     115       1     116     116    +     3.9e-16   75.3   0.9  rRNA from 1 species  
URS00021A5D1D                         -          6o9j_A               -                3     116       2     115       1     116     116    +     3.9e-16   75.3   1.3  rRNA from 1 species  
URS00028DAE74                         -          6o9j_A               -                3      93       2      92       1      92      92    +     3.9e-16   75.3   5.6  rRNA from 0 species  
URS00007C6CAF                         -          6o9j_A               -                1     116       5     119       5     120     122    +       4e-16   75.3   1.4  rRNA from 1 species  
URS0002702560                         -          6o9j_A               -               30     116       1      87       1      88      88    +     4.1e-16   75.3   3.3  rRNA from 1 species  
URS00028E424C                         -          6o9j_A               -                3      90       2      89       1      90      90    +     4.1e-16   75.3   5.0  rRNA from 0 species  
X02250.1                              -          6o9j_A               -                3     117       4     118       2     118     120    +     4.1e-16   75.2   0.6  Alteromonas putrifaciens (ATCC 8071) 5S rRNA 
JPER01000009.1/52144-52030            -          6o9j_A               -                2     116       1     114       1     115     115    +     4.2e-16   75.2   2.7  Idiomarina salinarum strain ISL-52 contig9, whole genome shotgun sequence.  
ADAQ01000008.1/274784-274668          -          6o9j_A               -                3     116       2     116       1     117     117    +     4.2e-16   75.2   2.7  ADAQ01000008.1 Grimontia hollisae CIP 101886 VHA.Contig61, whole genome shotgun sequence  
X02246.1                              -          6o9j_A               -                1     116       2     117       2     118     120    +     4.2e-16   75.2   1.0  Vibrio metschnitovii (ATCC 7708) 5S rRNA 
URS0002220FF8                         -          6o9j_A               -                3     113       2     113       1     116     117    +     4.2e-16   75.2   4.2  rRNA from 1 species  
URS00021DD5C3                         -          6o9j_A               -                5     116       4     122       1     123     123    +     4.3e-16   75.2   5.5  rRNA from 1 species  
URS0000C953BF                         -          6o9j_A               -                2     116       1     115       1     116     116    +     4.3e-16   75.2   2.4  rRNA from 1 species  
URS00007EF2AC                         -          6o9j_A               -                3     116       2     114       1     115     115    +     4.3e-16   75.2   6.0  rRNA from 1 species  
URS0000DEF57C                         -          6o9j_A               -                4     116       1     112       1     113     114    +     4.3e-16   75.2   4.2  rRNA from 1 species  
X02239.1                              -          6o9j_A               -                1     116       2     117       2     118     119    +     4.4e-16   75.1   0.5  Vibrio cholerae (ATCC 14033) 5S rRNA >X02240.1 Vibrio cholerae (E 8498) 5S rRNA 
X02236.1                              -          6o9j_A               -                1     116       2     118       2     119     121    +     4.5e-16   75.1   1.1  Vibrio natrigiens (ATCC 14048) 5S rRNA 
FULE01000005.1/728-843                -          6o9j_A               -                4     115       3     114       1     116     116    +     4.5e-16   75.1   0.5  FULE01000005.1 Vibrio ruber DSM 16370 strain CECT 7878T genome assembly, contig: 0005, whole genome shotgun sequence  
URS00009EEB23                         -          6o9j_A               -                2     117       1     117       1     117     117    +     4.6e-16   75.1   0.7  rRNA from 1 species  
URS0001F5F83B                         -          6o9j_A               -                3     116       2     115       1     116     116    +     4.6e-16   75.1   1.8  rRNA from 1 species  
URS0000A53333                         -          6o9j_A               -                3      91       2      90       1      91      91    +     4.7e-16   75.1   5.0  rRNA from 2 species  
URS000263405A                         -          6o9j_A               -                3     116       2     115       1     116     116    +       5e-16   75.0   4.4  rRNA from 1 species  
URS0000826FE9                         -          6o9j_A               -               32     117      35     120      15     120     120    +     5.1e-16   74.9   3.1  rRNA from 1 species  
URS00019B1A87                         -          6o9j_A               -                4     116       1     114       1     115     116    +     5.2e-16   74.9   2.5  rRNA from 3 species  
URS0001D1DC63                         -          6o9j_A               -               31     116       1      86       1      87      87    +     5.2e-16   74.9   3.1  rRNA from 1 species  
URS000263D60E                         -          6o9j_A               -                3      88       2      87       1      92      94    +     5.2e-16   74.9   5.7  rRNA from 1 species  
URS000266790D                         -          6o9j_A               -                3      89       2      88       1      92      93    +     5.3e-16   74.9   4.7  rRNA from 1 species  
CP000510.1/302426-302541              -          6o9j_A               -                4     109       3     108       1     115     116    +     5.4e-16   74.9   0.5  Psychromonas ingrahamii 37, complete genome.  
X02248.1                              -          6o9j_A               -                1     116       2     117       2     118     120    +     5.6e-16   74.8   1.1  Vibrio cincinnatiensis (ATCC 35912) 5S rRNA 
URS00028F2FBC                         -          6o9j_A               -                3      95       2      94       1      94      94    +     5.6e-16   74.8   6.2  rRNA from 0 species  
URS0000D26D5A                         -          6o9j_A               -                3     116       2     115       1     116     116    +     5.7e-16   74.8   1.1  rRNA from 1 species  
URS0000A52E5F                         -          6o9j_A               -                4     116       3     124       1     125     125    +     5.8e-16   74.8   5.5  rRNA from 1 species  
URS0000B7C4BF                         -          6o9j_A               -                2     116       3     117       2     118     120    +     5.8e-16   74.8   0.7  rRNA from 1 species  
M16533.1                              -          6o9j_A               -                3     116       4     117       2     118     120    +     5.9e-16   74.7   0.6  Barophilic bacterium (Vibrio sp.) 5S rRNA 
URS0000CE4E52                         -          6o9j_A               -                6     116       2     111       1     112     112    +     5.9e-16   74.7   5.1  rRNA from 2 species  
NR_076006.1                           -          6o9j_A               -                4     114       3     113       1     116     116    +     6.1e-16   74.7   0.6  Simiduia agarivorans SA1 = DSM 21679 strain SA1 = DSM 21679 5S ribosomal RNA, complete sequence 
URS0000742FFF                         -          6o9j_A               -                3      89       2      88       1      89      89    +     6.1e-16   74.7   5.3  rRNA from 4 species  
URS0000A3ED61                         -          6o9j_A               -                3     116       2     114       1     115     115    +     6.1e-16   74.7   3.1  rRNA from 2 species  
URS0000B06C2F                         -          6o9j_A               -                3      89       2      88       1      89      89    +     6.3e-16   74.7   5.1  rRNA from 1 species  
X15180.1                              -          6o9j_A               -                3     116       4     117       2     118     120    +     6.3e-16   74.6   0.5  Alteromonas colwelliana 5S ribosomal RNA 
URS0000AD96D4                         -          6o9j_A               -                3     116       2     115       1     116     116    +     6.4e-16   74.6   0.8  rRNA from 1 species  
URS00003E094C                         -          6o9j_A               -                1     116       2     117       2     118     120    +     6.5e-16   74.6   3.1  rRNA from 1 species  
URS000223DEC6                         -          6o9j_A               -                3     114       2     117       1     120     120    +     6.6e-16   74.6   6.1  rRNA from 1 species  
URS0000AE958D                         -          6o9j_A               -                5     114       4     113       1     116     116    +     6.6e-16   74.6   0.1  rRNA from 1 species  
URS0000788422                         -          6o9j_A               -                4      91       1      88       1      89      89    +     6.9e-16   74.5   5.4  rRNA from 1 species  
URS00019E7E66                         -          6o9j_A               -                3      89       2      88       1      89      89    +     7.3e-16   74.5   4.9  rRNA from 1 species  
URS0000381970                         -          6o9j_A               -                4      91       1      88       1      89      89    +     7.3e-16   74.4   5.3  rRNA from 2 species  
URS00026DD173                         -          6o9j_A               -                3     112       2     110       1     111     111    +     7.3e-16   74.4   4.3  rRNA from 1 species  
URS0000E1334C                         -          6o9j_A               -               30     116       1      87       1      88      88    +     7.4e-16   74.4   4.3  rRNA from 1 species  
URS0000CA407F                         -          6o9j_A               -               24     114       1      91       1      91      91    +     7.4e-16   74.4   3.5  rRNA from 1 species  
URS0002723C92                         -          6o9j_A               -               32     117      22     107       9     107     107    +     7.4e-16   74.4   2.5  rRNA from 1 species  
URS00022CA09F                         -          6o9j_A               -                3      91       2      90       1      91      91    +     7.5e-16   74.4   6.5  rRNA from 1 species  
URS0002645AAE                         -          6o9j_A               -               27     116       1      90       1      91      91    +     7.6e-16   74.4   1.4  rRNA from 1 species  
URS0000ECC82F                         -          6o9j_A               -                2     116       1     115       1     116     375    +     7.6e-16   74.4   1.3  rRNA from 1 species  
URS00019C2DCB                         -          6o9j_A               -                4     116       1     113       1     114     115    +     7.7e-16   74.4   1.1  rRNA from 1 species  
URS000030D470                         -          6o9j_A               -                4     114       4     114       2     116     119    +     7.7e-16   74.4   0.5  rRNA from 1 species  
SLWF01000001.1/312645-312530          -          6o9j_A               -                3     116       2     115       1     116     116    +     7.7e-16   74.4   0.9  SLWF01000001.1 Shewanella fodinae strain 74A Ga0227276_101, whole genome shotgun sequence  
URS00008D885B                         -          6o9j_A               -                5     115       4     114       1     116     116    +     7.8e-16   74.4   1.3  rRNA from 1 species  
URS0000A29DDA                         -          6o9j_A               -                2     116       1     114       1     115     115    +     7.9e-16   74.4   1.0  rRNA from 1 species  
URS00022530FE                         -          6o9j_A               -                4     116       1     112       1     113     114    +     8.2e-16   74.3   4.7  rRNA from 1 species  
URS000027380D                         -          6o9j_A               -                4     116       1     119       1     120     121    +     8.5e-16   74.2   6.8  rRNA from 1 species  
URS0002199541                         -          6o9j_A               -               29     114       1      86       1      86      86    +     8.5e-16   74.2   2.5  rRNA from 1 species  
URS000111BCA2                         -          6o9j_A               -                3      93       2      92       1      92      92    +     8.6e-16   74.2   5.6  rRNA from 1 species  
URS0000D0510C                         -          6o9j_A               -                3     116       2     115       1     116     116    +     8.6e-16   74.2   1.4  rRNA from 1 species  
URS0000A35CA2                         -          6o9j_A               -               11     113       7     111       1     112     112    +     8.8e-16   74.2   2.5  rRNA from 1 species  
URS0001EB96B4                         -          6o9j_A               -               33     116      70     153      68     154     154    +     8.8e-16   74.2   3.7  rRNA from 1 species  
URS00028E989F                         -          6o9j_A               -               31     116       1      86       1      87      87    +     8.9e-16   74.2   3.3  rRNA from 0 species  
URS000288F6BC                         -          6o9j_A               -               31     116       1      86       1      87      87    +     8.9e-16   74.2   3.3  rRNA from 0 species  
URS000219E812                         -          6o9j_A               -               28     116       1      89       1      90      90    +     9.3e-16   74.1   2.9  rRNA from 1 species  
URS0001BC70BD                         -          6o9j_A               -                2     116       1     115       1     116     116    +     9.7e-16   74.1   0.4  rRNA from 11 species  
URS00022393AE                         -          6o9j_A               -                3     116       2     115       1     116     116    +     9.7e-16   74.1   0.9  rRNA from 1 species  
URS00021A9B17                         -          6o9j_A               -                3      94       2      93       1      93      93    +     9.9e-16   74.0   4.0  rRNA from 1 species  
URS00021D65DC                         -          6o9j_A               -               13     114      12     113       2     115     116    +       1e-15   74.0   0.5  rRNA from 1 species  
NR_075399.1                           -          6o9j_A               -                3     115       2     114       1     116     116    +       1e-15   74.0   2.8  Pseudoalteromonas atlantica T6c strain T6c 5S ribosomal RNA, complete sequence 
URS0000826E0B                         -          6o9j_A               -                4     116       1     113       1     114     115    +       1e-15   74.0   2.1  rRNA from 1 species  
SMGJ01000004.1/234113-233998          -          6o9j_A               -                4     114       3     113       1     115     116    +       1e-15   74.0   0.3  SMGJ01000004.1 Lonepinella koalarum strain DSM 10053 Ga0310530_104, whole genome shotgun sequence  
URS0000DC1029                         -          6o9j_A               -               13     116       9     101       6     102     110    +       1e-15   74.0   4.0  rRNA from 1 species  
URS00007CC678                         -          6o9j_A               -                3     116       2     115       1     116     116    +     1.1e-15   73.9   0.6  rRNA from 4 species  
URS0000EE516B                         -          6o9j_A               -                3     116       2     115       1     116     116    +     1.1e-15   73.9   0.6  rRNA from 1 species  
URS00021B2CE7                         -          6o9j_A               -               31     115       1      85       1      87      87    +     1.1e-15   73.9   2.7  rRNA from 3 species  
NR_103389.1                           -          6o9j_A               -                4     116       1     113       1     114     115    +     1.1e-15   73.9   3.4  Aggregatibacter actinomycetemcomitans D11S-1 5S ribosomal RNA, complete sequence 
URS0000DF4F00                         -          6o9j_A               -               30     116       2      88       1      89      89    +     1.1e-15   73.9   3.7  rRNA from 5 species  
URS0002259115                         -          6o9j_A               -                7     116       2     110       1     111     111    +     1.1e-15   73.9   4.8  rRNA from 1 species  
NR_075554.1                           -          6o9j_A               -               11     116       8     113       1     114     115    +     1.1e-15   73.9   0.3  Shewanella woodyi ATCC 51908 strain ATCC 51908 5S ribosomal RNA, complete sequence 
URS0000B5AD79                         -          6o9j_A               -                3     110       2     110       1     115     118    +     1.1e-15   73.9   6.4  rRNA from 1 species  
URS00028FF423                         -          6o9j_A               -                3      91       2      90       1      91      91    +     1.1e-15   73.9   4.2  rRNA from 0 species  
M11537.1                              -          6o9j_A               -                1     116       1     116       1     117     119    +     1.1e-15   73.9   2.4  Thiobacillus neapolitanus 5S ribosomal RNA 
URS0000DD666B                         -          6o9j_A               -               31     116       1      86       1      87      88    +     1.2e-15   73.8   2.7  rRNA from 1 species  
URS00008EAD01                         -          6o9j_A               -                3      88       2      87       1      88      88    +     1.2e-15   73.8   4.9  rRNA from 5 species  
URS0002254FED                         -          6o9j_A               -                4      90       1      87       1      88      88    +     1.3e-15   73.7   5.1  rRNA from 1 species  
CP022011.1/1521846-1521731            -          6o9j_A               -                3     115       2     114       1     116     116    +     1.3e-15   73.7   1.9  CP022011.1 Mergibacter septicus strain 27576-1-I1 chromosome, complete genome  
URS00026C733B                         -          6o9j_A               -                3     116       2     115       1     116     116    +     1.3e-15   73.7   2.5  rRNA from 1 species  
URS0000E4EF29                         -          6o9j_A               -                4     114       3     113       1     116     419    +     1.3e-15   73.6   0.4  rRNA from 1 species  
URS0000BC1B8C                         -          6o9j_A               -                2     116       3     117       2     118     120    +     1.4e-15   73.6   0.5  rRNA from 1 species  
URS00027A8339                         -          6o9j_A               -                3     116       2     115       1     116     116    +     1.4e-15   73.6   2.0  rRNA from 1 species  
URS0000EE5D80                         -          6o9j_A               -               30     116       1      87       1      88      88    +     1.4e-15   73.6   3.4  rRNA from 1 species  
URS00019CEA03                         -          6o9j_A               -               33     116       2      85       1      86      86    +     1.4e-15   73.5   3.4  rRNA from 1 species  
URS0000B4D2F9                         -          6o9j_A               -               33     116       2      85       1      86      86    +     1.4e-15   73.5   3.4  rRNA from 4 species  
SLYB01000011.1/84486-84371            -          6o9j_A               -                3     115       2     114       1     116     116    +     1.5e-15   73.5   1.0  SLYB01000011.1 Cricetibacter osteomyelitidis strain DSM 28404 Ga0244707_111, whole genome shotgun sequence  
URS000287D9A9                         -          6o9j_A               -                3      90       2      89       1      90      90    +     1.5e-15   73.5   5.8  rRNA from 0 species  
URS0000AE97C3                         -          6o9j_A               -               28     116       1      90       1      91      91    +     1.5e-15   73.5   3.1  rRNA from 1 species  
URS0000ECCEFC                         -          6o9j_A               -               31     116       1      86       1      87      87    +     1.5e-15   73.4   4.0  rRNA from 1 species  
URS0000A1B245                         -          6o9j_A               -                2     116       1     115       1     116     116    +     1.5e-15   73.4   2.1  rRNA from 1 species  
URS0000B02FE6                         -          6o9j_A               -               26     115       2      91       1      93      93    +     1.5e-15   73.4   3.5  rRNA from 1 species  
URS00008681D6                         -          6o9j_A               -                3     114       4     116       2     119     121    +     1.6e-15   73.4   1.9  rRNA from 3 species  
URS0000C5176A                         -          6o9j_A               -                3     115       2     114       1     116     116    +     1.6e-15   73.4   0.6  rRNA from 1 species  
NR_075315.1                           -          6o9j_A               -                3     115       3     115       1     117     117    +     1.6e-15   73.4   2.4  Candidatus Blochmannia pennsylvanicus str. BPEN strain BPEN 5S ribosomal RNA, complete sequence 
URS00028AFB6A                         -          6o9j_A               -                2     116       1     115       1     116     116    +     1.6e-15   73.4   1.9  rRNA from 0 species  
URS000279D423                         -          6o9j_A               -                3      89       2      88       1      89      89    +     1.6e-15   73.4   4.4  rRNA from 1 species  
URS000259351B                         -          6o9j_A               -                3     115       2     114       1     116     116    +     1.6e-15   73.4   1.6  rRNA from 1 species  
URS0000DCCDFF                         -          6o9j_A               -                5     116       4     115       2     116     116    +     1.6e-15   73.3   3.0  rRNA from 1 species  
URS0002240DCF                         -          6o9j_A               -                3     116       2     114       1     115     115    +     1.7e-15   73.3   2.6  rRNA from 1 species  
URS0002526018                         -          6o9j_A               -                3     115       2     115       1     117     117    +     1.7e-15   73.3   1.8  rRNA from 1 species  
URS00027184A0                         -          6o9j_A               -                2     116       1     100       1     101     101    +     1.7e-15   73.3   5.4  rRNA from 1 species  
URS0002703BFF                         -          6o9j_A               -               33     116       2      85       1      86      86    +     1.8e-15   73.2   3.6  rRNA from 1 species  
URS0000F00B7B                         -          6o9j_A               -                3     116       3     116       1     117     119    +     1.8e-15   73.2   0.3  rRNA from 1 species  
URS0000116FC6                         -          6o9j_A               -                2     116       3     117       2     118     120    +     1.9e-15   73.2   0.9  rRNA from 1 species  
URS0000100A15                         -          6o9j_A               -                2     116       4     118       3     119     124    +     1.9e-15   73.2   0.9  rRNA from 1 species  
URS000269DE4E                         -          6o9j_A               -                9     115       5     111       1     111     111    +     1.9e-15   73.1   0.3  rRNA from 1 species  
URS0001A11346                         -          6o9j_A               -               16     117      13     116       2     116     116    +     1.9e-15   73.1   4.4  rRNA from 1 species  
CP000016.1/260447-260562              -          6o9j_A               -                4     115       3     114       1     116     116    +       2e-15   73.1   2.5  Candidatus Blochmannia pennsylvanicus str. BPEN, complete genome.  
URS0001C1E012                         -          6o9j_A               -                3     116       2     114       1     115     115    +       2e-15   73.1   3.4  rRNA from 1 species  
NR_103313.1                           -          6o9j_A               -                4     116       1     113       1     114     115    +       2e-15   73.0   2.3  Aggregatibacter aphrophilus NJ8700 strain NJ8700 5S ribosomal RNA, complete sequence 
URS0000D09025                         -          6o9j_A               -                8     116       2     109       1     110     110    +     2.1e-15   73.0   4.5  rRNA from 4 species  
URS0000DBC6D1                         -          6o9j_A               -               16     116       2     102       1     103     103    +     2.1e-15   73.0   1.0  rRNA from 2 species  
URS000225B3A6                         -          6o9j_A               -                3     116       2     119       1     120     120    +     2.1e-15   73.0   5.2  rRNA from 1 species  
URS0000E4B7DC                         -          6o9j_A               -                2      88       1      87       1     107     115    +     2.2e-15   73.0   3.6  rRNA from 1 species  
URS00022D49BE                         -          6o9j_A               -                3     116       2     116       1     117     117    +     2.2e-15   73.0   4.6  rRNA from 1 species  
URS0000B3AF0E                         -          6o9j_A               -               22     110      10      98       1      98      98    +     2.2e-15   72.9   6.5  rRNA from 1 species  
NR_075458.1                           -          6o9j_A               -                3     109       3     109       1     112     112    +     2.2e-15   72.9   0.9  Actinobacillus pleuropneumoniae serovar 5b str. L20 strain L20 5S ribosomal RNA, complete sequence 
URS000052D474                         -          6o9j_A               -                2     116      66     180      65     181    2785    +     2.2e-15   72.9   2.5  rRNA from 1 species  
URS000250E6C6                         -          6o9j_A               -                2     116       4     118       3     119     122    +     2.2e-15   72.9   2.5  rRNA from 1 species  
URS0000EE05FB                         -          6o9j_A               -               30     116       1      87       1      88      88    +     2.2e-15   72.9   3.6  rRNA from 3 species  
URS0000DC28C5                         -          6o9j_A               -               31     116       1      86       1      87      88    +     2.2e-15   72.9   3.0  rRNA from 1 species  
URS00021DB3A5                         -          6o9j_A               -                3     116       2     115       1     116     116    +     2.2e-15   72.9   2.0  rRNA from 1 species  
CP001801.1/2291294-2291179            -          6o9j_A               -                3     116       2     115       1     116     116    +     2.3e-15   72.9   2.3  Halothiobacillus neapolitanus c2, complete genome.  
URS0000EC615D                         -          6o9j_A               -                3     116       2     115       1     116     159    +     2.3e-15   72.9   2.3  rRNA from 1 species  
URS0001BC15C6                         -          6o9j_A               -                3     116       2     115       1     116     116    +     2.3e-15   72.9   2.3  rRNA from 15 species  
URS00019ADB17                         -          6o9j_A               -                3     116       2     115       1     116     116    +     2.3e-15   72.9   1.1  rRNA from 1 species  
URS0001F6AA00                         -          6o9j_A               -                3     116       2     115       1     116     116    +     2.3e-15   72.9   2.4  rRNA from 1 species  
URS0000CFE4F1                         -          6o9j_A               -                2     116       3     117       2     118     120    +     2.3e-15   72.9   0.4  rRNA from 1 species  
URS0000C968DA                         -          6o9j_A               -               24     114       1      91       1      91      91    +     2.4e-15   72.8   3.1  rRNA from 2 species  
URS0000AC8AA1                         -          6o9j_A               -                2     116       9     122       8     123     123    +     2.4e-15   72.8   1.7  rRNA from 1 species  
URS0000A2AAC2                         -          6o9j_A               -                4      89       1      86       1      87      87    +     2.4e-15   72.8   4.9  rRNA from 1 species  
URS0002258691                         -          6o9j_A               -               33     116       2      85       1      86      86    +     2.4e-15   72.8   3.6  rRNA from 1 species  
URS00021909A9                         -          6o9j_A               -                3      93       2      92       1      92      92    +     2.5e-15   72.8   6.6  rRNA from 1 species  
URS000226C72B                         -          6o9j_A               -               13     115      11     112       2     114     114    +     2.5e-15   72.8   4.0  rRNA from 1 species  
URS00026500C8                         -          6o9j_A               -                3      89       2      88       1      90     151    +     2.5e-15   72.8   3.9  rRNA from 1 species  
URS0000B15F7A                         -          6o9j_A               -                3      88       2      87       1      87      87    +     2.5e-15   72.8   5.0  rRNA from 1 species  
URS00019C86F3                         -          6o9j_A               -                3     116       2     115       1     116     116    +     2.5e-15   72.7   3.2  rRNA from 1 species  
URS00009F63D2                         -          6o9j_A               -                2     110       1     108       1     109     109    +     2.6e-15   72.7   4.1  rRNA from 1 species  
URS0000E14616                         -          6o9j_A               -                3     115       2     114       1     115     116    +     2.6e-15   72.7   2.0  rRNA from 1 species  
URS000277ABA0                         -          6o9j_A               -               30     115       1      86       1      88      88    +     2.6e-15   72.7   2.9  rRNA from 1 species  
URS0000E16350                         -          6o9j_A               -                3     115       2     114       1     116     116    +     2.6e-15   72.7   1.0  rRNA from 2 species  
URS00026D2FFB                         -          6o9j_A               -                3      96       2      95       1      96      96    +     2.7e-15   72.7   2.2  rRNA from 1 species  
URS0000AEC315                         -          6o9j_A               -                4     116       1     113       1     114     115    +     2.8e-15   72.6   0.8  rRNA from 1 species  
URS000223EB72                         -          6o9j_A               -                4     116       3     115       1     116     116    +     2.8e-15   72.6   0.3  rRNA from 1 species  
URS00028D8BAB                         -          6o9j_A               -                5     114       4     113       1     116     116    +     2.8e-15   72.6   0.0  rRNA from 0 species  
URS00022C5832                         -          6o9j_A               -               33     115       2      84       1      86      86    +     2.8e-15   72.6   3.0  rRNA from 1 species  
URS0000ED6FDA                         -          6o9j_A               -               33     115       2      84       1      86      86    +     2.8e-15   72.6   3.0  rRNA from 1 species  
URS0000EFFC7F                         -          6o9j_A               -                2     116       2     116       1     117     118    +     2.8e-15   72.6   3.3  rRNA from 1 species  
URS000050DBA5                         -          6o9j_A               -               12     116      13     117       1     118     123    +     2.8e-15   72.6   0.9  rRNA from 1 species  
NR_076012.1                           -          6o9j_A               -                3     115       2     114       1     116     116    +     2.9e-15   72.6   1.0  Actinobacillus suis H91-0380 strain H91-0380 5S ribosomal RNA, complete sequence 
URS00021C1D82                         -          6o9j_A               -               33     116       2      85       1      86      86    +     2.9e-15   72.6   3.9  rRNA from 1 species  
URS0000A49C26                         -          6o9j_A               -               31     116       1      86       1      87      87    +     2.9e-15   72.6   2.2  rRNA from 1 species  
URS0000F000F0                         -          6o9j_A               -                4     115       2     113       1     114     114    +     2.9e-15   72.6   1.3  rRNA from 1 species  
URS00028EC2A3                         -          6o9j_A               -                3      91       2      90       1      91      91    +     2.9e-15   72.5   5.9  rRNA from 0 species  
URS0000D4D8DC                         -          6o9j_A               -                3     115       2     114       1     116     116    +     2.9e-15   72.5   0.6  rRNA from 2 species  
NR_103894.1                           -          6o9j_A               -                2     114       3     115       2     118     120    +       3e-15   72.5   0.5  Pseudomonas stutzeri ATCC 17588 = LMG 11199 strain ATCC 17588 = LMG 11199 5S ribosomal RNA, complete sequence 
URS00019FD285                         -          6o9j_A               -                3     116       2     115       1     116     116    +       3e-15   72.5   6.2  rRNA from 1 species  
URS0000DE96E7                         -          6o9j_A               -                2     116     111     226     110     227     227    +       3e-15   72.5   1.2  rRNA from 1 species  
URS0000F0036B                         -          6o9j_A               -                2     116       3     116       2     117     118    +       3e-15   72.5   2.3  rRNA from 1 species  
URS0000EC28E9                         -          6o9j_A               -                2     116       1     114       1     115     134    +       3e-15   72.5   1.5  rRNA from 1 species  
URS0000A2754D                         -          6o9j_A               -                3      88       2      87       1      87      87    +     3.1e-15   72.5   4.6  rRNA from 12 species  
URS00021C7897                         -          6o9j_A               -                3      89       2      88       1      88      88    +     3.1e-15   72.5   4.1  rRNA from 1 species  
URS0000028283                         -          6o9j_A               -               35     116       2      83       1      84      85    +     3.1e-15   72.5   3.8  rRNA from 5 species  
URS000054F583                         -          6o9j_A               -               35     116       2      83       1      84      86    +     3.1e-15   72.5   3.8  rRNA from 1 species  
URS000222C18A                         -          6o9j_A               -                3     116       2     115       1     116     116    +     3.1e-15   72.5   0.5  rRNA from 1 species  
NR_075154.1                           -          6o9j_A               -                5     114       2     111       1     111     111    +     3.1e-15   72.5   0.9  Mannheimia succiniciproducens MBEL55E strain MBEL55E 5S ribosomal RNA, complete sequence 
URS0000EE4DD7                         -          6o9j_A               -                3     116       2     115       1     116     116    +     3.2e-15   72.4   0.5  rRNA from 1 species  
URS000276E537                         -          6o9j_A               -                3     116       2     115       1     116     116    +     3.2e-15   72.4   0.5  rRNA from 1 species  
URS00009FF8F8                         -          6o9j_A               -               33     116       2      85       1      86      86    +     3.2e-15   72.4   2.8  rRNA from 5 species  
URS0000627C08                         -          6o9j_A               -                3     116       2     115       1     116     116    +     3.2e-15   72.4   0.5  rRNA from 5 species  
URS0000DBD7B0                         -          6o9j_A               -               33     116       2      85       1      86      86    +     3.2e-15   72.4   2.8  rRNA from 1 species  
URS0000E39033                         -          6o9j_A               -                4     112       1     108       1     109     109    +     3.3e-15   72.4   4.2  rRNA from 5 species  
NR_075380.1                           -          6o9j_A               -                3     116       2     115       1     116     116    +     3.3e-15   72.4   6.2  Chromohalobacter salexigens DSM 3043 strain DSM 3043 5S ribosomal RNA, complete sequence 
URS0000EE4B8F                         -          6o9j_A               -                3     116       2     115       1     116     344    +     3.3e-15   72.4   6.2  rRNA from 1 species  
URS00022FEA9B                         -          6o9j_A               -               31     116       1      86       1      87      87    +     3.3e-15   72.4   3.3  rRNA from 1 species  
URS000263132E                         -          6o9j_A               -                3     116       2     115       1     116     116    +     3.4e-15   72.4   2.8  rRNA from 1 species  
URS0000EFF64A                         -          6o9j_A               -                2     116       3     116       2     117     118    +     3.4e-15   72.3   2.6  rRNA from 1 species  
URS000266DC3B                         -          6o9j_A               -               30     114       3      87       1      87      87    +     3.5e-15   72.3   2.0  rRNA from 1 species  
URS00003AD365                         -          6o9j_A               -                2      86     531     615     530     616     616    +     3.7e-15   72.2   5.5  rRNA from 1 species  
URS000030BA24                         -          6o9j_A               -                3      87       2      86       1      88      88    +     3.7e-15   72.2   4.8  rRNA from 2 species  
JABVCQ010000064.1/168-53              -          6o9j_A               -                2     116       1     115       1     116     116    +     3.8e-15   72.2   0.7  JABVCQ010000064.1 Thiospirillum jenense strain DSM 216 assembly_contig_64, whole genome shotgun sequence  
URS00027D16F7                         -          6o9j_A               -                2     116       1     115       1     116     116    +     3.8e-15   72.2   2.4  rRNA from 1 species  
URS00006F5097                         -          6o9j_A               -                9     116       2     108       1     109     109    +     3.9e-15   72.2   4.3  rRNA from 1 species  
URS00022F8C52                         -          6o9j_A               -                4     114       3     113       1     116     116    +     3.9e-15   72.2   0.2  rRNA from 1 species  
URS00022BC40F                         -          6o9j_A               -               14     105       8      96       2     106     107    +     3.9e-15   72.1   3.3  rRNA from 1 species  
URS00027AA42B                         -          6o9j_A               -                3     116       2     119       1     120     120    +       4e-15   72.1   6.1  rRNA from 1 species  
URS0002201E57                         -          6o9j_A               -                3     116       2     115       1     116     116    +       4e-15   72.1   1.8  rRNA from 1 species  
URS0002119C91                         -          6o9j_A               -                3     115       2     114       1     116     116    +       4e-15   72.1   0.4  rRNA from 1 species  
URS0000ED9448                         -          6o9j_A               -                3     116       2     115       1     116     116    +       4e-15   72.1   0.9  rRNA from 1 species  
URS00000AE0FA                         -          6o9j_A               -                5     116       2     112       1     113     114    +       4e-15   72.1   3.6  rRNA from 7 species  
URS0000E53BAF                         -          6o9j_A               -               31     114       1      84       1      84      84    +       4e-15   72.1   2.4  rRNA from 1 species  
AFIG01000001.1/833198-833312          -          6o9j_A               -                2     116       1     114       1     115     115    +     4.1e-15   72.1   1.6  Methylophaga aminisulfidivorans MP 54_1, whole genome shotgun sequence.  
URS0000B71003                         -          6o9j_A               -                3     116       2     115       1     116     116    +     4.1e-15   72.1   0.9  rRNA from 2 species  
FQXG01000010.1/163057-162943          -          6o9j_A               -                3     116       2     114       1     115     115    +     4.1e-15   72.1   1.6  Ferrimonas marina strain DSM 16917 genome assembly, contig: EK02DRAFT_scaffold00010.10  
URS0000815308                         -          6o9j_A               -               32     117      28     113       7     113     114    +     4.1e-15   72.1   1.8  rRNA from 1 species  
NR_075477.1                           -          6o9j_A               -                4     116       3     115       1     116     116    +     4.1e-15   72.1   0.9  Shewanella putrefaciens CN-32 strain CN-32 5S ribosomal RNA, complete sequence 
URS00022CF3AF                         -          6o9j_A               -               30     116       1      87       1      88      88    +     4.2e-15   72.1   2.9  rRNA from 1 species  
URS0002290978                         -          6o9j_A               -               35     116      66     147      64     148     148    +     4.2e-15   72.0   4.0  rRNA from 1 species  
M38447.1                              -          6o9j_A               -                1     116       2     116       2     117     119    +     4.3e-15   72.0   0.5  V.parahaemolyticus 5S ribosomal RNA 
URS00002478C9                         -          6o9j_A               -                7     113       4     110       1     114     118    +     4.4e-15   72.0   0.4  rRNA from 1 species  
URS000267E42E                         -          6o9j_A               -                3     116       2     115       1     116     116    +     4.5e-15   72.0   1.6  rRNA from 1 species  
URS00008665AC                         -          6o9j_A               -               29     115      26     112       4     114     115    +     4.5e-15   71.9   3.4  rRNA from 1 species  
NR_103310.1                           -          6o9j_A               -                4     114       3     113       1     116     116    +     4.5e-15   71.9   1.2  Thalassolituus oleivorans MIL-1 strain MIL-1 5S ribosomal RNA, complete sequence 
URS0000812E8D                         -          6o9j_A               -                4     116       3     115       1     116     116    +     4.6e-15   71.9   5.1  rRNA from 1 species  
X02237.1                              -          6o9j_A               -                1     116       2     117       2     118     120    +     4.6e-15   71.9   0.5  Vibrio fluvialis (ATCC 33812) 5S rRNA >M38448.1 V.fluvialis 5S ribosomal RNA 
MARB01000011.1/74674-74789            -          6o9j_A               -                3     116       2     115       1     116     116    +     4.6e-15   71.9   0.9  Endosymbiont of Codakia orbicularis strain COS CODIS_contig000011, whole genome shotgun sequence.  
URS0000DD8A9B                         -          6o9j_A               -                3     116       2     115       1     116     116    +     4.7e-15   71.9   0.6  rRNA from 1 species  
URS00028F4AF1                         -          6o9j_A               -                3     116       2     115       1     116     116    +     4.7e-15   71.9   0.6  rRNA from 0 species  
URS0000812B48                         -          6o9j_A               -               17     107       3      93       1      93      93    +     4.7e-15   71.9   4.1  rRNA from 1 species  
URS0002205F74                         -          6o9j_A               -                5     113       2     110       1     111     111    +     4.8e-15   71.9   0.6  rRNA from 1 species  
URS000072B86A                         -          6o9j_A               -                4     115       3     113       1     115     115    +     4.8e-15   71.9   0.6  rRNA from 1 species  
PIZK01000003.1/77-192                 -          6o9j_A               -                5     114       4     113       2     116     116    +     4.8e-15   71.9   0.1  PIZK01000003.1 Alteromonadales bacterium alter-6D02 10_S10_L001_R1_001__paired__contig_3, whole genome shotgun sequence  
URS00006C768B                         -          6o9j_A               -                3     115       2     114       1     116     116    +     4.9e-15   71.8   0.4  rRNA from 1 species  
URS000084D755                         -          6o9j_A               -                4      89       1      86       1      86      86    +     4.9e-15   71.8   4.8  rRNA from 1 species  
URS00006C6033                         -          6o9j_A               -                3     116       2     115       1     116     116    +     4.9e-15   71.8   0.8  rRNA from 5 species  
URS00027445C5                         -          6o9j_A               -                3     115       2     113       1     115     115    +       5e-15   71.8   0.7  rRNA from 1 species  
URS000080F085                         -          6o9j_A               -                3     115       2     116       1     118     118    +     5.1e-15   71.8   0.7  rRNA from 1 species  
URS00028CFC70                         -          6o9j_A               -                3     116       2     115       1     116     116    +     5.2e-15   71.7   7.2  rRNA from 0 species  
URS0000ECF1BF                         -          6o9j_A               -                3     116       2     114       1     115     124    +     5.4e-15   71.7   1.7  rRNA from 1 species  
URS00007CED52                         -          6o9j_A               -                3      89       2      88       1     108     119    +     5.7e-15   71.6   5.5  rRNA from 1 species  
M35564.1                              -          6o9j_A               -                2     116       3     117       2     118     120    +     5.7e-15   71.6   2.7  Thiothrix sp. 5S ribosomal RNA 
URS000005F5D4                         -          6o9j_A               -                2     116       5     119       4     120     122    +     5.7e-15   71.6   2.7  rRNA from 1 species  
URS00015045C2                         -          6o9j_A               -                5     116       4     112       1     113     113    +     5.8e-15   71.6   7.1  rRNA from 1 species  
URS00025E2141                         -          6o9j_A               -                3     116       2     115       1     116     116    +     5.9e-15   71.6   0.8  rRNA from 1 species  
NR_075431.1                           -          6o9j_A               -                3     116       2     115       1     116     116    +     5.9e-15   71.6   0.7  Candidatus Ruthia magnifica str. Cm (Calyptogena magnifica) strain Cm 5S ribosomal RNA, complete sequence 
NR_076041.1                           -          6o9j_A               -                8     116       2     110       1     111     113    +     5.9e-15   71.6   0.6  Vibrio splendidus LGP32 strain LGP32 5S ribosomal RNA, complete sequence 
URS000268DAA2                         -          6o9j_A               -                4     112       1     108       1     109     109    +     5.9e-15   71.6   3.6  rRNA from 1 species  
URS0000E2D741                         -          6o9j_A               -                3     116       2     115       1     116     116    +       6e-15   71.6   1.2  rRNA from 1 species  
URS000286EF01                         -          6o9j_A               -                6     116       6     125       1     126     126    +       6e-15   71.6   5.9  rRNA from 0 species  
URS00007BEBCF                         -          6o9j_A               -                4     114      37     147      34     150     224    +       6e-15   71.6   0.5  misc_RNA from 1 species  
URS0000DE3F3F                         -          6o9j_A               -                2     116       3     117       2     118     120    +     6.1e-15   71.5   5.9  rRNA from 1 species  
URS00028D1A09                         -          6o9j_A               -                3     116       2     115       1     116     116    +     6.1e-15   71.5   1.0  rRNA from 0 species  
URS0000777BA2                         -          6o9j_A               -               35     116       2      83       1      84      84    +     6.2e-15   71.5   3.1  rRNA from 2 species  
URS0002894D1D                         -          6o9j_A               -                4     116       3     114       1     115     115    +     6.2e-15   71.5   3.0  rRNA from 0 species  
URS0000CA7FB7                         -          6o9j_A               -                6     116       2     112       1     113     113    +     6.2e-15   71.5   0.9  rRNA from 1 species  
URS00005B05C0                         -          6o9j_A               -               36     116       2      82       1      83      83    +     6.2e-15   71.5   3.7  rRNA from 5 species  
URS00004ADFA2                         -          6o9j_A               -               36     116       2      82       1      83      85    +     6.3e-15   71.5   3.7  rRNA from 1 species  
URS00025DBC18                         -          6o9j_A               -                4     112       1     108       1     109     109    +     6.4e-15   71.5   4.0  rRNA from 1 species  
URS00019EA61D                         -          6o9j_A               -                8     116       2     109       1     110     110    +     6.5e-15   71.5   4.3  rRNA from 1 species  
NR_075331.1                           -          6o9j_A               -                3     115       4     115       2     117     117    +     6.7e-15   71.4   0.8  Colwellia psychrerythraea 34H strain 34H; BAA-681 5S ribosomal RNA, complete sequence 
URS00027AFCE7                         -          6o9j_A               -               33     116       2      85       1      86      86    +     6.7e-15   71.4   2.4  rRNA from 1 species  
URS0000DC8E70                         -          6o9j_A               -               16     117      14     115       7     115     115    +     6.8e-15   71.4   0.3  rRNA from 1 species  
URS0000D15BA0                         -          6o9j_A               -                3     116       2     114       1     115     115    +     6.9e-15   71.4   7.8  rRNA from 1 species  
URS00001317E9                         -          6o9j_A               -                2      86       3      87       2      87      87    +     6.9e-15   71.4   5.2  rRNA from 1 species  
NR_075903.1                           -          6o9j_A               -                3     116       2     115       1     116     116    +     6.9e-15   71.4   1.6  Thioalkalimicrobium cyclicum ALM1 strain ALM1 5S ribosomal RNA, complete sequence 
URS00005370A5                         -          6o9j_A               -                4     116       3     115       1     116     116    +     6.9e-15   71.4   0.9  rRNA from 2 species  
URS000276B461                         -          6o9j_A               -                3     115       2     114       1     116     116    +       7e-15   71.3   2.0  rRNA from 1 species  
PNRE01000016.1/145734-145619          -          6o9j_A               -                3     116       2     115       1     116     116    +       7e-15   71.3   3.5  PNRE01000016.1 Halomonas heilongjiangensis strain DSM 26881 1141, whole genome shotgun sequence  
URS0000E1F2CA                         -          6o9j_A               -                5     110       4     102       1     106     107    +     7.2e-15   71.3   4.2  rRNA from 1 species  
URS0000EFFC97                         -          6o9j_A               -                2     116       3     117       2     118     119    +     7.4e-15   71.3   0.9  rRNA from 1 species  
URS000221DD70                         -          6o9j_A               -                2     116       4     118       3     119     122    +     7.5e-15   71.3   1.1  rRNA from 2 species  
URS00008F4EFC                         -          6o9j_A               -                4     116       7     119       4     120     124    +     7.7e-15   71.2   0.6  rRNA from 1 species  
URS0000DF1529                         -          6o9j_A               -                4     116       1      96       1      97      98    +     7.8e-15   71.2   6.1  rRNA from 1 species  
URS0000BC133E                         -          6o9j_A               -                3     116       2     131       1     132     132    +       8e-15   71.2   1.8  rRNA from 1 species  
NR_075442.1                           -          6o9j_A               -                3     115       4     116       2     118     120    +       8e-15   71.2   0.7  Dichelobacter nodosus VCS1703A strain VCS1703A 5S ribosomal RNA, complete sequence 
U26684.1                              -          6o9j_A               -                3     115     297     409     295     411     723    +       8e-15   71.2   0.7  Dichelobacter nodosus rrnA operon 23S ribosomal RNA (rrl) gene, partial sequence, 5S ribosomal RNA (rrf) gene, complete sequence, and (ORFE) gene, partial cds 
URS0002764468                         -          6o9j_A               -                3      89       2      88       1      88      88    +       8e-15   71.2   5.4  rRNA from 1 species  
URS0000DE597E                         -          6o9j_A               -                3     116       2     114       1     115     127    +       8e-15   71.2   2.4  rRNA from 2 species  
URS00008EFD5D                         -          6o9j_A               -                5     106       4     105       2     109     111    +     8.1e-15   71.1   7.0  rRNA from 2 species  
URS0000CA980C                         -          6o9j_A               -                3      86       2      85       1      86      86    +     8.3e-15   71.1   4.7  rRNA from 1 species  
URS0000E3C15E                         -          6o9j_A               -                4     114       3     113       1     116     140    +     8.4e-15   71.1   0.6  rRNA from 1 species  
URS00012B8E20                         -          6o9j_A               -                4     114       3     113       1     116     148    +     8.4e-15   71.1   0.6  rRNA from 3 species  
URS00007DD73A                         -          6o9j_A               -                3      91       2      90       1      91      91    +     8.4e-15   71.1   5.7  rRNA from 1 species  
SLXJ01000021.1/4982-5097              -          6o9j_A               -                3     115       2     114       1     115     116    +     8.4e-15   71.1   0.8  SLXJ01000021.1 Nicoletella semolina strain DSM 16380 Ga0310495_121, whole genome shotgun sequence  
URS000084114B                         -          6o9j_A               -                3     105       2      97       1     108     114    +     8.5e-15   71.1   6.1  rRNA from 1 species  
URS00007BEAED                         -          6o9j_A               -                6     112       2     107       1     108     108    +     8.6e-15   71.1   4.4  rRNA from 1 species  
URS0000B1DCFA                         -          6o9j_A               -                4     114       3     113       1     116     144    +     8.6e-15   71.1   0.7  rRNA from 1 species  
URS000219127C                         -          6o9j_A               -                7     116       2     111       1     112     113    +     8.6e-15   71.1   0.7  rRNA from 1 species  
CP009056.1/137462-137577              -          6o9j_A               -                3     115       2     114       1     116     116    +     8.6e-15   71.1   4.7  Frischella perrara strain PEB0191, complete genome.  
URS0000CF697C                         -          6o9j_A               -                3     114     136     247     134     250     250    +     8.7e-15   71.0   0.6  rRNA from 1 species  
URS0000ABE637                         -          6o9j_A               -                2     116      20     134      19     135     135    +     8.8e-15   71.0   0.8  rRNA from 1 species  
URS0000AE3448                         -          6o9j_A               -                2     116     151     265     150     266     266    +     8.8e-15   71.0   0.8  rRNA from 1 species  
NR_075695.1                           -          6o9j_A               -                5     116       2     113       1     114     115    +     8.8e-15   71.0   2.2  Halothiobacillus neapolitanus c2 strain c2 5S ribosomal RNA, complete sequence 
URS000266862F                         -          6o9j_A               -               30     116       1      87       1      88      88    +       9e-15   71.0   1.6  rRNA from 1 species  
URS0000858BE8                         -          6o9j_A               -               31     116      29     114       9     115     115    +       9e-15   71.0   2.7  rRNA from 1 species  
URS00026F8D9E                         -          6o9j_A               -                3     116       2     115       1     116     116    +     9.1e-15   71.0   0.6  rRNA from 1 species  
URS00026F74F4                         -          6o9j_A               -                3      87       2      86       1      86      86    +     9.2e-15   71.0   4.6  rRNA from 2 species  
URS0000DC9879                         -          6o9j_A               -                3     117       2     116       1     116     116    +     9.3e-15   71.0   0.5  rRNA from 1 species  
URS00005804C9                         -          6o9j_A               -                2     116       4     118       3     119     120    +     9.5e-15   70.9   0.9  rRNA from 2 species  
URS000065D27E                         -          6o9j_A               -                4     113       3     112       1     114     114    +     9.5e-15   70.9   0.5  rRNA from 1 species  
URS0000C9D2CE                         -          6o9j_A               -                3     116       2     115       1     116     116    +     9.5e-15   70.9   1.4  rRNA from 4 species  
URS00026D95E0                         -          6o9j_A               -                3     116       2     115       1     116     116    +     9.7e-15   70.9   1.1  rRNA from 1 species  
URS00026B441D                         -          6o9j_A               -                3     117       2     116       1     116     116    +     9.8e-15   70.9   0.5  rRNA from 1 species  
U26684.1/296-411                      -          6o9j_A               -                5     115       4     114       1     116     116    +     9.8e-15   70.9   0.8  Dichelobacter nodosus rrnA operon 23S ribosomal RNA (rrl) gene, partial sequence, 5S ribosomal RNA (rrf) gene, complete sequence, and (ORFE) gene, partial cds.  
OUND01000001.1/2175-2299              -          6o9j_A               -                9     116      10     124       1     125     125    +     9.8e-15   70.9   3.8  OUND01000001.1 Arsenophonus endosymbiont of Aleurodicus floccissimus strain ARAF genome assembly, contig: ARAF_1, whole genome shotgun sequence  
X02249.1                              -          6o9j_A               -                4     116       5     116       2     117     118    +       1e-14   70.8   1.0  Vibrio marinus MP-1 (ATCC 15381) 5S rRNA 
URS0000F009E4                         -          6o9j_A               -                2     116       3     117       2     118     120    +       1e-14   70.8   1.3  rRNA from 1 species  
URS00028A932C                         -          6o9j_A               -                2     116       1     115       1     116     116    +       1e-14   70.8   1.1  rRNA from 0 species  
URS0001A03192                         -          6o9j_A               -                3     116       2     115       1     116     116    +       1e-14   70.8   3.4  rRNA from 2 species  
M11535.1                              -          6o9j_A               -                2     116       2     116       1     117     118    +       1e-14   70.8   1.3  Thiomicrospira pelophila 5S ribosomal RNA 
URS0000F00752                         -          6o9j_A               -                4     114       4     114       2     116     118    +       1e-14   70.8   0.4  rRNA from 1 species  
URS0000EE5078                         -          6o9j_A               -                4     116       3     115       1     116     116    +       1e-14   70.8   0.5  rRNA from 1 species  
URS0000DDD6DB                         -          6o9j_A               -                4     116       1     113       1     114     115    +     1.1e-14   70.8   1.1  rRNA from 1 species  
URS00022CB807                         -          6o9j_A               -                2     116       1     115       1     116     116    +     1.1e-14   70.7   1.3  rRNA from 1 species  
URS00022C7E8E                         -          6o9j_A               -                3     116       2     115       1     116     116    +     1.1e-14   70.7   0.6  rRNA from 1 species  
URS000218DFEA                         -          6o9j_A               -                4     112       1     108       1     109     109    +     1.1e-14   70.7   3.8  rRNA from 1 species  
URS00022068AD                         -          6o9j_A               -                3     116       2     115       1     116     116    +     1.1e-14   70.7   0.6  rRNA from 1 species  
JQDZ01000011.1/5-119                  -          6o9j_A               -                3     116       2     114       1     115     115    +     1.2e-14   70.6   1.8  Thalassotalea sp. ND16A ctg10, whole genome shotgun sequence.  
URS000289DEFB                         -          6o9j_A               -                3     116       2     115       1     116     116    +     1.2e-14   70.6   0.8  rRNA from 0 species  
URS000222276D                         -          6o9j_A               -                4     106       3     105       1     110     111    +     1.2e-14   70.6   1.0  rRNA from 1 species  
URS0000EFFEAE                         -          6o9j_A               -                1     116       2     116       2     117     118    +     1.2e-14   70.6   2.8  rRNA from 1 species  
URS0002215B66                         -          6o9j_A               -               11     116       2     106       1     107     107    +     1.2e-14   70.6   3.8  rRNA from 2 species  
URS0001F174BA                         -          6o9j_A               -                4     112       1     108       1     109     109    +     1.2e-14   70.6   4.0  rRNA from 2 species  
URS0000BE8A75                         -          6o9j_A               -               12     115      11     114       1     116     116    +     1.2e-14   70.6   0.8  rRNA from 1 species  
URS00022EA617                         -          6o9j_A               -                3     105       2     104       1     111     111    +     1.2e-14   70.6   0.4  rRNA from 1 species  
URS00017DD958                         -          6o9j_A               -                4     100       1      97       1     108     113    +     1.2e-14   70.6   4.4  rRNA from 1 species  
URS0002904BEF                         -          6o9j_A               -                8     116       2     109       1     110     110    +     1.2e-14   70.6   3.6  rRNA from 0 species  
URS00007423AF                         -          6o9j_A               -                3      86       2      85       1      85      85    +     1.3e-14   70.6   4.9  rRNA from 5 species  
URS0000A13F64                         -          6o9j_A               -               12     116       8     111       3     112     112    +     1.3e-14   70.5   3.2  rRNA from 1 species  
URS000275A26D                         -          6o9j_A               -                3     116       2     115       1     116     116    +     1.3e-14   70.5   0.9  rRNA from 2 species  
URS0001BC5D86                         -          6o9j_A               -                4     116       3     114       1     115     115    +     1.3e-14   70.5   0.9  rRNA from 11 species  
URS0000DCCAD7                         -          6o9j_A               -                4     116       1      95       1      96      97    +     1.3e-14   70.5   4.4  rRNA from 1 species  
URS00021FDB35                         -          6o9j_A               -                3     115       2     108       1     110     110    +     1.3e-14   70.5   6.6  rRNA from 1 species  
URS00022BEDBE                         -          6o9j_A               -                3     116       2     115       1     116     116    +     1.3e-14   70.5   2.7  rRNA from 1 species  
NR_075889.1                           -          6o9j_A               -                5     116       2     113       1     114     115    +     1.3e-14   70.5   1.4  Gallibacterium anatis UMN179 strain UMN179 5S ribosomal RNA, complete sequence 
URS0001016212                         -          6o9j_A               -               33     116       2      85       1      86      86    +     1.3e-14   70.5   3.8  rRNA from 2 species  
JAERJD010000010.1/1-83                -          6o9j_A               -               35     116       1      82       1      83      83    +     1.3e-14   70.5   3.1  JAERJD010000010.1 Citrobacter sp. JGM124 scaffold10_size169352, whole genome shotgun sequence  
NR_075235.1                           -          6o9j_A               -                4     116       5     117       2     118     120    +     1.3e-14   70.5   1.1  Candidatus Vesicomyosocius okutanii HA strain HA 5S ribosomal RNA, complete sequence 
CAJINB010000401.1/360-245             -          6o9j_A               -                3     116       2     115       1     116     116    +     1.3e-14   70.5   1.0  CAJINB010000401.1 MAG: Olavius algarvensis Gamma 3 endosymbiont isolate Gamma3_OalgB6SA genome assembly, contig: NODE_258197+_length_983_cov_406.214, whole genome shotgun sequence  
URS0000B32244                         -          6o9j_A               -               35     116       1      82       1      83      84    +     1.3e-14   70.5   3.1  rRNA from 1 species  
URS0000828C5E                         -          6o9j_A               -                4     114       3     113       1     115     116    +     1.3e-14   70.5   0.6  rRNA from 3 species  
URS000253BB83                         -          6o9j_A               -                4     112       1     108       1     109     109    +     1.3e-14   70.5   3.4  rRNA from 1 species  
URS0002755A64                         -          6o9j_A               -                4     113       1     110       1     111     111    +     1.3e-14   70.5   1.1  rRNA from 1 species  
URS000024EEF3                         -          6o9j_A               -               36     116       1      81       1      82      82    +     1.3e-14   70.4   3.6  rRNA from 3 species  
URS0000AF037A                         -          6o9j_A               -                4     116       3     115       1     116     116    +     1.4e-14   70.4   0.5  rRNA from 1 species  
URS0000579411                         -          6o9j_A               -               36     116       1      81       1      82      83    +     1.4e-14   70.4   3.6  rRNA from 3 species  
URS000051E996                         -          6o9j_A               -                2     116       3     119       2     120     122    +     1.4e-14   70.4   0.9  rRNA from 1 species  
URS0000ADDA2D                         -          6o9j_A               -               24     115       1      92       1      94      94    +     1.4e-14   70.4   3.9  rRNA from 1 species  
URS000218C88E                         -          6o9j_A               -                3      86       2      85       1      85      85    +     1.4e-14   70.4   5.2  rRNA from 1 species  
URS00007BEBBF                         -          6o9j_A               -                3      90       2      89       1      90      90    +     1.4e-14   70.4   5.5  rRNA from 1 species  
URS000223B429                         -          6o9j_A               -                4     114       3     113       1     115     116    +     1.4e-14   70.4   0.5  rRNA from 1 species  
URS00019AF58E                         -          6o9j_A               -                3     116       2     115       1     116     116    +     1.4e-14   70.4   2.8  rRNA from 1 species  
VYXP01000007.1/47049-47163            -          6o9j_A               -                2     117       1     115       1     115     115    +     1.4e-14   70.4   1.3  VYXP01000007.1 Marinihelvus fidelis strain W260 scaffold7, whole genome shotgun sequence  
AP010872.1/740815-740699              -          6o9j_A               -               13     116      13     116       1     117     117    +     1.5e-14   70.3   0.9  Candidatus Ishikawaella capsulata Mpkobe DNA, complete genome.  
URS00001E1E3A                         -          6o9j_A               -                5     116       2     113       1     114     115    +     1.5e-14   70.3   1.1  rRNA from 2 species  
NR_102671.1                           -          6o9j_A               -                5     115       2     112       1     114     115    +     1.5e-14   70.3   2.1  Candidatus Blochmannia chromaiodes str. 640 strain 640 5S ribosomal RNA, complete sequence 
URS00008D3953                         -          6o9j_A               -                3     116       2     115       1     116     116    +     1.5e-14   70.3   0.9  rRNA from 1 species  
URS00009D2BE5                         -          6o9j_A               -                4     115       3     114       1     116     116    +     1.5e-14   70.3   0.4  rRNA from 3 species  
URS00022DA5B2                         -          6o9j_A               -                4     114       3     113       1     116     116    +     1.5e-14   70.3   1.0  rRNA from 1 species  
URS0000E4B532                         -          6o9j_A               -                6      97       2      91       1      92      92    +     1.5e-14   70.3   4.9  rRNA from 1 species  
URS00026473C9                         -          6o9j_A               -                3      84       2      83       1     103     112    +     1.5e-14   70.3   1.7  rRNA from 1 species  
URS0000F00705                         -          6o9j_A               -                2     116       3     117       2     118     118    +     1.6e-14   70.3   1.3  rRNA from 1 species  
URS00001115DD                         -          6o9j_A               -                7     115       4     112       1     114     118    +     1.6e-14   70.2   0.7  rRNA from 1 species  
URS0002903C88                         -          6o9j_A               -                3     116       2     115       1     116     116    +     1.6e-14   70.2   5.5  rRNA from 0 species  
URS0000DE8D85                         -          6o9j_A               -               12     116      10     114       5     115     115    +     1.6e-14   70.2   0.8  rRNA from 1 species  
URS0000EFF941                         -          6o9j_A               -                2     116       3     116       2     117     118    +     1.6e-14   70.2   3.2  rRNA from 1 species  
URS0000839130                         -          6o9j_A               -               19     105       8      95       3     101     102    +     1.6e-14   70.2   3.8  rRNA from 1 species  
URS00019B5C35                         -          6o9j_A               -                3     116       2     115       1     116     116    +     1.6e-14   70.2   1.3  rRNA from 1 species  
URS00028B457F                         -          6o9j_A               -                3      87       2      86       1      87      87    +     1.6e-14   70.2   5.4  rRNA from 0 species  
URS0001A14B9D                         -          6o9j_A               -               13     116       9     111       2     112     113    +     1.6e-14   70.2   3.7  rRNA from 2 species  
URS0000DD6B5A                         -          6o9j_A               -                2     117       1     116       1     116     116    +     1.7e-14   70.2   1.4  rRNA from 1 species  
URS0000ED4A35                         -          6o9j_A               -               28     116       1      89       1      90      90    +     1.7e-14   70.1   2.5  rRNA from 1 species  
CDSC02000433.1/445-330                -          6o9j_A               -                6     116       5     115       1     116     116    +     1.7e-14   70.1   0.5  CDSC02000433.1 Bathymodiolus azoricus thioautotrophic gill symbiont strain BazSymA genome assembly, contig: Acontig00041, whole genome shotgun sequence  
URS00021DFA74                         -          6o9j_A               -                3      89       2      88       1      88      88    +     1.7e-14   70.1   4.5  rRNA from 1 species  
URS00006311B8                         -          6o9j_A               -                3     116       2     115       1     116     116    +     1.7e-14   70.1   0.9  rRNA from 1 species  
URS0000DED273                         -          6o9j_A               -                5     114       2     111       1     113     115    +     1.7e-14   70.1   0.5  rRNA from 1 species  
URS0000A3EA01                         -          6o9j_A               -                3     116       2     115       1     116     116    +     1.8e-14   70.0   1.0  rRNA from 1 species  
URS00022043E4                         -          6o9j_A               -                2     116       1     115       1     116     116    +     1.9e-14   70.0   1.6  rRNA from 1 species  
URS0001BBF461                         -          6o9j_A               -                3     116       2     115       1     116     116    +     1.9e-14   70.0   1.2  rRNA from 13 species  
URS00027A1813                         -          6o9j_A               -                3      94       2      93       1      94      94    +       2e-14   69.9   7.0  rRNA from 1 species  
URS00021D884F                         -          6o9j_A               -               35     116       2      83       1      84      84    +       2e-14   69.9   2.4  rRNA from 2 species  
URS0000C9186F                         -          6o9j_A               -                3     116       2     115       1     116     116    +       2e-14   69.9   1.6  rRNA from 2 species  
URS0000A1E09D                         -          6o9j_A               -                3     115       2     114       1     116     116    +       2e-14   69.9   0.4  rRNA from 1 species  
URS0000E24C39                         -          6o9j_A               -               25     106      11      92       2      92      92    +       2e-14   69.9   3.3  rRNA from 1 species  
URS0000CB56E4                         -          6o9j_A               -               27     114       2      89       1      89      89    +       2e-14   69.9   2.3  rRNA from 1 species  
URS00028F1242                         -          6o9j_A               -               36     116       2      82       1      83      83    +       2e-14   69.9   3.2  rRNA from 0 species  
URS00021950C6                         -          6o9j_A               -               33     114       1      82       1      82      82    +       2e-14   69.9   2.4  rRNA from 1 species  
URS0000AE776D                         -          6o9j_A               -                3     116       2     115       1     116     116    +     2.1e-14   69.9   1.5  rRNA from 2 species  
URS0002648B53                         -          6o9j_A               -                4     114       3     113       1     116     116    +     2.1e-14   69.8   0.4  rRNA from 1 species  
URS0000E2E189                         -          6o9j_A               -                2     116     160     273     159     274     274    +     2.1e-14   69.8   3.6  rRNA from 1 species  
URS0000260D0D                         -          6o9j_A               -                4     114       5     114       2     117     119    +     2.1e-14   69.8   0.6  rRNA from 2 species  
URS0000B4188B                         -          6o9j_A               -                6     115       5     113       1     115     115    +     2.1e-14   69.8   0.7  rRNA from 1 species  
JOKG01000004.1/51810-51925            -          6o9j_A               -                3     116       2     115       1     116     116    +     2.2e-14   69.8   2.6  Endozoicomonas montiporae strain LMG 24815 scaffold00004, whole genome shotgun sequence.  
URS0000C92CFE                         -          6o9j_A               -                3      93       2      91       1      91      91    +     2.3e-14   69.7   5.3  rRNA from 1 species  
URS00003B2F41                         -          6o9j_A               -                4     113       3     112       1     116     116    +     2.3e-14   69.7   0.6  rRNA from 4 species  
URS0000B97173                         -          6o9j_A               -               21     116       2      97       1      98      98    +     2.4e-14   69.7   1.4  rRNA from 1 species  
URS0002681D9B                         -          6o9j_A               -                5     110       2     107       1     111     111    +     2.5e-14   69.6   1.6  rRNA from 1 species  
X02030.1/3-120                        -          6o9j_A               -                3     116       2     117       1     118     118    +     2.5e-14   69.6   0.8  Beneckea harveyi 5S ribosomal RNA  
URS0000D2F83E                         -          6o9j_A               -                2     116     110     224     109     225     225    +     2.5e-14   69.6   5.0  rRNA from 1 species  
URS0002243F47                         -          6o9j_A               -                3     101       2      97       1     112     114    +     2.5e-14   69.6   5.4  rRNA from 1 species  
URS0000DCFD79                         -          6o9j_A               -                3     114      48     159      46     162     162    +     2.5e-14   69.6   0.4  rRNA from 1 species  
URS0000DDC586                         -          6o9j_A               -                5     114       2     111       1     113     115    +     2.5e-14   69.6   0.8  rRNA from 2 species  
NR_075161.1                           -          6o9j_A               -                3     110       2     109       1     112     112    +     2.5e-14   69.6   0.9  Haemophilus ducreyi 35000HP strain 35000HP 5S ribosomal RNA, complete sequence 
URS0000B9F620                         -          6o9j_A               -                4     114       3     113       1     115     116    +     2.5e-14   69.6   0.3  rRNA from 1 species  
URS000274FE25                         -          6o9j_A               -                3      86       2      85       1     103     114    +     2.6e-14   69.6   4.3  rRNA from 1 species  
URS0000A25DBB                         -          6o9j_A               -                4     114       3     113       1     116     116    +     2.6e-14   69.6   0.5  rRNA from 1 species  
URS000029F8A6                         -          6o9j_A               -                4     116       3     115       1     116     116    +     2.6e-14   69.5   1.3  rRNA from 23 species  
URS0000E4FBC6                         -          6o9j_A               -                3      89       2      88       1      88      88    +     2.7e-14   69.5   4.5  rRNA from 1 species  
URS0002788D14                         -          6o9j_A               -                4     105       3     104       1     107     107    +     2.8e-14   69.5   0.6  rRNA from 1 species  
URS0000B17054                         -          6o9j_A               -                3     114      21     132      19     135     135    +     2.9e-14   69.4   0.5  rRNA from 1 species  
URS0000D2FFA0                         -          6o9j_A               -                3     114     126     237     124     240     240    +     2.9e-14   69.4   0.5  rRNA from 1 species  
URS0000DC1616                         -          6o9j_A               -                3     114      97     208      95     211     211    +     2.9e-14   69.4   0.5  rRNA from 1 species  
URS0000DCBA0B                         -          6o9j_A               -                3     114     119     230     117     233     233    +     2.9e-14   69.4   0.5  rRNA from 1 species  
URS0000DD2E6C                         -          6o9j_A               -                3     114      63     174      61     177     177    +     2.9e-14   69.4   0.5  rRNA from 1 species  
URS0000DF5CCE                         -          6o9j_A               -                3     114     125     236     123     239     239    +     2.9e-14   69.4   0.5  rRNA from 1 species  
URS0000E345D1                         -          6o9j_A               -                3     114      48     159      46     162     162    +     2.9e-14   69.4   0.5  rRNA from 1 species  
URS0000D3EC3C                         -          6o9j_A               -                2     116       1     115       1     116     116    +     2.9e-14   69.4   1.6  rRNA from 1 species  
URS000037586D                         -          6o9j_A               -                3      85       2      84       1      87      88    +     2.9e-14   69.4   5.2  rRNA from 1 species  
URS000227409A                         -          6o9j_A               -                2     116       1     115       1     116     116    +       3e-14   69.4   2.3  rRNA from 1 species  
NR_075637.1                           -          6o9j_A               -                4     116       1     112       1     113     114    +       3e-14   69.3   3.1  Tolumonas auensis DSM 9187 strain DSM 9187 5S ribosomal RNA, complete sequence 
X01555.1                              -          6o9j_A               -                2     116       3     117       2     118     120    +       3e-14   69.3   0.7  Azotobacter vinelandii 5S ribosomal RNA 
URS000047F813                         -          6o9j_A               -               37     116       1      80       1      81      83    +       3e-14   69.3   3.6  rRNA from 1 species  
URS000073161D                         -          6o9j_A               -                3      84       2      83       1      84      84    +     3.1e-14   69.3   5.0  rRNA from 4 species  
URS0000AFC012                         -          6o9j_A               -                4     114       3     113       1     116     116    +     3.2e-14   69.3   0.7  rRNA from 1 species  
URS00022C4D72                         -          6o9j_A               -                3     116       2     115       1     116     116    +     3.2e-14   69.3   4.9  rRNA from 1 species  
URS00007CADF8                         -          6o9j_A               -                3     114       4     115       2     118     120    +     3.2e-14   69.3   0.6  rRNA from 3 species  
URS0000CE3A58                         -          6o9j_A               -                3     114      26     137      24     140     140    +     3.2e-14   69.3   0.6  rRNA from 1 species  
URS0000D29DC4                         -          6o9j_A               -                3     114     191     302     189     305     305    +     3.2e-14   69.3   0.6  rRNA from 1 species  
URS0000DF36F4                         -          6o9j_A               -                3     114      48     159      46     162     162    +     3.2e-14   69.3   0.6  rRNA from 1 species  
URS0000AC9B20                         -          6o9j_A               -                4     114       3     113       1     116     116    +     3.2e-14   69.2   0.9  rRNA from 2 species  
URS0000CDE8F0                         -          6o9j_A               -               33     116       2      85       1      86      86    +     3.2e-14   69.2   2.8  rRNA from 1 species  
URS0000EFFCF4                         -          6o9j_A               -                2     116       3     117       2     118     122    +     3.3e-14   69.2   3.7  rRNA from 1 species  
URS00007E9181                         -          6o9j_A               -               12     116      10     113       3     114     114    +     3.3e-14   69.2   4.8  rRNA from 1 species  
URS00028C0F48                         -          6o9j_A               -                2     116       1     114       1     115     115    +     3.4e-14   69.2   1.7  rRNA from 0 species  
URS00026E52AB                         -          6o9j_A               -                4     105       3     104       1     106     106    +     3.5e-14   69.2   0.6  rRNA from 1 species  
URS0002275CDE                         -          6o9j_A               -                3     116       2     115       1     116     116    +     3.5e-14   69.1   2.8  rRNA from 1 species  
URS000268466D                         -          6o9j_A               -                5     114       2     111       1     112     112    +     3.5e-14   69.1   1.2  rRNA from 1 species  
URS00027B89A3                         -          6o9j_A               -                3     117       2     116       1     116     116    +     3.5e-14   69.1   0.4  rRNA from 2 species  
URS0000A1D029                         -          6o9j_A               -                3      84       2      83       1      84      84    +     3.5e-14   69.1   5.4  rRNA from 3 species  
URS0000419666                         -          6o9j_A               -                3     114       4     115       2     118     120    +     3.6e-14   69.1   0.3  rRNA from 4 species  
URS00021C795B                         -          6o9j_A               -                4     114       3     113       1     116     116    +     3.6e-14   69.1   0.5  rRNA from 1 species  
URS0000B5C863                         -          6o9j_A               -                3      86       2      85       1     102     104    +     3.6e-14   69.1   4.9  rRNA from 1 species  
RKQP01000004.1/165275-165160          -          6o9j_A               -               12     113      11     112       3     116     116    +     3.6e-14   69.1   0.7  RKQP01000004.1 Vespertiliibacter pulmonis strain DSM 27238 Ga0244703_104, whole genome shotgun sequence  
URS00000F8343                         -          6o9j_A               -                4     116       1     104       1     105     106    +     3.7e-14   69.1   7.3  rRNA from 1 species  
URS0000ADB277                         -          6o9j_A               -               26     116       1      91       1      92      92    +     3.8e-14   69.0   1.8  rRNA from 1 species  
URS0000E345F8                         -          6o9j_A               -                5     116       2     113       1     114     115    +     3.8e-14   69.0   1.1  rRNA from 1 species  
URS00028AC112                         -          6o9j_A               -                3     116       2     115       1     116     116    +     3.9e-14   69.0   1.6  rRNA from 0 species  
URS0000DBCE22                         -          6o9j_A               -                4     114       3     113       1     116     133    +     3.9e-14   69.0   0.7  rRNA from 1 species  
URS0000DE5C40                         -          6o9j_A               -                4     114       3     113       1     116     146    +     3.9e-14   69.0   0.7  rRNA from 1 species  
URS0000E4B969                         -          6o9j_A               -               13     116       1     103       1     104     104    +       4e-14   69.0   3.8  rRNA from 7 species  
URS0000B3E584                         -          6o9j_A               -               19     116      20     117       8     118     118    +     4.1e-14   68.9   1.7  rRNA from 1 species  
URS0000DCE06C                         -          6o9j_A               -               30     116       1      87       1      88      88    +     4.1e-14   68.9   5.5  rRNA from 1 species  
URS000203374C                         -          6o9j_A               -                3     116       2     115       1     116     116    +     4.2e-14   68.9   2.8  rRNA from 1 species  
URS00022EE471                         -          6o9j_A               -               30     116       2      88       1      89      89    +     4.2e-14   68.9   3.1  rRNA from 1 species  
URS000227DAED                         -          6o9j_A               -                3     115       2     114       1     116     116    +     4.2e-14   68.9   1.4  rRNA from 1 species  
URS0000DEF586                         -          6o9j_A               -                3      84       2      83       1      86      86    +     4.2e-14   68.9   4.0  rRNA from 1 species  
URS0000DE6293                         -          6o9j_A               -                4      84       1      81       1      94      99    +     4.2e-14   68.9   5.0  rRNA from 1 species  
URS0000CFD582                         -          6o9j_A               -               21     116       2      97       1      98      98    +     4.3e-14   68.9   1.9  rRNA from 1 species  
URS0000C9AC07                         -          6o9j_A               -               13     105       2      94       1      95      95    +     4.3e-14   68.8   0.8  rRNA from 1 species  
FNRJ01000001.1/619489-619374          -          6o9j_A               -                3     116       2     115       1     116     116    +     4.3e-14   68.8   2.5  FNRJ01000001.1 Marinobacterium georgiense DSM 11526 genome assembly, contig: Ga0002050_101, whole genome shotgun sequence  
URS00003FC016                         -          6o9j_A               -               36     116       1      81       1      82      83    +     4.4e-14   68.8   3.2  rRNA from 1 species  
URS0000ECE3D7                         -          6o9j_A               -                3     116       2     115       1     116     132    +     4.6e-14   68.8   4.8  rRNA from 1 species  
URS00019BF036                         -          6o9j_A               -               38     116      97     175      95     176     176    +     4.6e-14   68.8   4.0  rRNA from 1 species  
URS0000CEB126                         -          6o9j_A               -                5     112       2     108       1     109     109    +     4.6e-14   68.8   3.2  rRNA from 6 species  
URS0000B3611A                         -          6o9j_A               -                3     116       2     121       1     122     122    +     4.7e-14   68.7   1.3  rRNA from 1 species  
URS0000B9C6B5                         -          6o9j_A               -               15     105       2      92       1      94      94    +     4.8e-14   68.7   1.2  rRNA from 1 species  
URS000074C960                         -          6o9j_A               -                2     116       3     121       2     122     124    +     4.9e-14   68.7   1.7  rRNA from 1 species  
NR_075197.1                           -          6o9j_A               -                1     116       2     117       2     118     119    +     4.9e-14   68.7   1.2  Alcanivorax borkumensis SK2 strain SK2 5S ribosomal RNA, complete sequence 
URS000023E622                         -          6o9j_A               -                1     116       3     118       3     119     121    +     4.9e-14   68.7   1.2  rRNA from 2 species  
URS000225FBAE                         -          6o9j_A               -               11     116       3     108       1     109     109    +     4.9e-14   68.7   0.6  rRNA from 1 species  
URS0000DE4B10                         -          6o9j_A               -               28     116       1      89       1      90      90    +       5e-14   68.6   7.2  rRNA from 1 species  
URS0002653AC2                         -          6o9j_A               -                3     116       2     114       1     115     115    +     5.1e-14   68.6   4.8  rRNA from 1 species  
URS0000EE4A95                         -          6o9j_A               -                3     116       2     115       1     116     116    +     5.1e-14   68.6   1.1  rRNA from 1 species  
URS0000CAA8E1                         -          6o9j_A               -                3     115       4     116       2     118     120    +     5.1e-14   68.6   0.6  rRNA from 1 species  
URS0000B4E0D1                         -          6o9j_A               -                3     115       2     114       1     116     116    +     5.2e-14   68.6   0.7  rRNA from 1 species  
URS0002702050                         -          6o9j_A               -                2      85       1      84       1     104     123    +     5.2e-14   68.6   5.9  rRNA from 1 species  
URS00008340B2                         -          6o9j_A               -               35     116       3      84       1      85      86    +     5.3e-14   68.6   3.4  rRNA from 1 species  
URS0001F83781                         -          6o9j_A               -                4     114       2     112       1     115     115    +     5.3e-14   68.6   1.0  rRNA from 2 species  
URS0002222645                         -          6o9j_A               -                2     106       1     104       1     112     116    +     5.3e-14   68.6   4.6  rRNA from 1 species  
URS0000B9910A                         -          6o9j_A               -                4     114       3     114       1     116     117    +     5.3e-14   68.6   0.8  rRNA from 1 species  
URS0000A15C8C                         -          6o9j_A               -                3     116       2     116       1     117     117    +     5.3e-14   68.6   0.8  rRNA from 1 species  
URS00021E56E9                         -          6o9j_A               -                3     115       2     114       1     116     116    +     5.3e-14   68.6   2.5  rRNA from 1 species  
URS000218FA40                         -          6o9j_A               -                3     115       2      94       1      96      96    +     5.4e-14   68.5   4.6  rRNA from 1 species  
URS00028CA67C                         -          6o9j_A               -                3     116       2     115       1     116     116    +     5.5e-14   68.5   6.5  rRNA from 0 species  
JWIZ01000007.1/192-77                 -          6o9j_A               -                3     115       2     114       1     116     116    +     5.5e-14   68.5   1.2  [Actinobacillus] muris strain Ackerman80-443D cont7, whole genome shotgun sequence.  
URS00021D760A                         -          6o9j_A               -                3     115       2     114       1     116     116    +     5.7e-14   68.5   1.3  rRNA from 1 species  
URS00022D2320                         -          6o9j_A               -                3      84       2      83       1      84      84    +     5.7e-14   68.5   4.4  rRNA from 1 species  
NR_075456.1                           -          6o9j_A               -                5     116       2     113       1     114     115    +     5.8e-14   68.5   1.5  Shewanella baltica OS155 strain OS155 5S ribosomal RNA, complete sequence 
URS0000EFFE03                         -          6o9j_A               -                4     114       4     114       2     116     119    +     5.9e-14   68.4   0.4  rRNA from 1 species  
URS000230BF13                         -          6o9j_A               -                3      89       2      88       1      89      89    +     6.1e-14   68.4   5.3  rRNA from 1 species  
URS0000E30BCF                         -          6o9j_A               -                4     105       3     104       1     105     105    +     6.1e-14   68.4   0.8  rRNA from 1 species  
URS000222E719                         -          6o9j_A               -                3      83       2      82       1      83      83    +     6.2e-14   68.4   5.0  rRNA from 2 species  
NBYY01000004.1/11370-11255            -          6o9j_A               -                3     115       2     114       1     116     116    +     6.3e-14   68.3   0.6  NBYY01000004.1 Candidatus Enterovibrio escacola strain MJ02 flattened_line_4551, whole genome shotgun sequence  
URS0000DECAE3                         -          6o9j_A               -               35     116       2      83       1      84      84    +     6.4e-14   68.3   3.1  rRNA from 1 species  
URS0002771AEC                         -          6o9j_A               -                5     115       4     107       1     108     109    +     6.5e-14   68.3   5.0  rRNA from 1 species  
URS0002226AC7                         -          6o9j_A               -                5     113       2     110       1     111     111    +     6.5e-14   68.3   0.3  rRNA from 1 species  
URS00005ACA4F                         -          6o9j_A               -                4     113       3     112       1     113     113    +     6.5e-14   68.3   1.1  rRNA from 1 species  
URS0000CF8EEA                         -          6o9j_A               -                4     116       3     115       1     116     116    +     6.5e-14   68.3   0.9  rRNA from 3 species  
URS000289D722                         -          6o9j_A               -                4     116       3     115       1     116     116    +     6.5e-14   68.3   0.9  rRNA from 0 species  
URS0002707E0F                         -          6o9j_A               -                4     116       3     115       1     116     116    +     6.5e-14   68.3   0.9  rRNA from 1 species  
URS00005F8F6F                         -          6o9j_A               -                4     116       3     115       1     116     116    +     6.5e-14   68.3   0.9  rRNA from 2 species  
URS00026807B1                         -          6o9j_A               -                4     116       3     115       1     116     116    +     6.5e-14   68.3   0.9  rRNA from 1 species  
URS0000B552EB                         -          6o9j_A               -               27     110      17     100       3     100     100    +     6.5e-14   68.3   4.5  rRNA from 1 species  
M11715.1                              -          6o9j_A               -                1     116       2     117       2     118     120    +     6.5e-14   68.3   3.0  Thiobacillus ferrooxidans 5S ribosomal RNA 
CP010048.1/252775-252890              -          6o9j_A               -                4     115       3     114       1     116     116    +     6.6e-14   68.3   2.0  Blochmannia endosymbiont of Polyrhachis (Hedomyrma) turneri strain 675, complete genome.  
URS00019FB135                         -          6o9j_A               -                3     116       2     115       1     116     116    +     6.8e-14   68.2   1.9  rRNA from 1 species  
URS000058D1C6                         -          6o9j_A               -               38     116       1      79       1      80      82    +       7e-14   68.2   3.7  rRNA from 1 species  
URS0000F00679                         -          6o9j_A               -                4     114       4     114       2     116     118    +     7.1e-14   68.2   0.5  rRNA from 1 species  
URS000287941F                         -          6o9j_A               -                3     116       2     115       1     116     116    +     7.1e-14   68.2   0.8  rRNA from 0 species  
URS0000DD0EF4                         -          6o9j_A               -                5     114       2     111       1     114     115    +     7.4e-14   68.1   1.2  rRNA from 3 species  
URS000224FC30                         -          6o9j_A               -                7     105       4     102       1     106     106    +     7.4e-14   68.1   0.3  rRNA from 1 species  
JAERJD010000021.1/136-249             -          6o9j_A               -                5     116       4     113       2     114     114    +     7.4e-14   68.1  10.5  JAERJD010000021.1 Citrobacter sp. JGM124 scaffold21_size4821, whole genome shotgun sequence  
URS00004F1A96                         -          6o9j_A               -                3     116       2     115       1     116     116    +     7.4e-14   68.1   2.2  rRNA from 7 species  
URS00028BFF4F                         -          6o9j_A               -                2     116       1     115       1     116     116    +     7.6e-14   68.1   2.6  rRNA from 0 species  
URS000050BB74                         -          6o9j_A               -               10     112       9     111       2     116     116    +     7.6e-14   68.1   0.4  rRNA from 2 species  
URS0000A40528                         -          6o9j_A               -               10     114       3     107       1     107     107    +     7.7e-14   68.1   9.8  rRNA from 1 species  
MUYA01000004.1/86-201                 -          6o9j_A               -                8     112       7     111       2     116     116    +     7.7e-14   68.1   0.6  Haemophilus paracuniculus strain CCUG 43573 43573T_ctg_0000004, whole genome shotgun sequence.  
URS0000E0C9F3                         -          6o9j_A               -                5     114       2     111       1     113     115    +     7.8e-14   68.0   0.7  rRNA from 2 species  
URS0000C6D87B                         -          6o9j_A               -                4     114       3     113       1     116     116    +     7.8e-14   68.0   0.4  rRNA from 1 species  
URS0000AE96D6                         -          6o9j_A               -                2      85       1      84       1     104     116    +     7.9e-14   68.0   3.6  rRNA from 1 species  
URS0000A2E20C                         -          6o9j_A               -               13     116       1     103       1     104     104    +     7.9e-14   68.0   3.1  rRNA from 1 species  
URS0002237EAA                         -          6o9j_A               -                5     116       4     112       2     113     113    +     7.9e-14   68.0   9.1  rRNA from 1 species  
URS0000DD18A5                         -          6o9j_A               -                3     116       2     115       1     116     116    +       8e-14   68.0   2.0  rRNA from 1 species  
URS000266C5B8                         -          6o9j_A               -                4     116       3     115       1     116     116    +     8.1e-14   68.0   1.3  rRNA from 1 species  
URS00007FAD7F                         -          6o9j_A               -                5     114       2     111       1     114     116    +     8.1e-14   68.0   0.8  rRNA from 3 species  
URS000222AF97                         -          6o9j_A               -                6     113       5     110       1     114     117    +     8.2e-14   68.0   6.8  rRNA from 1 species  
URS000289B1B2                         -          6o9j_A               -                4     113       3     112       1     116     116    +     8.2e-14   68.0   1.0  rRNA from 0 species  
URS0000EFF920                         -          6o9j_A               -                1     116       2     116       2     117     117    +     8.3e-14   68.0   1.9  rRNA from 1 species  
URS000274E413                         -          6o9j_A               -                2     116       1     115       1     116     116    +     8.5e-14   67.9   2.7  rRNA from 1 species  
URS000222E905                         -          6o9j_A               -                4     105       3     104       1     104     104    +     8.6e-14   67.9   0.9  rRNA from 1 species  
URS00028C4EAC                         -          6o9j_A               -                3      84       2      83       1      84      84    +     8.7e-14   67.9   4.4  rRNA from 0 species  
URS00028942D4                         -          6o9j_A               -                4     114       3     113       1     116     116    +       9e-14   67.8   0.7  rRNA from 0 species  
URS0002662AD9                         -          6o9j_A               -                3      84       2      83       1      93      95    +       9e-14   67.8   3.0  rRNA from 1 species  
URS00028B2346                         -          6o9j_A               -                2     116       1     115       1     116     116    +     9.1e-14   67.8   1.5  rRNA from 0 species  
URS00022BCDE7                         -          6o9j_A               -                3     116       2     115       1     116     116    +     9.3e-14   67.8   1.1  rRNA from 1 species  
CP001616.1/174091-174205              -          6o9j_A               -                2     117       1     115       1     115     115    +     9.5e-14   67.8   1.6  Tolumonas auensis DSM 9187, complete genome.  
URS00026C2F04                         -          6o9j_A               -               12     115      11     114       1     116     116    +     9.5e-14   67.8   0.2  rRNA from 1 species  
URS0000E37DA6                         -          6o9j_A               -                3      84       2      83       1      84      84    +     9.5e-14   67.8   3.9  rRNA from 1 species  
URS0000B1C831                         -          6o9j_A               -                4     114       3     113       1     116     162    +     9.6e-14   67.8   0.3  rRNA from 1 species  
URS000113D2D2                         -          6o9j_A               -                4     114       3     113       1     116     145    +     9.6e-14   67.8   0.3  rRNA from 1 species  
CP003051.1/1119751-1119866            -          6o9j_A               -                3     116       2     115       1     116     116    +     9.6e-14   67.8   2.3  Thioflavicoccus mobilis 8321, complete genome.  
URS0000AC55B4                         -          6o9j_A               -                3     116       2     115       1     116     116    +     9.6e-14   67.7   1.5  rRNA from 1 species  
URS000081A056                         -          6o9j_A               -                4     114       3     113       1     116     116    +     9.6e-14   67.7   0.3  rRNA from 25 species  
URS0000EFFC50                         -          6o9j_A               -                4     114       3     113       1     116     117    +     9.6e-14   67.7   0.3  rRNA from 1 species  
URS0000DEA44B                         -          6o9j_A               -                2     116     194     308     193     309     309    +       1e-13   67.7   2.1  rRNA from 1 species  
URS00000FBC23                         -          6o9j_A               -                6     116       2     111       1     112     112    +       1e-13   67.7   1.3  rRNA from 1 species  
URS0000DCC8D1                         -          6o9j_A               -                3     114      40     151      38     154     154    +       1e-13   67.7   0.3  rRNA from 2 species  
URS0000DCDA49                         -          6o9j_A               -                3     114      70     181      68     184     184    +       1e-13   67.7   0.3  rRNA from 1 species  
URS0000DD5710                         -          6o9j_A               -                3     114      36     147      34     150     150    +       1e-13   67.7   0.3  rRNA from 2 species  
URS0000DDFD36                         -          6o9j_A               -                3     114     148     259     146     262     262    +       1e-13   67.7   0.3  rRNA from 1 species  
URS0000ED12B7                         -          6o9j_A               -                3     114     124     235     122     238     238    +       1e-13   67.7   0.3  rRNA from 1 species  
URS00019BF036                         -          6o9j_A               -               20      98      19      97      19      98     176    +       1e-13   67.7   3.0  rRNA from 1 species  
SMGD01000007.1/28631-28517            -          6o9j_A               -                2     116       1     114       1     115     115    +       1e-13   67.6   0.9  SMGD01000007.1 Celerinatantimonas diazotrophica strain DSM 18577 Ga0310502_116, whole genome shotgun sequence  
URS000067B92E                         -          6o9j_A               -                3      82       2      81       1      82      82    +     1.1e-13   67.6   4.3  rRNA from 3 species  
URS00007CF210                         -          6o9j_A               -                8     110       2     103       1     104     104    +     1.1e-13   67.6   3.6  rRNA from 1 species  
URS0000CD25B8                         -          6o9j_A               -                5     114       2     111       1     114     116    +     1.1e-13   67.6   0.5  rRNA from 1 species  
URS00026D80E4                         -          6o9j_A               -                3     116       2     115       1     116     116    +     1.1e-13   67.6   1.7  rRNA from 1 species  
URS0000E1A807                         -          6o9j_A               -                4     114       3     113       1     116     116    +     1.1e-13   67.6   0.5  rRNA from 1 species  
URS0000B6CB67                         -          6o9j_A               -                5     114       2     111       1     114     115    +     1.1e-13   67.6   0.1  rRNA from 1 species  
URS0000AC154A                         -          6o9j_A               -               31     115       1      85       1      87      87    +     1.1e-13   67.5   4.4  rRNA from 1 species  
URS0000A18AD6                         -          6o9j_A               -                4     116       3     115       1     116     116    +     1.1e-13   67.5   1.2  rRNA from 4 species  
URS00008D81AC                         -          6o9j_A               -                3     115       2     112       1     114     114    +     1.1e-13   67.5   1.2  rRNA from 1 species  
URS00028FF072                         -          6o9j_A               -                4     115       3     113       1     115     115    +     1.2e-13   67.5   0.8  rRNA from 0 species  
AP014545.1/3146466-3146351            -          6o9j_A               -                3     116       2     115       1     116     116    +     1.2e-13   67.5   0.6  AP014545.1 Amphritea japonica ATCC BAA-1530 DNA, complete genome  
URS000288B289                         -          6o9j_A               -                3     116       2     115       1     116     116    +     1.2e-13   67.4   5.0  rRNA from 0 species  
X02260.1                              -          6o9j_A               -                2     115       3     115       2     117     119    +     1.2e-13   67.4   0.7  Vibrio psychroerythus (ATCC 27364) 5S rRNA 
URS00019F3BCF                         -          6o9j_A               -                2      84       4      86       3      87     153    +     1.2e-13   67.4   5.1  rRNA from 1 species  
URS0000F0051E                         -          6o9j_A               -                3     114       4     115       2     118     120    +     1.3e-13   67.4   0.9  rRNA from 1 species  
URS00022EC0AD                         -          6o9j_A               -                3     116       2     114       1     115     115    +     1.3e-13   67.4   0.8  rRNA from 1 species  
URS00022726A2                         -          6o9j_A               -                4     113       3     110       1     114     114    +     1.3e-13   67.3   8.9  rRNA from 1 species  
AF134704.1                            -          6o9j_A               -                3     114    5563    5674    5561    5677    5679    +     1.3e-13   67.3   0.4  Pseudomonas fluorescens ribosomal RNA operon rrnB, complete sequence 
NR_103246.1                           -          6o9j_A               -                3     114       4     115       2     118     120    +     1.3e-13   67.3   0.4  Pseudomonas entomophila 5S ribosomal RNA gene, complete sequence 
NR_121897.1                           -          6o9j_A               -                3     114       3     114       1     117     118    +     1.3e-13   67.3   0.4  Pseudomonas cichorii 5S ribosomal RNA, complete sequence 
URS000021964A                         -          6o9j_A               -                3     114       5     116       3     119     121    +     1.3e-13   67.3   0.4  rRNA from 1 species  
URS00003616DD                         -          6o9j_A               -                3     114       3     114       1     117     118    +     1.3e-13   67.3   0.4  rRNA from 2 species  
URS00004AA981                         -          6o9j_A               -                3     114       4     115       2     118     120    +     1.3e-13   67.3   0.4  rRNA from 14 species  
URS000057E855                         -          6o9j_A               -                3     114       4     115       2     118     119    +     1.3e-13   67.3   0.4  rRNA from 3 species  
URS0000DBBC6F                         -          6o9j_A               -                3     114     111     222     109     225     225    +     1.3e-13   67.3   0.4  rRNA from 1 species  
URS0000DBF468                         -          6o9j_A               -                3     114      52     163      50     166     166    +     1.3e-13   67.3   0.4  rRNA from 1 species  
URS0000DCAE42                         -          6o9j_A               -                3     114      11     122       9     125     125    +     1.3e-13   67.3   0.4  rRNA from 2 species  
URS0000DDABAB                         -          6o9j_A               -                3     114     115     226     113     229     229    +     1.3e-13   67.3   0.4  rRNA from 1 species  
URS0000DE7F41                         -          6o9j_A               -                3     114     175     286     173     289     289    +     1.3e-13   67.3   0.4  rRNA from 1 species  
URS0000DEA76D                         -          6o9j_A               -                3     114      81     192      79     195     195    +     1.3e-13   67.3   0.4  rRNA from 1 species  
URS0000DEB518                         -          6o9j_A               -                3     114     131     242     129     245     245    +     1.3e-13   67.3   0.4  rRNA from 1 species  
URS0000DEC186                         -          6o9j_A               -                3     114     110     221     108     224     224    +     1.3e-13   67.3   0.4  rRNA from 1 species  
URS0000E3E741                         -          6o9j_A               -                3     114       5     116       3     119     122    +     1.3e-13   67.3   0.4  rRNA from 19 species  
URS0000E5496B                         -          6o9j_A               -                3     114       5     116       3     119     122    +     1.3e-13   67.3   0.4  rRNA from 12 species  
URS000107D909                         -          6o9j_A               -                3     114     166     277     164     280     280    +     1.3e-13   67.3   0.4  rRNA from 2 species  
URS0001470D72                         -          6o9j_A               -                3     114     194     305     192     308     308    +     1.3e-13   67.3   0.4  rRNA from 2 species  
URS00027979EC                         -          6o9j_A               -                2     116       1     115       1     116     116    +     1.3e-13   67.3   0.5  rRNA from 1 species  
URS00028A845E                         -          6o9j_A               -                3     116       2     114       1     115     115    +     1.3e-13   67.3   2.9  rRNA from 0 species  
CP027663.1/2814848-2814733            -          6o9j_A               -                3     116       2     115       1     116     116    +     1.3e-13   67.3   2.8  CP027663.1 Acidiferrobacter sp. SPIII_3 chromosome, complete genome  
NR_075367.1                           -          6o9j_A               -                3     115       4     115       2     117     118    +     1.3e-13   67.3   1.5  Baumannia cicadellinicola str. Hc (Homalodisca coagulata) strain Hc (Homalodisca coagulata) 5S ribosomal RNA, complete sequence 
URS00028A7FDA                         -          6o9j_A               -                3     116       2     113       1     114     114    +     1.3e-13   67.3   3.8  rRNA from 0 species  
BSOT01000007.1/406-521                -          6o9j_A               -                3     115       2     114       1     116     116    +     1.4e-13   67.2   0.7  BSOT01000007.1 Agaribacter marinus NBRC 110023 DNA, sequence07, whole genome shotgun sequence  
URS00008301E8                         -          6o9j_A               -                5     115       2     112       1     114     115    +     1.4e-13   67.2   2.1  rRNA from 1 species  
URS0000AC44EB                         -          6o9j_A               -                2     116     136     248     135     249     249    +     1.4e-13   67.2   5.8  rRNA from 1 species  
URS00025ABA24                         -          6o9j_A               -                4     105       1     102       1     109     109    +     1.5e-13   67.2   0.9  rRNA from 1 species  
CP066167.1/588329-588443              -          6o9j_A               -                2     116       1     114       1     115     115    +     1.5e-13   67.2   1.9  CP066167.1 Spongiibacter nanhainus strain csc3.9 chromosome, complete genome  
URS0000EC98B2                         -          6o9j_A               -                6     116       2     113       1     114     114    +     1.5e-13   67.2   1.1  rRNA from 1 species  
URS000277BA0E                         -          6o9j_A               -                2     116       1     115       1     116     116    +     1.5e-13   67.1   2.6  rRNA from 1 species  
URS00028EAD59                         -          6o9j_A               -                3      85       2      84       1      88      89    +     1.5e-13   67.1   4.5  rRNA from 0 species  
NR_075157.1                           -          6o9j_A               -                3     114       4     115       2     118     120    +     1.5e-13   67.1   0.2  Pseudomonas syringae pv. tomato str. DC3000 strain DC3000 5S ribosomal RNA, complete sequence >NR_075327.1 Pseudomonas syringae pv. phaseolicola 1448A strain 1448A; BAA-978 5S ribosomal RNA, complete sequence 
URS0000740E7C                         -          6o9j_A               -                2     116       3     122       2     123     125    +     1.5e-13   67.1   1.3  rRNA from 1 species  
URS00019FCF6B                         -          6o9j_A               -                3     116       2     115       1     116     116    +     1.6e-13   67.1   1.6  rRNA from 1 species  
URS00028AF172                         -          6o9j_A               -                3     116       2     115       1     116     116    +     1.6e-13   67.0   2.1  rRNA from 0 species  
URS0000D03900                         -          6o9j_A               -                4     114       3     113       1     116     141    +     1.6e-13   67.0   0.5  rRNA from 1 species  
URS0000D1B54C                         -          6o9j_A               -                4     114       3     113       1     116     133    +     1.6e-13   67.0   0.5  rRNA from 1 species  
URS0000ECFED0                         -          6o9j_A               -                4     114       3     113       1     116     158    +     1.6e-13   67.0   0.5  rRNA from 1 species  
URS00026B4610                         -          6o9j_A               -               22     115       1      94       1      96      96    +     1.6e-13   67.0   1.9  rRNA from 1 species  
URS000287B97B                         -          6o9j_A               -                4     105       3     104       1     106     106    +     1.6e-13   67.0   0.6  rRNA from 0 species  
URS0000735FC1                         -          6o9j_A               -                5     114       2     111       1     114     115    +     1.6e-13   67.0   0.5  rRNA from 1 species  
URS0000EFFB5E                         -          6o9j_A               -                2     116       2     116       1     117     118    +     1.6e-13   67.0   3.2  rRNA from 1 species  
URS0000AFAE11                         -          6o9j_A               -                3     116       2     113       1     114     114    +     1.6e-13   67.0   5.7  rRNA from 2 species  
URS0000D167FA                         -          6o9j_A               -               25     116       2      93       1      94      94    +     1.6e-13   67.0   1.3  rRNA from 3 species  
URS0000185A49                         -          6o9j_A               -               39     116       1      78       1      79      79    +     1.6e-13   67.0   3.7  rRNA from 1 species  
URS000028DC3A                         -          6o9j_A               -               39     116       1      78       1      79      80    +     1.7e-13   67.0   3.7  rRNA from 4 species  
URS0000C8F177                         -          6o9j_A               -                3      89       2      87       1      87      87    +     1.7e-13   67.0   4.0  rRNA from 1 species  
URS0000CA40C2                         -          6o9j_A               -                2     116       1     115       1     116     116    +     1.7e-13   67.0   1.7  rRNA from 1 species  
URS000288F10A                         -          6o9j_A               -                3     116       2     115       1     116     116    +     1.7e-13   67.0   2.0  rRNA from 0 species  
SMNZ01000001.1/1463788-1463673        -          6o9j_A               -                3     116       2     115       1     116     116    +     1.7e-13   67.0   1.5  SMNZ01000001.1 Alteromonadaceae bacterium M269 M269_contig_1, whole genome shotgun sequence  
URS0000C27874                         -          6o9j_A               -                4     105       3     104       1     107     107    +     1.7e-13   67.0   0.8  rRNA from 3 species  
URS0000F0003F                         -          6o9j_A               -                3     114       4     115       2     118     120    +     1.7e-13   67.0   0.5  rRNA from 1 species  
URS0000A2CF4D                         -          6o9j_A               -               10     116       8     114       4     115     115    +     1.8e-13   66.9   1.1  rRNA from 1 species  
URS00028D3394                         -          6o9j_A               -                3      83       2      82       1      87      89    +     1.8e-13   66.9   4.2  rRNA from 0 species  
URS0000DE471C                         -          6o9j_A               -               13      96       9      92       6     112     145    +     1.8e-13   66.9   4.3  rRNA from 1 species  
URS0000C9F537                         -          6o9j_A               -               27     114       2      89       1      89      89    +     1.8e-13   66.9   4.8  rRNA from 1 species  
URS0000CE81F2                         -          6o9j_A               -               28     116       1      89       1      90      90    +     1.8e-13   66.9   2.2  rRNA from 1 species  
URS00019F3F18                         -          6o9j_A               -                3      86       2      85       1      85      85    +     1.8e-13   66.9   4.3  rRNA from 1 species  
URS00008F6B8D                         -          6o9j_A               -               20     105       5      90       1      92      92    +     1.8e-13   66.9   1.1  rRNA from 1 species  
URS0001BCA56E                         -          6o9j_A               -                2     114       3     116       2     119     121    +     1.8e-13   66.9   1.2  rRNA from 14 species  
URS000221E68A                         -          6o9j_A               -                4     104       3     103       1     103     103    +     1.9e-13   66.9   0.8  rRNA from 1 species  
URS0000CE527B                         -          6o9j_A               -                3     116       2     115       1     116     116    +     1.9e-13   66.8   0.4  rRNA from 1 species  
URS00006C393B                         -          6o9j_A               -                4     115       3     113       1     115     115    +     1.9e-13   66.8   0.6  rRNA from 1 species  
NSHJ01000130.1/613-498                -          6o9j_A               -                2     116       1     115       1     116     116    +     1.9e-13   66.8   0.3  NSHJ01000130.1 Coxiella-like endosymbiont isolate CLERM NODE_62_length_6776, whole genome shotgun sequence  
URS000220C3E2                         -          6o9j_A               -                5     108       2     105       1     110     110    +     1.9e-13   66.8   1.1  rRNA from 1 species  
URS000279027F                         -          6o9j_A               -                4     105       3     104       1     107     107    +     1.9e-13   66.8   1.1  rRNA from 1 species  
URS00027016C4                         -          6o9j_A               -                4     114       3     113       1     116     116    +       2e-13   66.8   0.8  rRNA from 1 species  
URS0000CA7110                         -          6o9j_A               -                4     114       3     113       1     116     116    +       2e-13   66.7   0.7  rRNA from 2 species  
URS00006B677E                         -          6o9j_A               -                4     115       3     113       1     115     115    +       2e-13   66.7   1.6  rRNA from 1 species  
URS00026B544C                         -          6o9j_A               -                2     116       1     115       1     116     116    +     2.1e-13   66.7   1.5  rRNA from 1 species  
URS0000DEDDAE                         -          6o9j_A               -                3     116       2     112       1     113     164    +     2.1e-13   66.7   3.5  rRNA from 1 species  
URS000269751B                         -          6o9j_A               -                7     108       3     104       1     109     109    +     2.1e-13   66.7   1.1  rRNA from 1 species  
URS00022C120A                         -          6o9j_A               -                6     113       5     112       2     115     116    +     2.1e-13   66.7   0.9  rRNA from 1 species  
URS000277CCE8                         -          6o9j_A               -                2      83       1      82       1     102     108    +     2.1e-13   66.7   3.2  rRNA from 1 species  
URS00009FF7E3                         -          6o9j_A               -                3      82       2      81       1      81      81    +     2.1e-13   66.7   4.1  rRNA from 1 species  
URS000257BB80                         -          6o9j_A               -                4     105       3     104       1     106     106    +     2.1e-13   66.6   0.8  rRNA from 1 species  
URS000250EC48                         -          6o9j_A               -                4     114       3     113       1     115     116    +     2.1e-13   66.6   0.4  rRNA from 1 species  
URS0000DEB1CB                         -          6o9j_A               -                2     114      70     182      69     185     185    +     2.1e-13   66.6   0.6  rRNA from 1 species  
URS0000DECED5                         -          6o9j_A               -                2     114     153     265     152     268     268    +     2.1e-13   66.6   0.6  rRNA from 1 species  
URS00026951D7                         -          6o9j_A               -                7     110       3     105       1     106     106    +     2.2e-13   66.6   3.6  rRNA from 5 species  
QEQF01000011.1/173-288                -          6o9j_A               -               10     112       9     111       2     116     116    +     2.2e-13   66.6   0.3  QEQF01000011.1 Haemophilus paraphrohaemolyticus strain C2014016342 C2014016342_S43_ctg_1065, whole genome shotgun sequence  
URS00006A8DB2                         -          6o9j_A               -                3     117       2     115       1     115     115    +     2.3e-13   66.6   0.8  rRNA from 1 species  
URS0000EDF26A                         -          6o9j_A               -                3     115      65     177      63     179     179    +     2.3e-13   66.6   0.5  rRNA from 1 species  
URS00026ADE29                         -          6o9j_A               -                2     116       1     115       1     116     116    +     2.3e-13   66.6   2.6  rRNA from 1 species  
URS00025B7F13                         -          6o9j_A               -                5     112       2     108       1     109     109    +     2.3e-13   66.6   3.0  rRNA from 1 species  
URS00028D91EB                         -          6o9j_A               -                3      83       2      82       1      83      83    +     2.3e-13   66.6   3.4  rRNA from 0 species  
URS00028CE81A                         -          6o9j_A               -                2     116       1     114       1     115     115    +     2.3e-13   66.6   2.0  rRNA from 0 species  
URS0000F00BB5                         -          6o9j_A               -                2     114       3     115       2     118     118    +     2.3e-13   66.5   0.7  rRNA from 1 species  
NR_102660.1                           -          6o9j_A               -                3     116       2     113       1     114     114    +     2.3e-13   66.5   4.3  Rhodanobacter denitrificans strain 2APBS1 5S ribosomal RNA, complete sequence 
URS0000EE85EB                         -          6o9j_A               -                3     116       2     115       1     116     116    +     2.3e-13   66.5   1.7  rRNA from 1 species  
URS00007D8303                         -          6o9j_A               -               13     115       1     102       1     104     105    +     2.3e-13   66.5   1.0  rRNA from 1 species  
URS0000C5B7CB                         -          6o9j_A               -                3     116       2     115       1     116     116    +     2.4e-13   66.5   3.0  rRNA from 1 species  
URS0000EDC69A                         -          6o9j_A               -                3     116       2     113       1     114     254    +     2.4e-13   66.5   4.3  rRNA from 1 species  
URS0000ADBC72                         -          6o9j_A               -                2     116      36     150      35     151     151    +     2.4e-13   66.5   5.2  rRNA from 1 species  
URS00016096DD                         -          6o9j_A               -                3     116       2     115       1     116     116    +     2.4e-13   66.5   3.1  rRNA from 1 species  
URS00026CC197                         -          6o9j_A               -                3     116       2     115       1     116     116    +     2.4e-13   66.5   0.7  rRNA from 1 species  
URS00021D2B9A                         -          6o9j_A               -                4     116       3     115       1     116     116    +     2.4e-13   66.5   2.1  rRNA from 1 species  
URS00000987DA                         -          6o9j_A               -               20     105       3      88       1      91      91    +     2.4e-13   66.5   0.3  rRNA from 1 species  
URS000119E6A9                         -          6o9j_A               -                4     114       3     113       1     116     116    +     2.4e-13   66.5   0.1  rRNA from 1 species  
URS0000DEBCFA                         -          6o9j_A               -                3      86       2      85       1      86      86    +     2.5e-13   66.4   6.0  rRNA from 1 species  
URS0000D18E72                         -          6o9j_A               -                4     109       3     108       1     115     116    +     2.6e-13   66.4   0.4  rRNA from 1 species  
CP021376.1/1887678-1887564            -          6o9j_A               -                3     116       2     114       1     115     115    +     2.6e-13   66.4   3.8  CP021376.1 Oceanisphaera avium strain AMac2203 chromosome, complete genome  
URS0000360A02                         -          6o9j_A               -                3     108      10     115       8     120     120    +     2.6e-13   66.4   0.4  rRNA from 1 species  
URS0000DC7F95                         -          6o9j_A               -                2     116     108     222     107     223     223    +     2.6e-13   66.4   2.2  rRNA from 1 species  
URS0002879E52                         -          6o9j_A               -                3     116       2     114       1     115     115    +     2.6e-13   66.4   2.0  rRNA from 0 species  
URS000274F2F0                         -          6o9j_A               -                3      83       2      82       1     102     118    +     2.6e-13   66.4   4.3  rRNA from 1 species  
MKEK01000001.1/1301343-1301457        -          6o9j_A               -                3     116       2     114       1     115     115    +     2.7e-13   66.3   1.9  MKEK01000001.1 Rheinheimera salexigens strain KH87 scaffold00001, whole genome shotgun sequence  
URS00025982AA                         -          6o9j_A               -                3     117       2     115       1     115     115    +     2.7e-13   66.3   0.7  rRNA from 2 species  
URS0000D2577A                         -          6o9j_A               -                4     115       3     114       1     116     116    +     2.8e-13   66.3   1.6  rRNA from 1 species  
URS00021A16F1                         -          6o9j_A               -               13     116       2     104       1     105     105    +     2.8e-13   66.3   1.1  rRNA from 6 species  
URS000225D6A2                         -          6o9j_A               -                4     105       3     104       1     107     107    +     2.8e-13   66.3   1.0  rRNA from 1 species  
NR_103410.1                           -          6o9j_A               -                3     106      12     115      10     117     117    +     2.8e-13   66.3   0.7  Haemophilus parasuis SH0165 strain SH0165 5S ribosomal RNA, complete sequence 
URS0001A130CE                         -          6o9j_A               -               16     114      14     112       5     115     115    +     2.9e-13   66.3   0.9  rRNA from 1 species  
URS000221324C                         -          6o9j_A               -               11     115      12     113       1     114     115    +     2.9e-13   66.3   4.4  rRNA from 1 species  
URS00021DC3E1                         -          6o9j_A               -                3     116       2     115       1     116     116    +     2.9e-13   66.2   2.1  rRNA from 1 species  
URS0000BF3744                         -          6o9j_A               -                3     116       2     115       1     116     116    +     2.9e-13   66.2   1.7  rRNA from 1 species  
URS0000EFFEFF                         -          6o9j_A               -                2     116       3     117       2     118     119    +     2.9e-13   66.2   2.7  rRNA from 1 species  
URS0002250AAD                         -          6o9j_A               -               16     112      13     108       1     111     113    +     2.9e-13   66.2   6.6  rRNA from 1 species  
URS00026ADA37                         -          6o9j_A               -                3      84       2      83       1     103     108    +       3e-13   66.2   4.5  rRNA from 1 species  
URS00027BC453                         -          6o9j_A               -                4     113       3     112       1     116     116    +     3.1e-13   66.2   0.4  rRNA from 2 species  
NR_121816.1                           -          6o9j_A               -                1     116       2     116       2     117     119    +     3.1e-13   66.2   2.0  Methylophaga frappieri strain JAM7 5S ribosomal RNA, complete sequence 
URS0000EFFE00                         -          6o9j_A               -                2     115       2     114       1     116     116    +     3.1e-13   66.2   1.8  rRNA from 1 species  
URS00027D85EC                         -          6o9j_A               -                3     116       2     119       1     120     120    +     3.1e-13   66.1   6.8  rRNA from 1 species  
URS0000A33257                         -          6o9j_A               -               22     111      19     108       7     109     109    +     3.1e-13   66.1   0.3  rRNA from 1 species  
URS0000C939FC                         -          6o9j_A               -                3     116       2     115       1     116     116    +     3.1e-13   66.1   4.0  rRNA from 1 species  
URS0000ECCFB2                         -          6o9j_A               -                3      83       2      82       1      83      83    +     3.2e-13   66.1   3.0  rRNA from 1 species  
URS000000B72B                         -          6o9j_A               -               20     106       1      87       1      91      91    +     3.3e-13   66.1   0.2  rRNA from 1 species  
URS0000B0B654                         -          6o9j_A               -                2     114     115     227     114     230     230    +     3.3e-13   66.1   0.6  rRNA from 1 species  
URS0000BE58A9                         -          6o9j_A               -                4     114       3     113       1     116     116    +     3.3e-13   66.1   1.6  rRNA from 1 species  
URS0000BFEF08                         -          6o9j_A               -                2     116       1     116       1     117     117    +     3.3e-13   66.1   0.9  rRNA from 1 species  
URS000056A305                         -          6o9j_A               -                3     116       2     112       1     113     113    +     3.3e-13   66.1   2.8  rRNA from 2 species  
URS0000A3E53F                         -          6o9j_A               -                3     116       2     115       1     116     116    +     3.4e-13   66.0   0.8  rRNA from 1 species  
URS00022456D8                         -          6o9j_A               -                4     105       3     104       1     106     106    +     3.5e-13   66.0   1.0  rRNA from 1 species  
NR_075476.1                           -          6o9j_A               -                5     114       2     111       1     114     115    +     3.5e-13   66.0   1.0  Pseudomonas mendocina ymp strain ymp 5S ribosomal RNA, complete sequence 
URS0000EDD468                         -          6o9j_A               -                4     114       3     113       1     116     244    +     3.6e-13   65.9   0.4  rRNA from 1 species  
URS00019A7107                         -          6o9j_A               -                4     114       3     113       1     116     116    +     3.6e-13   65.9   0.5  rRNA from 1 species  
URS0000DF3226                         -          6o9j_A               -                4     114       3     113       1     116     141    +     3.6e-13   65.9   0.6  rRNA from 1 species  
JAFKCV010000455.1/1-108               -          6o9j_A               -               11     116       2     107       1     108     108    +     3.7e-13   65.9   1.1  JAFKCV010000455.1 Bowmanella dokdonensis strain JCM 30855 463, whole genome shotgun sequence  
URS000222B1F2                         -          6o9j_A               -                5     115       4     117       2     119     119    +     3.7e-13   65.9   8.3  rRNA from 1 species  
URS00004DB9FD                         -          6o9j_A               -                4     103       1      99       1      99      99    +     3.8e-13   65.9   3.5  rRNA from 2 species  
URS000224C1A9                         -          6o9j_A               -               14     115       2     103       1     105     105    +     3.9e-13   65.8   1.6  rRNA from 1 species  
URS0000C9E3E6                         -          6o9j_A               -                4     116       3     115       1     116     116    +     3.9e-13   65.8   0.7  rRNA from 1 species  
URS0001725347                         -          6o9j_A               -                2     114     126     238     125     241     241    +       4e-13   65.8   0.8  rRNA from 1 species  
URS0002276010                         -          6o9j_A               -                4     103       3     102       1     102     102    +     4.1e-13   65.8   0.7  rRNA from 1 species  
URS00022FA315                         -          6o9j_A               -                3     116       2     118       1     119     119    +     4.1e-13   65.8   6.0  rRNA from 1 species  
URS0000E483F7                         -          6o9j_A               -                5     114       2     111       1     114     116    +     4.1e-13   65.8   0.8  rRNA from 1 species  
NR_121881.1                           -          6o9j_A               -                3     116       2     112       1     113     113    +     4.1e-13   65.8   4.3  Dyella jiangningensis strain SBZ3-12 5S ribosomal RNA, complete sequence 
URS0000EFFD0E                         -          6o9j_A               -                4     113       3     112       1     115     115    +     4.1e-13   65.8   0.2  rRNA from 1 species  
URS00019C8739                         -          6o9j_A               -                4     115       3     114       1     116     116    +     4.1e-13   65.7   0.3  rRNA from 2 species  
URS0001A0D3CB                         -          6o9j_A               -                2     117       1     116       1     116     116    +     4.2e-13   65.7   2.0  rRNA from 1 species  
URS0000866349                         -          6o9j_A               -               11     115      17     121       4     123     123    +     4.2e-13   65.7   0.9  rRNA from 1 species  
URS0001F3E5DD                         -          6o9j_A               -                4     114       3     112       1     115     115    +     4.3e-13   65.7   0.5  rRNA from 1 species  
URS00001F1BC0                         -          6o9j_A               -               41     116       2      77       1      78      78    +     4.3e-13   65.7   4.0  rRNA from 2 species  
URS000277D87A                         -          6o9j_A               -                4     105       3     104       1     108     108    +     4.3e-13   65.7   0.3  rRNA from 1 species  
URS0000A44E80                         -          6o9j_A               -                2     116       5     119       4     120     122    +     4.3e-13   65.7   4.2  rRNA from 1 species  
URS00009DDA89                         -          6o9j_A               -                4     114       3     112       1     115     115    +     4.3e-13   65.7   0.2  rRNA from 1 species  
URS0000EE16D6                         -          6o9j_A               -                8     114       3     109       1     112     112    +     4.4e-13   65.7   0.4  rRNA from 2 species  
URS0000574B8C                         -          6o9j_A               -               41     116       2      77       1      78      80    +     4.4e-13   65.7   4.0  rRNA from 3 species  
URS00022D45C7                         -          6o9j_A               -                3     116       2     113       1     114     114    +     4.4e-13   65.7   0.9  rRNA from 2 species  
URS0000AD53A1                         -          6o9j_A               -                4     114       3     113       1     116     116    +     4.5e-13   65.6   0.3  rRNA from 2 species  
URS000288AD8C                         -          6o9j_A               -                3      82       2      81       1     101     124    +     4.5e-13   65.6   4.7  rRNA from 0 species  
URS00028BFA9F                         -          6o9j_A               -                3     116       2     115       1     116     116    +     4.7e-13   65.6   2.0  rRNA from 0 species  
NR_121834.1                           -          6o9j_A               -                3     116       2     115       1     116     116    +     4.7e-13   65.6   0.7  Vibrio campbellii 5S ribosomal RNA, complete sequence 
URS0000E5DB05                         -          6o9j_A               -                8     108       2     102       1     107     107    +     4.7e-13   65.6   0.8  rRNA from 1 species  
URS0002873128                         -          6o9j_A               -                3      84       2      83       1      89      90    +     4.8e-13   65.5   4.7  rRNA from 0 species  
URS00028EF785                         -          6o9j_A               -                3      83       2      82       1     102     134    +     4.8e-13   65.5   1.8  rRNA from 0 species  
URS0000DB9707                         -          6o9j_A               -                3     116       2     115       1     116     116    +     4.8e-13   65.5   1.5  rRNA from 1 species  
MTSD02000002.1/641662-641547          -          6o9j_A               -               11     114      10     113       1     116     116    +     4.8e-13   65.5   0.3  Oceanospirillum linum strain ATCC 11336 NODE_2_length_642098_cov_584.929, whole genome shotgun sequence.  
URS00028D8F91                         -          6o9j_A               -                3      87       2      86       1     100     103    +     4.9e-13   65.5   4.0  rRNA from 0 species  
URS0000ED0114                         -          6o9j_A               -                1     116       8     122       8     123     123    +       5e-13   65.5   2.6  rRNA from 1 species  
URS0000DDF083                         -          6o9j_A               -               25     116       2      93       1      94      94    +       5e-13   65.5   1.0  rRNA from 1 species  
URS0000E17ADF                         -          6o9j_A               -                2     116       1     114       1     115     115    +     5.1e-13   65.5   1.7  rRNA from 1 species  
URS000265FC6F                         -          6o9j_A               -               25     116       3      94       1      95      95    +     5.1e-13   65.5   1.1  rRNA from 1 species  
URS000077A5BD                         -          6o9j_A               -                3     114       4     115       2     118     120    +     5.1e-13   65.4   0.7  rRNA from 2 species  
URS000273A030                         -          6o9j_A               -               26     114       4      92       1      95      95    +     5.3e-13   65.4   0.7  rRNA from 1 species  
URS0000D7A280                         -          6o9j_A               -                4     115       3     114       1     116     116    +     5.3e-13   65.4   1.3  rRNA from 1 species  
URS00021EC26E                         -          6o9j_A               -                3      84       2      83       1      84      84    +     5.3e-13   65.4   4.9  rRNA from 4 species  
URS0000B6CF0B                         -          6o9j_A               -                4     114       3     113       1     116     116    +     5.4e-13   65.4   0.9  rRNA from 1 species  
URS00019DA9C6                         -          6o9j_A               -                5     114       4     115       1     118     118    +     5.4e-13   65.4   0.4  rRNA from 1 species  
URS0000E19982                         -          6o9j_A               -                4     114       3     113       1     116     212    +     5.5e-13   65.4   0.6  rRNA from 1 species  
URS0000B21849                         -          6o9j_A               -                4     116       3     115       1     116     116    +     5.6e-13   65.3   1.3  rRNA from 1 species  
URS0000DC9E56                         -          6o9j_A               -               13      88       9      84       6      95      96    +     5.6e-13   65.3   3.7  rRNA from 1 species  
URS00005B771A                         -          6o9j_A               -               13     105       3      95       1      97      97    +     5.6e-13   65.3   1.1  rRNA from 1 species  
URS00026FA44C                         -          6o9j_A               -               11      89      10      88       2      89      89    +     5.7e-13   65.3   3.1  rRNA from 1 species  
URS0000781E3E                         -          6o9j_A               -                3     114       4     115       2     118     120    +     5.7e-13   65.3   0.4  rRNA from 1 species  
NR_075137.1                           -          6o9j_A               -                3     117       4     118       2     118     120    +     5.7e-13   65.3   1.0  Buchnera aphidicola str. Sg (Schizaphis graminum) strain Sg 5S ribosomal RNA, complete sequence 
U09230.1                              -          6o9j_A               -                3     117    4483    4597    4481    4597    6135    +     5.7e-13   65.3   1.0  Buchnera aphidicola shikimate dehydrogenase (aroE) gene, complete cds; 23S ribosomal RNA and 5S ribosomal RNA genes, complete sequence; and cysteinyl-tRNA synthetase (cysS) gene, partial cds 
URS0000E377AB                         -          6o9j_A               -                3      83       2      82       1      83      83    +     5.8e-13   65.3   4.0  rRNA from 1 species  
URS0002653CFD                         -          6o9j_A               -                4     105       3     104       1     111     115    +     5.8e-13   65.3   0.4  rRNA from 1 species  
URS00025AA354                         -          6o9j_A               -                4     114       3     113       1     116     116    +     5.9e-13   65.3   0.3  rRNA from 1 species  
URS0002890774                         -          6o9j_A               -                2     116       1     115       1     116     116    +       6e-13   65.2   1.0  rRNA from 0 species  
URS00021A827C                         -          6o9j_A               -                3      82       2      81       1      81      81    +     6.1e-13   65.2   3.5  rRNA from 1 species  
URS0000F000A1                         -          6o9j_A               -                2     116       3     115       2     116     122    +     6.1e-13   65.2   3.9  rRNA from 1 species  
NR_075989.1                           -          6o9j_A               -                6     116       3     113       1     114     115    +     6.2e-13   65.2   1.9  Alcanivorax dieselolei B5 strain B5; MCCC 1A00001 5S ribosomal RNA, complete sequence 
URS00023080FE                         -          6o9j_A               -               26     116       1      91       1      92      92    +     6.2e-13   65.2   0.6  rRNA from 1 species  
URS0000A75F8B                         -          6o9j_A               -                2     116       3     115       2     116     118    +     6.3e-13   65.2   0.7  rRNA from 1 species  
URS00008E6802                         -          6o9j_A               -                7     114       3     110       1     113     114    +     6.4e-13   65.2   1.1  rRNA from 1 species  
URS000288B044                         -          6o9j_A               -               26     114       3      91       1      94      94    +     6.4e-13   65.2   0.6  rRNA from 0 species  
URS000274F673                         -          6o9j_A               -                4     105       3     104       1     106     106    +     6.4e-13   65.1   0.4  rRNA from 1 species  
URS0000201992                         -          6o9j_A               -                4     114       3     113       1     116     116    +     6.5e-13   65.1   0.8  rRNA from 27 species  
UGTA01000001.1/1787929-1787814        -          6o9j_A               -                9     115       8     114       1     116     116    +     6.6e-13   65.1   0.7  UGTA01000001.1 Phocoenobacter uteri strain NCTC12872 genome assembly, contig: ERS1497501SCcontig000001, whole genome shotgun sequence  
URS0001A14C74                         -          6o9j_A               -               38     116      32     110      12     111     112    +     6.6e-13   65.1   3.0  rRNA from 1 species  
URS0002748B63                         -          6o9j_A               -               26     116       2      92       1      93      93    +     6.7e-13   65.1   2.7  rRNA from 1 species  
URS0000ED4810                         -          6o9j_A               -                2     115     208     321     207     323     323    +     6.7e-13   65.1   4.0  rRNA from 1 species  
URS0000EDE45D                         -          6o9j_A               -                2     115     169     282     168     284     284    +     6.7e-13   65.1   4.0  rRNA from 1 species  
URS000266BD1E                         -          6o9j_A               -               23     116       4      97       1      98      98    +     6.7e-13   65.1   2.3  rRNA from 1 species  
URS00010A047D                         -          6o9j_A               -                4     114       3     113       1     116     116    +     6.8e-13   65.1   0.8  rRNA from 1 species  
URS0002875ECB                         -          6o9j_A               -               18     115       5     102       1     104     104    +     6.8e-13   65.1   1.8  rRNA from 0 species  
URS0000850BF9                         -          6o9j_A               -               20     116       3      99       1     100     101    +     6.9e-13   65.1   0.8  rRNA from 1 species  
URS0000EE11E9                         -          6o9j_A               -               20     116       4     100       2     101     101    +     6.9e-13   65.1   0.8  rRNA from 1 species  
URS0001F30095                         -          6o9j_A               -                4     113       3     112       1     116     116    +     6.9e-13   65.1   1.0  rRNA from 2 species  
URS00028718C9                         -          6o9j_A               -                2     109       1     108       1     116     116    +     6.9e-13   65.0  11.8  rRNA from 0 species  
URS00009D26EB                         -          6o9j_A               -                3     116       2     115       1     116     116    +     6.9e-13   65.0   3.6  rRNA from 4 species  
URS0000CA7488                         -          6o9j_A               -                3     117       2     116       1     116     116    +       7e-13   65.0   0.7  rRNA from 1 species  
URS00019FB732                         -          6o9j_A               -               25     116       4      94       1      95      95    +       7e-13   65.0   3.0  rRNA from 2 species  
URS000220D3AA                         -          6o9j_A               -                4      83       3      82       1      83      83    +       7e-13   65.0   2.5  rRNA from 1 species  
URS000219DF9B                         -          6o9j_A               -                4     114       3     113       1     116     116    +     7.1e-13   65.0   0.5  rRNA from 1 species  
FRCH01000009.1/5434-5547              -          6o9j_A               -                3     116       2     113       1     114     114    +     7.2e-13   65.0   3.8  Rhodanobacter sp. OK091 genome assembly, contig: Ga0115501_109  
AP018005.1/883884-883768              -          6o9j_A               -                3     116       2     116       1     117     117    +     7.2e-13   65.0   0.6  AP018005.1 Candidatus Rickettsiella viridis DNA, complete genome, strain: Ap-RA04  
URS0002738052                         -          6o9j_A               -                4     114       3     113       1     116     116    +     7.2e-13   65.0   0.5  rRNA from 1 species  
URS0000ECB7DD                         -          6o9j_A               -                1     116      50     164      50     165     165    +     7.3e-13   65.0   2.9  rRNA from 1 species  
NR_075985.1                           -          6o9j_A               -                1     116       2     116       2     117     119    +     7.4e-13   65.0   2.3  Methylophaga nitratireducenticrescens strain JAM1 5S ribosomal RNA, complete sequence 
URS00026B8FBA                         -          6o9j_A               -                4     105       3     104       1     105     105    +     7.4e-13   65.0   0.4  rRNA from 1 species  
URS00028A35FA                         -          6o9j_A               -                3     114       2     113       1     116     116    +     7.5e-13   64.9   1.0  rRNA from 0 species  
CP000127.1/1004558-1004672            -          6o9j_A               -                3     116       2     114       1     115     115    +     7.5e-13   64.9   2.1  Nitrosococcus oceani ATCC 19707, complete genome.  
URS0000F0014D                         -          6o9j_A               -                2     116       3     116       2     117     119    +     7.6e-13   64.9   1.4  rRNA from 1 species  
URS000223BB11                         -          6o9j_A               -                3     116       2     106       1     107     107    +     7.7e-13   64.9   2.4  rRNA from 1 species  
URS0002870E26                         -          6o9j_A               -               26     116       3      93       1      94      94    +     7.8e-13   64.9   0.2  rRNA from 0 species  
URS0002212B1A                         -          6o9j_A               -                5     108       4     107       1     115     116    +     7.8e-13   64.9   0.5  rRNA from 1 species  
URS0000DDDC1E                         -          6o9j_A               -                4      82       1      79       1      99     107    +     7.9e-13   64.9   3.5  rRNA from 1 species  
URS00009EB5A3                         -          6o9j_A               -               41     116       1      76       1      77      77    +       8e-13   64.8   3.7  rRNA from 1 species  
URS0000D26FAF                         -          6o9j_A               -                3     116       2      95       1      96      96    +     8.1e-13   64.8   7.3  rRNA from 1 species  
LR025108.1/600438-600545              -          6o9j_A               -                3     115       2     106       1     108     108    +     8.3e-13   64.8   3.2  LR025108.1 Arsenophonus endosymbiont of Aleurodicus dispersus strain ARAD genome assembly, chromosome: I  
URS0000D32E35                         -          6o9j_A               -                3     116       2     115       1     116     116    +     8.4e-13   64.8  11.1  rRNA from 1 species  
URS0000EDE3B7                         -          6o9j_A               -                2     114     126     238     125     241     241    +     8.4e-13   64.8   0.6  rRNA from 1 species  
URS00019F16C5                         -          6o9j_A               -                4     113       3     113       1     117     117    +     8.5e-13   64.8   0.3  rRNA from 1 species  
URS00019CCEA3                         -          6o9j_A               -               10     114       3     107       1     110     110    +     8.5e-13   64.8   0.3  rRNA from 3 species  
URS0000A06686                         -          6o9j_A               -               15     105       2      92       1      94      94    +     8.6e-13   64.7   0.6  rRNA from 1 species  
URS0000F007C1                         -          6o9j_A               -                2     116       3     114       2     115     121    +     8.8e-13   64.7   3.7  rRNA from 1 species  
URS0000CAC755                         -          6o9j_A               -                3      85       2      84       1      91      91    +     8.8e-13   64.7   6.4  rRNA from 1 species  
URS0000B167C4                         -          6o9j_A               -                4     114       3     113       1     116     116    +       9e-13   64.7   0.9  rRNA from 3 species  
URS0000CB84FB                         -          6o9j_A               -                3      87       2      87       1      87      87    +     9.1e-13   64.7   5.0  rRNA from 1 species  
URS0001D43C6B                         -          6o9j_A               -                3     116       2     114       1     115     115    +     9.1e-13   64.7   0.3  rRNA from 1 species  
URS0000B5C51A                         -          6o9j_A               -                3      80       2      79       1     100     119    +     9.2e-13   64.6   3.9  rRNA from 1 species  
URS00019C82B8                         -          6o9j_A               -               26     116       4      93       1      94      94    +     9.3e-13   64.6   2.8  rRNA from 2 species  
URS000223BC5D                         -          6o9j_A               -                4     102       3     101       1     101     101    +     9.3e-13   64.6   0.7  rRNA from 1 species  
URS00028C8FFB                         -          6o9j_A               -                3      83       2      82       1      83      83    +     9.4e-13   64.6   4.5  rRNA from 0 species  
NR_075724.1                           -          6o9j_A               -                4     116       1     113       1     114     115    +     9.5e-13   64.6   4.5  Thioalkalivibrio sp. K90mix strain K90mix 5S ribosomal RNA, complete sequence 
URS0000358F46                         -          6o9j_A               -               13     105       2      94       1      94      94    +     9.7e-13   64.6   1.0  rRNA from 2 species  
URS000118F4FC                         -          6o9j_A               -                4     114       3     113       1     115     116    +     9.7e-13   64.6   0.9  rRNA from 2 species  
URS0000A088C8                         -          6o9j_A               -                5     116       2     113       1     114     115    +     9.8e-13   64.6   1.6  rRNA from 1 species  
URS0000AC4646                         -          6o9j_A               -                2     116      22     135      21     136     136    +     9.8e-13   64.6   4.4  rRNA from 1 species  
URS0000B18315                         -          6o9j_A               -                2     116      79     192      78     193     193    +     9.8e-13   64.6   4.4  rRNA from 1 species  
URS00028EAC7D                         -          6o9j_A               -                5     103       2     100       1     100     100    +     9.8e-13   64.6   0.5  rRNA from 0 species  
URS0000CE3FE0                         -          6o9j_A               -               26     116       2      92       1      93      93    +     9.9e-13   64.6   1.7  rRNA from 2 species  
URS0000CBFC85                         -          6o9j_A               -                3     116       2     115       1     116     116    +       1e-12   64.5   1.7  rRNA from 1 species  
URS00019D38E8                         -          6o9j_A               -               11     108       3     100       1     105     105    +       1e-12   64.5   0.6  rRNA from 1 species  
URS0000861EAE                         -          6o9j_A               -               13     104       2      93       1      94      94    +       1e-12   64.5   1.9  rRNA from 1 species  
URS0002894D5E                         -          6o9j_A               -                2     116       1     115       1     116     116    +       1e-12   64.5   1.2  rRNA from 0 species  
URS00028EAD1A                         -          6o9j_A               -                5     116       4     113       1     114     114    +       1e-12   64.5   9.8  rRNA from 0 species  
URS0002737445                         -          6o9j_A               -                4     105       3     104       1     104     104    +       1e-12   64.5   0.5  rRNA from 1 species  
URS0000AE730C                         -          6o9j_A               -               14     115       2     102       1     104     104    +       1e-12   64.5   1.6  rRNA from 1 species  
URS00022A930A                         -          6o9j_A               -                4     114       3     113       1     116     116    +       1e-12   64.5   1.1  rRNA from 2 species  
CCSF01000001.1/411770-411883          -          6o9j_A               -               17     114      14     111       3     114     114    +     1.1e-12   64.5   1.2  Pseudomonas sp. 20_BN genome assembly, contig: CONTIG000001  
URS00025B7D01                         -          6o9j_A               -                3     116       2     115       1     116     116    +     1.1e-12   64.4   1.0  rRNA from 1 species  
URS000270D012                         -          6o9j_A               -                2     116       1     115       1     116     116    +     1.1e-12   64.4   0.6  rRNA from 1 species  
URS00019A7CB2                         -          6o9j_A               -               16     116      85     184      83     185     185    +     1.1e-12   64.4   1.6  rRNA from 1 species  
URS0002260B07                         -          6o9j_A               -               26     116       3      92       1      93      93    +     1.1e-12   64.4   2.7  rRNA from 3 species  
URS00000431B1                         -          6o9j_A               -                4     116       3     115       1     116     116    +     1.1e-12   64.4   1.3  rRNA from 2 species  
NR_102644.1                           -          6o9j_A               -                2     116       3     117       2     118     120    +     1.1e-12   64.4   3.2  Thioalkalivibrio nitratireducens DSM 14787 strain DSM 14787 5S ribosomal RNA, complete sequence 
URS0000AE7A75                         -          6o9j_A               -                3     116       2     114       1     115     139    +     1.1e-12   64.4   4.3  rRNA from 1 species  
URS00015D4C84                         -          6o9j_A               -                3     116       2     114       1     115     213    +     1.1e-12   64.4   4.3  rRNA from 1 species  
LSTE01000055.1/7993-8108              -          6o9j_A               -                3     116       2     115       1     116     116    +     1.2e-12   64.3   0.6  Gammaproteobacteria bacterium SCGC AG-212-F23 AG-212-F23.35, whole genome shotgun sequence.  
URS0001026EF2                         -          6o9j_A               -                3     116       2     115       1     116     116    +     1.2e-12   64.3   6.4  rRNA from 1 species  
URS0000E2AD0A                         -          6o9j_A               -                4     114       3     114       1     117     117    +     1.2e-12   64.3   0.5  rRNA from 1 species  
URS00028E20D2                         -          6o9j_A               -                3     116       2     131       1     132     132    +     1.2e-12   64.3   1.9  rRNA from 0 species  
NR_103330.1                           -          6o9j_A               -               12     113       9     110       1     114     115    +     1.2e-12   64.3   1.0  Mannheimia haemolytica USDA-ARS-USMARC-183 strain USDA-ARS-USMARC-183 5S ribosomal RNA, complete sequence >NR_103909.1 Mannheimia haemolytica M42548 strain M42548 5S ribosomal RNA, complete sequence 
URS0000E1158E                         -          6o9j_A               -                4     105       3     104       1     104     104    +     1.2e-12   64.3   0.3  rRNA from 1 species  
URS00019E25E4                         -          6o9j_A               -               21     113       2      94       1      95      95    +     1.2e-12   64.3   1.5  rRNA from 1 species  
URS0000B833D4                         -          6o9j_A               -                3     115       2     114       1     116     116    +     1.2e-12   64.3   1.0  rRNA from 1 species  
URS0000DEF5AD                         -          6o9j_A               -                4     116       1      91       1      92      93    +     1.2e-12   64.2   4.7  rRNA from 1 species  
NR_075114.1                           -          6o9j_A               -                2     116       3     115       2     116     118    +     1.2e-12   64.2   2.3  Xylella fastidiosa 9a5c 5S ribosomal RNA, complete sequence 
URS0000D18414                         -          6o9j_A               -                3     116       2     114       1     115     115    +     1.3e-12   64.2   3.9  rRNA from 1 species  
URS00009CC314                         -          6o9j_A               -               19     114      14     109       4     112     112    +     1.3e-12   64.2   0.8  rRNA from 1 species  
NR_075155.1                           -          6o9j_A               -                2     116       3     115       2     116     117    +     1.3e-12   64.2   2.6  Coxiella burnetii RSA 493 strain RSA 493 5S ribosomal RNA, complete sequence 
URS00021B1838                         -          6o9j_A               -               23     116       5      98       1      99      99    +     1.3e-12   64.2   3.5  rRNA from 1 species  
URS00005C56A1                         -          6o9j_A               -                1     116       4     119       4     120     120    +     1.3e-12   64.2   0.7  rRNA from 1 species  
URS0000F009DF                         -          6o9j_A               -                1     116       1     116       1     117     118    +     1.3e-12   64.2   1.9  rRNA from 1 species  
URS0002741BB2                         -          6o9j_A               -                5     115       4     133       1     135     135    +     1.3e-12   64.2   0.8  rRNA from 1 species  
URS0000CF7CC4                         -          6o9j_A               -               22     114       2      94       1      97      97    +     1.3e-12   64.2   1.2  rRNA from 1 species  
URS00021DB721                         -          6o9j_A               -                3     116       2     115       1     116     116    +     1.3e-12   64.1   5.1  rRNA from 1 species  
URS00028F03F4                         -          6o9j_A               -                7     113       6     112       1     116     116    +     1.3e-12   64.1   1.6  rRNA from 0 species  
URS00007FD187                         -          6o9j_A               -                5     114       2     111       1     114     116    +     1.3e-12   64.1   0.9  rRNA from 2 species  
URS000203F020                         -          6o9j_A               -               27     116       1      90       1      91      91    +     1.4e-12   64.1   1.9  rRNA from 1 species  
URS00022075D8                         -          6o9j_A               -               20     116       4     100       2     101     101    +     1.4e-12   64.1   1.8  rRNA from 2 species  
URS0000B4BE63                         -          6o9j_A               -                4     116       3     115       1     116     116    +     1.4e-12   64.0   0.9  rRNA from 1 species  
URS0000E59C57                         -          6o9j_A               -                4      82       3      81       1      81      81    +     1.5e-12   64.0   2.5  rRNA from 1 species  
NR_075793.1                           -          6o9j_A               -                5     116       2     112       1     113     114    +     1.5e-12   64.0   4.8  Ferrimonas balearica DSM 9799 strain DSM 9799 5S ribosomal RNA, complete sequence 
URS00019B55C5                         -          6o9j_A               -                5     116       2     113       1     114     115    +     1.5e-12   64.0   3.7  rRNA from 1 species  
NR_075942.1                           -          6o9j_A               -                2     115       1     114       1     115     115    +     1.5e-12   64.0   0.7  Glaciecola nitratireducens FR1064 strain FR1064 5S ribosomal RNA, complete sequence 
URS0000D30112                         -          6o9j_A               -                3     116       2     115       1     116     116    +     1.5e-12   64.0   3.2  rRNA from 1 species  
URS00004AC00F                         -          6o9j_A               -                3      95       2      94       1      94      94    +     1.5e-12   64.0   3.4  rRNA from 2 species  
URS0000722610                         -          6o9j_A               -                3     116       2     114       1     115     115    +     1.5e-12   64.0   0.5  rRNA from 2 species  
URS00028B280A                         -          6o9j_A               -               14     113      13     112       4     116     119    +     1.5e-12   64.0   0.8  rRNA from 0 species  
URS00019A9618                         -          6o9j_A               -                5     108       2     105       1     110     110    +     1.5e-12   64.0   0.3  rRNA from 6 species  
FUYB01000010.1/113161-113046          -          6o9j_A               -                4     114       3     113       1     116     116    +     1.5e-12   64.0   0.3  Thiothrix eikelboomii strain ATCC 49788 genome assembly, contig: EI61DRAFT_scaffold00010.10  
URS0000EFF710                         -          6o9j_A               -                2     116       2     116       1     117     119    +     1.5e-12   63.9   4.1  rRNA from 1 species  
URS0002706F44                         -          6o9j_A               -                3      80       2      79       1      99     120    +     1.6e-12   63.9   3.0  rRNA from 1 species  
URS0000DC9202                         -          6o9j_A               -                3     116       2     114       1     115     115    +     1.6e-12   63.9   1.4  rRNA from 1 species  
URS000290D4E6                         -          6o9j_A               -               26     116       2      92       1      93      93    +     1.6e-12   63.9   2.0  rRNA from 0 species  
URS00019BE81F                         -          6o9j_A               -                4     116       3     115       1     116     116    +     1.6e-12   63.9   1.2  rRNA from 1 species  
URS0002684EAD                         -          6o9j_A               -                7     106       3     102       1     107     108    +     1.7e-12   63.8   1.3  rRNA from 1 species  
URS0000AC75FC                         -          6o9j_A               -                8     114       3     109       1     112     112    +     1.7e-12   63.8   0.6  rRNA from 1 species  
URS00003F173D                         -          6o9j_A               -                2     116       3     117       2     118     118    +     1.7e-12   63.8   7.0  rRNA from 1 species  
URS00003736F3                         -          6o9j_A               -                2     116       3     117       2     118     120    +     1.7e-12   63.8   4.3  rRNA from 1 species  
URS0000DEE38D                         -          6o9j_A               -               28     115       2      89       1      91      91    +     1.7e-12   63.8   2.4  rRNA from 1 species  
URS0002220D85                         -          6o9j_A               -                3     116       2     114       1     115     115    +     1.7e-12   63.8   4.0  rRNA from 1 species  
URS0000CBFC8F                         -          6o9j_A               -                3     116       2     115       1     116     116    +     1.7e-12   63.8   4.9  rRNA from 1 species  
URS0000DE7C70                         -          6o9j_A               -               13      90       9      86       6      95      99    +     1.7e-12   63.8   3.1  rRNA from 1 species  
URS0000147660                         -          6o9j_A               -               42     116       1      75       1      76      76    +     1.8e-12   63.8   3.7  rRNA from 5 species  
URS00022E301A                         -          6o9j_A               -                9     117       8     115       1     115     115    +     1.8e-12   63.8   0.6  rRNA from 2 species  
URS00028BD914                         -          6o9j_A               -                3     116       2     115       1     116     116    +     1.8e-12   63.8   0.7  rRNA from 0 species  
URS00003B9BA2                         -          6o9j_A               -               42     116       1      75       1      76      77    +     1.8e-12   63.7   3.7  rRNA from 1 species  
URS0002726916                         -          6o9j_A               -               10     112       9     111       2     116     116    +     1.8e-12   63.7   0.5  rRNA from 1 species  
URS00022FD056                         -          6o9j_A               -               19     114       2      97       1     100     100    +     1.8e-12   63.7   0.8  rRNA from 1 species  
URS0000E20546                         -          6o9j_A               -               41     116       1      76       1      77      77    +     1.8e-12   63.7   3.2  rRNA from 1 species  
URS0002281673                         -          6o9j_A               -               38     116      80     158      78     159     159    +     1.8e-12   63.7   2.9  rRNA from 1 species  
CP007029.1/534996-535111              -          6o9j_A               -                3     116       2     115       1     116     116    +     1.8e-12   63.7   3.2  CP007029.1 Thioalkalivibrio paradoxus ARh 1, complete genome  
URS00021CDB30                         -          6o9j_A               -               18     116       3     100       1     101     101    +     1.8e-12   63.7   1.1  rRNA from 1 species  
URS0000A601BC                         -          6o9j_A               -               14     114       2     102       1     105     105    +     1.8e-12   63.7   0.6  rRNA from 1 species  
LT960611.1/3520121-3520238            -          6o9j_A               -                5     116       4     117       2     118     118    +     1.9e-12   63.7   3.7  LT960611.1 Vibrio tapetis subsp. tapetis isolate Vibrio tapetis CECT4600 genome assembly, chromosome: A  
URS000219464F                         -          6o9j_A               -                3     116       2     112       1     113     113    +     1.9e-12   63.7   4.8  rRNA from 1 species  
URS0002230AC6                         -          6o9j_A               -                4     114       3     113       1     116     116    +     1.9e-12   63.6   6.0  rRNA from 1 species  
NR_075771.1                           -          6o9j_A               -                4     116       1     112       1     113     114    +       2e-12   63.6   1.3  Nitrosococcus watsonii C-113 strain C-113 5S ribosomal RNA, complete sequence 
URS0000D434F6                         -          6o9j_A               -                5     116       2     115       1     116     117    +       2e-12   63.6   3.6  rRNA from 1 species  
URS00019EBB7F                         -          6o9j_A               -               26     115       1      90       1      92      92    +       2e-12   63.6   0.8  rRNA from 1 species  
URS0002648FCA                         -          6o9j_A               -                2     116       1     115       1     116     116    +       2e-12   63.5   1.5  rRNA from 1 species  
URS0000B9BD1E                         -          6o9j_A               -               22      95      19      92       8     103     158    +     2.1e-12   63.5   1.3  rRNA from 1 species  
URS0000B68FD8                         -          6o9j_A               -               26     116       1      91       1      92      92    +     2.1e-12   63.5   1.0  rRNA from 1 species  
URS00008F2CE7                         -          6o9j_A               -                4     114       3     118       1     121     121    +     2.1e-12   63.5   0.6  rRNA from 1 species  
URS0000D24D91                         -          6o9j_A               -               28     116       1      89       1      90      90    +     2.1e-12   63.5   1.1  rRNA from 1 species  
URS000278C1A4                         -          6o9j_A               -                3     115       2     114       1     116     116    +     2.1e-12   63.5   1.1  rRNA from 1 species  
URS0000AD62E3                         -          6o9j_A               -               29     116       1      88       1      89      90    +     2.1e-12   63.5   0.6  rRNA from 1 species  
QGTJ01000023.1/5273-5388              -          6o9j_A               -                3     116       2     115       1     116     116    +     2.2e-12   63.5   7.7  QGTJ01000023.1 Plasticicumulans acidivorans strain DSM 23606 Ga0215699_123, whole genome shotgun sequence  
URS0000DE5CE9                         -          6o9j_A               -                3     116       2     115       1     116     161    +     2.2e-12   63.5   7.7  rRNA from 1 species  
URS00026C18EA                         -          6o9j_A               -                4     101       3     100       1     100     100    +     2.2e-12   63.4   0.8  rRNA from 1 species  
URS0000DEA93F                         -          6o9j_A               -               26     115       2      91       1      93      93    +     2.2e-12   63.4   1.8  rRNA from 2 species  
URS0000CA7968                         -          6o9j_A               -                3     116       2     115       1     116     116    +     2.2e-12   63.4   3.2  rRNA from 1 species  
URS00011CC6B0                         -          6o9j_A               -                3     115       2     114       1     115     116    +     2.3e-12   63.4   0.7  rRNA from 1 species  
URS0000AF2710                         -          6o9j_A               -                3      80       2      79       1      80      80    +     2.3e-12   63.4   4.7  rRNA from 1 species  
URS0000FF57FB                         -          6o9j_A               -               21     116       3      98       1      99      99    +     2.3e-12   63.4   1.6  rRNA from 1 species  
URS0000DDD854                         -          6o9j_A               -               13      86       9      82       6      95     101    +     2.4e-12   63.3   3.8  rRNA from 1 species  
URS00028B52A8                         -          6o9j_A               -                3     116       2     115       1     116     116    +     2.4e-12   63.3   0.6  rRNA from 0 species  
URS0000E0A940                         -          6o9j_A               -                2     116       1     114       1     115     115    +     2.4e-12   63.3   1.5  rRNA from 1 species  
URS0000E3F632                         -          6o9j_A               -                3     115       2     114       1     116     116    +     2.4e-12   63.3   1.7  rRNA from 1 species  
URS0000CB2CFB                         -          6o9j_A               -                3     116       2     115       1     116     116    +     2.5e-12   63.3   3.4  rRNA from 1 species  
URS00025DDCEE                         -          6o9j_A               -               24     116       5      96       1      97      97    +     2.5e-12   63.3   2.7  rRNA from 1 species  
URS0002706654                         -          6o9j_A               -                3      79       2      78       1      98     100    +     2.5e-12   63.3   3.9  rRNA from 1 species  
URS00021A7A08                         -          6o9j_A               -               23     116       5      98       1      99      99    +     2.5e-12   63.3   2.8  rRNA from 1 species  
URS00008ED72F                         -          6o9j_A               -                4     114       3     118       1     121     121    +     2.5e-12   63.3   0.7  rRNA from 1 species  
URS000287C076                         -          6o9j_A               -               13     114       3     105       1     105     105    +     2.5e-12   63.3   1.9  rRNA from 0 species  
URS0002304247                         -          6o9j_A               -               13     114       3     104       1     104     104    +     2.5e-12   63.3   0.8  rRNA from 1 species  
URS00028D271F                         -          6o9j_A               -               25     116       4      95       1      96      96    +     2.5e-12   63.3   1.0  rRNA from 0 species  
URS0000EC8AFF                         -          6o9j_A               -               12     114      11     113       2     115     116    +     2.6e-12   63.2   1.0  rRNA from 1 species  
URS0000DE45B1                         -          6o9j_A               -               23     116       7     100       2     101     101    +     2.6e-12   63.2   2.7  rRNA from 1 species  
URS0000ACABE3                         -          6o9j_A               -                2      95       1      94       1      94      94    +     2.6e-12   63.2   1.8  rRNA from 1 species  
PDWK01000110.1/177-64                 -          6o9j_A               -                3     116       2     113       1     114     114    +     2.7e-12   63.2   2.4  PDWK01000110.1 Pseudoxanthomonas taiwanensis strain DSM 22914 NODE_110_length_5506_cov_96.0933, whole genome shotgun sequence  
URS00026A5DBE                         -          6o9j_A               -                6     114       5     117       1     120     120    +     2.7e-12   63.2   0.3  rRNA from 1 species  
JOJP01000001.1/1194979-1195094        -          6o9j_A               -                3     116       2     115       1     116     116    +     2.7e-12   63.2   1.7  Endozoicomonas elysicola strain DSM 22380 scaffold00001, whole genome shotgun sequence.  
URS0002034649                         -          6o9j_A               -               24     116      25     116       8     117     117    +     2.7e-12   63.2   2.2  rRNA from 1 species  
URS000286DF8A                         -          6o9j_A               -               17     114       2      99       1     102     102    +     2.7e-12   63.2   0.8  rRNA from 0 species  
URS00026330E4                         -          6o9j_A               -                2     116       1     115       1     116     116    +     2.7e-12   63.2   1.5  rRNA from 1 species  
URS00026F502B                         -          6o9j_A               -               31     114       1      84       1      86      87    +     2.8e-12   63.1   1.6  rRNA from 1 species  
URS0000E07E7D                         -          6o9j_A               -                3     116       2     115       1     116     116    +     2.8e-12   63.1   0.6  rRNA from 1 species  
URS00027351A6                         -          6o9j_A               -               26     116       2      92       1      93      93    +     2.8e-12   63.1   1.4  rRNA from 1 species  
URS0000AC91E2                         -          6o9j_A               -               14     114      14     114       1     117     117    +     2.9e-12   63.1   0.5  rRNA from 1 species  
URS000266C83B                         -          6o9j_A               -               27     116       1      90       1      91      91    +     2.9e-12   63.1   1.0  rRNA from 1 species  
URS000082C46F                         -          6o9j_A               -               21     105       4      88       2      90      90    +     2.9e-12   63.1   1.1  rRNA from 1 species  
URS00019CFF20                         -          6o9j_A               -                4     114       3     110       1     113     113    +       3e-12   63.0   0.5  rRNA from 1 species  
URS0000C1EB6F                         -          6o9j_A               -                2     116       1     110       1     111     111    +       3e-12   63.0   9.4  rRNA from 1 species  
URS00019C1D41                         -          6o9j_A               -               21     116       2      97       1      98      98    +       3e-12   63.0   1.8  rRNA from 1 species  
URS000288D277                         -          6o9j_A               -                3     117       2     116       1     116     116    +     3.1e-12   63.0   0.8  rRNA from 0 species  
URS0000C925D4                         -          6o9j_A               -                3     117       2     115       1     115     115    +     3.1e-12   63.0   0.7  rRNA from 2 species  
URS0000671AD8                         -          6o9j_A               -                3     116       2     114       1     115     115    +     3.1e-12   63.0   1.7  rRNA from 1 species  
URS00028E5B1D                         -          6o9j_A               -                7     116       6     115       1     116     116    +     3.2e-12   63.0   0.4  rRNA from 0 species  
NR_075789.1                           -          6o9j_A               -                5     115       2     112       1     114     115    +     3.3e-12   62.9   1.8  Candidatus Blochmannia vafer str. BVAF strain BVAF 5S ribosomal RNA, complete sequence 
URS00022EBBA8                         -          6o9j_A               -                4      95       3      94       1      94      94    +     3.3e-12   62.9   0.3  rRNA from 1 species  
URS0000B5A931                         -          6o9j_A               -                2     116       1     114       1     115     115    +     3.3e-12   62.9   2.2  rRNA from 1 species  
URS00022F5C7C                         -          6o9j_A               -               13     116       2     106       1     107     107    +     3.3e-12   62.9   0.8  rRNA from 1 species  
URS00007D671D                         -          6o9j_A               -                4     114       3     114       1     117     117    +     3.3e-12   62.9   0.6  rRNA from 1 species  
URS0000B55594                         -          6o9j_A               -               20     113       2      95       1      99      99    +     3.4e-12   62.9   0.5  rRNA from 1 species  
URS0000DE577D                         -          6o9j_A               -               27     115       2      90       1      92      92    +     3.4e-12   62.9   1.6  rRNA from 2 species  
URS00019F5EB6                         -          6o9j_A               -               20     113       2      95       1      99      99    +     3.4e-12   62.8   0.6  rRNA from 1 species  
URS0000CA501B                         -          6o9j_A               -               21     114       2      95       1      98      98    +     3.4e-12   62.8   0.8  rRNA from 1 species  
URS00028BBAF6                         -          6o9j_A               -               26     116       2      92       1      93      93    +     3.5e-12   62.8   1.6  rRNA from 0 species  
URS00019E796B                         -          6o9j_A               -                5     115       4     114       1     115     116    +     3.5e-12   62.8   1.5  rRNA from 1 species  
URS00008E0BE3                         -          6o9j_A               -                5     115       4     114       1     116     116    +     3.5e-12   62.8   0.9  rRNA from 1 species  
URS0000F004F6                         -          6o9j_A               -                3     116       4     117       2     118     119    +     3.6e-12   62.8   1.0  rRNA from 1 species  
URS0000EFF5CA                         -          6o9j_A               -                2     116       3     117       2     118     119    +     3.7e-12   62.7   1.2  rRNA from 1 species  
CP003171.1/369982-369868              -          6o9j_A               -                2     116       1     114       1     115     115    +     3.7e-12   62.7   2.4  Oceanimonas sp. GK1, complete genome.  
URS00028F4B5A                         -          6o9j_A               -                3     116       2     111       1     112     112    +     3.7e-12   62.7   1.2  rRNA from 0 species  
URS00008FAA11                         -          6o9j_A               -               20     114       5      99       1     102     102    +     3.8e-12   62.7   0.4  rRNA from 1 species  
URS0000DF5D0A                         -          6o9j_A               -               25     116       4      94       1      95      95    +     3.8e-12   62.7   3.1  rRNA from 1 species  
URS00001A6926                         -          6o9j_A               -               44     116       2      74       1      75      77    +     3.8e-12   62.7   3.6  rRNA from 1 species  
URS00021D48DF                         -          6o9j_A               -                3     116       2     115       1     116     116    +     3.9e-12   62.7   2.5  rRNA from 2 species  
QGHC01000028.1/5379-5491              -          6o9j_A               -                3     116       2     112       1     113     113    +     3.9e-12   62.7   6.6  QGHC01000028.1 Fulvimonas soli strain DSM 14263 Ga0215690_128, whole genome shotgun sequence  
URS000288E766                         -          6o9j_A               -                3     116       2     112       1     113     113    +     3.9e-12   62.7   4.0  rRNA from 0 species  
URS0001E87B51                         -          6o9j_A               -                5     113       2     109       1     110     110    +     3.9e-12   62.7   1.1  rRNA from 1 species  
URS00028E0D55                         -          6o9j_A               -               26     116       3      93       1      94      94    +       4e-12   62.6   2.1  rRNA from 0 species  
URS0000C42E97                         -          6o9j_A               -               17     107      12     102       2     106     107    +       4e-12   62.6   1.2  rRNA from 1 species  
URS000074DCFF                         -          6o9j_A               -               20     104       6      90       1      93      93    +       4e-12   62.6   1.2  rRNA from 1 species  
URS000209D02B                         -          6o9j_A               -                5     116       4     115       1     116     116    +     4.1e-12   62.6   0.4  rRNA from 1 species  
URS000269C24E                         -          6o9j_A               -                4     115       1     111       1     111     111    +     4.2e-12   62.6   1.6  rRNA from 1 species  
URS00028D34B9                         -          6o9j_A               -                4     113       3     112       1     116     116    +     4.2e-12   62.6   1.3  rRNA from 0 species  
URS00006DACAE                         -          6o9j_A               -                3     115       2     115       1     117     117    +     4.3e-12   62.5   2.2  rRNA from 1 species  
URS0000A4FAB6                         -          6o9j_A               -                2     116    3204    3317    3203    3318    3422    +     4.3e-12   62.5   3.6  rRNA from 1 species  
URS0000D4151F                         -          6o9j_A               -                3     115       2     113       1     115     115    +     4.3e-12   62.5   2.8  rRNA from 1 species  
URS0000B43F30                         -          6o9j_A               -               28     116       1      89       1      90      90    +     4.3e-12   62.5   2.1  rRNA from 1 species  
URS0002281673                         -          6o9j_A               -                3      80       2      79       1      80     159    +     4.4e-12   62.5   3.5  rRNA from 1 species  
URS000271B8F9                         -          6o9j_A               -               20     113       4      97       1      98      98    +     4.4e-12   62.5   0.5  rRNA from 2 species  
URS000270158B                         -          6o9j_A               -                3      93       2      91       1      94      94    +     4.4e-12   62.5   2.7  rRNA from 2 species  
URS0000BAC80E                         -          6o9j_A               -               43     116      92     165      90     166     166    +     4.5e-12   62.5   3.1  rRNA from 1 species  
URS0000B1A0F7                         -          6o9j_A               -                4     100       3      99       1      99      99    +     4.8e-12   62.4   0.8  rRNA from 2 species  
URS00007D6FA9                         -          6o9j_A               -               26     116       2      92       1      93      95    +       5e-12   62.3   2.4  rRNA from 1 species  
URS00021E5D92                         -          6o9j_A               -                4     103       3     102       1     102     102    +       5e-12   62.3   0.3  rRNA from 2 species  
URS0000CF99DC                         -          6o9j_A               -               26     116       4      93       1      94      94    +       5e-12   62.3   2.9  rRNA from 1 species  
CP072133.1/1879188-1879074            -          6o9j_A               -                3     116       2     114       1     115     115    +       5e-12   62.3   2.7  CP072133.1 Pseudoalteromonas xiamenensis strain STKMTI.2 chromosome, complete genome  
NR_075614.1                           -          6o9j_A               -                4     116       1     113       1     114     115    +       5e-12   62.3   4.1  Thioalkalivibrio sulfidophilus HL-EbGr7 strain HL-EbGR7 5S ribosomal RNA, complete sequence 
URS0000D46E12                         -          6o9j_A               -                3     116       2     115       1     116     126    +       5e-12   62.3   1.2  rRNA from 1 species  
URS0000E2D7A1                         -          6o9j_A               -               27     116       1      90       1      91      91    +     5.1e-12   62.3   0.3  rRNA from 1 species  
CCSB01000001.1/922987-923102          -          6o9j_A               -                2     116       1     115       1     116     116    +     5.2e-12   62.3   1.3  Legionella massiliensis genome assembly, contig: CONTIG000001  
URS0000E1E146                         -          6o9j_A               -                3     116       2     115       1     116     116    +     5.3e-12   62.3   1.4  rRNA from 1 species  
URS00009C9976                         -          6o9j_A               -                8     115       7     114       1     116     116    +     5.3e-12   62.2   1.0  rRNA from 1 species  
CP022684.1/1328625-1328511            -          6o9j_A               -                3     116       2     114       1     115     115    +     5.4e-12   62.2   1.2  CP022684.1 Ketobacter alkanivorans strain GI5 chromosome, complete genome  
URS000197C6EA                         -          6o9j_A               -                4     114       3     113       1     116     116    +     5.4e-12   62.2   1.3  rRNA from 1 species  
URS0000C9B22A                         -          6o9j_A               -                2     116       1     115       1     116     116    +     5.5e-12   62.2   0.2  rRNA from 1 species  
URS0002192DF1                         -          6o9j_A               -                3     116       2     112       1     113     113    +     5.6e-12   62.2   5.7  rRNA from 3 species  
URS0000CF4C51                         -          6o9j_A               -               29     116       1      88       1      89      89    +     5.6e-12   62.2   1.2  rRNA from 1 species  
URS00028EFEDD                         -          6o9j_A               -               26     116       1      91       1      92      92    +     5.6e-12   62.2   0.7  rRNA from 0 species  
URS0000F00B85                         -          6o9j_A               -                2     116       3     116       2     116     116    +     5.7e-12   62.2   1.2  rRNA from 1 species  
URS0000EC4216                         -          6o9j_A               -               27     116       2      91       1      92      92    +     5.8e-12   62.1   1.3  rRNA from 1 species  
URS0001D1E42B                         -          6o9j_A               -               26     116       3      92       1      93      93    +     5.9e-12   62.1   2.8  rRNA from 4 species  
URS0002731682                         -          6o9j_A               -                4     105       3     104       1     104     104    +     5.9e-12   62.1   0.7  rRNA from 1 species  
JTJL01000010.1/12833-12718            -          6o9j_A               -                5     114       4     113       1     115     116    +       6e-12   62.1   0.8  Gallibacterium salpingitidis strain F150 contig000010, whole genome shotgun sequence.  
URS000201E0A1                         -          6o9j_A               -               20     114       4      98       1     101     101    +       6e-12   62.1   0.5  rRNA from 1 species  
AZIN01000002.1/216-101                -          6o9j_A               -                3     117       2     116       1     116     116    +       6e-12   62.1   0.3  AZIN01000002.1 Gammaproteobacteria bacterium MOLA455 MOLA455_Contig2, whole genome shotgun sequence  
URS00007724D1                         -          6o9j_A               -                3     114       4     114       2     117     119    +     6.1e-12   62.1   0.4  rRNA from 1 species  
URS0000218E0A                         -          6o9j_A               -               25     105       3      83       1      87      87    +     6.2e-12   62.0   0.9  rRNA from 1 species  
NR_075694.1                           -          6o9j_A               -                4     116       1     112       1     113     114    +     6.4e-12   62.0   2.7  Nitrosococcus halophilus Nc4 strain Nc4 5S ribosomal RNA, complete sequence 
URS0002545A49                         -          6o9j_A               -               22     115       2      95       1      97      98    +     6.4e-12   62.0   0.3  rRNA from 1 species  
URS00021FFD8D                         -          6o9j_A               -                3     116       2     115       1     116     116    +     6.8e-12   61.9   2.1  rRNA from 1 species  
URS0002871611                         -          6o9j_A               -               25     115       1      91       1      93      93    +     6.8e-12   61.9   0.3  rRNA from 0 species  
URS00026A4CE3                         -          6o9j_A               -                2     116       1     114       1     115     115    +     6.9e-12   61.9   2.5  rRNA from 1 species  
URS0000DC2288                         -          6o9j_A               -                3     116       2     115       1     116     162    +       7e-12   61.9   4.9  rRNA from 1 species  
URS0000E49E30                         -          6o9j_A               -                3     116       2     115       1     116     120    +       7e-12   61.9   4.9  rRNA from 1 species  
URS0000F009AA                         -          6o9j_A               -                1     116       2     116       2     117     118    +     7.1e-12   61.8   3.5  rRNA from 1 species  
URS00021A0DF0                         -          6o9j_A               -                5     110       2     107       1     111     111    +     7.3e-12   61.8   4.2  rRNA from 1 species  
URS0002201944                         -          6o9j_A               -               13     109      12     108       1     116     116    +     7.3e-12   61.8   0.3  rRNA from 2 species  
URS0000E37860                         -          6o9j_A               -               26     116       2      92       1      93      93    +     7.3e-12   61.8   0.4  rRNA from 1 species  
URS0000CA1255                         -          6o9j_A               -                4     114       3     112       1     115     115    +     7.4e-12   61.8   0.7  rRNA from 1 species  
URS000210B20E                         -          6o9j_A               -                3     116       2     114       1     115     115    +     7.5e-12   61.8   2.4  rRNA from 1 species  
URS0000BF2917                         -          6o9j_A               -                2     116       1     115       1     116     116    +     7.5e-12   61.8   0.7  rRNA from 1 species  
URS0001D31BE9                         -          6o9j_A               -               17     114       2      99       1     102     102    +     7.6e-12   61.8   0.8  rRNA from 1 species  
URS000287B126                         -          6o9j_A               -                5     112       2     109       1     110     110    +     7.9e-12   61.7   3.0  rRNA from 0 species  
URS0000DBE0DE                         -          6o9j_A               -               26     115       3      92       1      94      94    +     7.9e-12   61.7   2.7  rRNA from 4 species  
URS0002875C53                         -          6o9j_A               -               26     116       2      92       1      93      93    +       8e-12   61.7   2.6  rRNA from 0 species  
LR134510.1/1043444-1043559            -          6o9j_A               -                4     114       3     113       1     115     116    +     8.1e-12   61.7   0.4  LR134510.1 Actinobacillus delphinicola strain NCTC12871 genome assembly, chromosome: 1  
URS000278A6A5                         -          6o9j_A               -                3     116       2     114       1     115     115    +     8.2e-12   61.7   4.3  rRNA from 1 species  
URS0000ED88AC                         -          6o9j_A               -               12     116      11     115       1     116     116    +     8.2e-12   61.6   0.9  rRNA from 1 species  
URS0000DEEFDA                         -          6o9j_A               -               28     116       2      90       1      91      91    +     8.3e-12   61.6   1.4  rRNA from 2 species  
URS00028806BD                         -          6o9j_A               -                6     117       5     116       1     116     116    +     8.5e-12   61.6   0.9  rRNA from 0 species  
URS0000C997EF                         -          6o9j_A               -                3     117       2     115       1     115     115    +     8.6e-12   61.6   0.8  rRNA from 1 species  
URS0000C77B8B                         -          6o9j_A               -                3     116       2     114       1     115     115    +     8.6e-12   61.6   4.2  rRNA from 1 species  
URS0002772921                         -          6o9j_A               -                4     111       1     105       1     107     107    +     8.7e-12   61.6   3.1  rRNA from 1 species  
URS00021D5251                         -          6o9j_A               -               28     116       1      89       1      90      90    +     8.9e-12   61.5   1.5  rRNA from 1 species  
URS00028B7B33                         -          6o9j_A               -                3     116       2     115       1     116     116    +     8.9e-12   61.5   1.8  rRNA from 0 species  
URS0000054505                         -          6o9j_A               -               25     106       3      84       1      87      87    +       9e-12   61.5   1.1  rRNA from 1 species  
URS00019DEA45                         -          6o9j_A               -                3      84       2      83       1      90      90    +       9e-12   61.5   5.1  rRNA from 1 species  
URS0000A2C47C                         -          6o9j_A               -               16     106       7      97       2     100     101    +     9.1e-12   61.5   1.4  rRNA from 1 species  
URS00009D0E62                         -          6o9j_A               -               22     110       7      95       1      99      99    +     9.3e-12   61.5   2.4  rRNA from 1 species  
URS0002782118                         -          6o9j_A               -               25     116       2      93       1      94      94    +     9.3e-12   61.5   1.5  rRNA from 2 species  
URS0001CCB573                         -          6o9j_A               -                3     116       2     115       1     116     116    +     9.4e-12   61.5   2.2  rRNA from 1 species  
KZ319367.1/240444-240559              -          6o9j_A               -                3     116       2     115       1     116     116    +     9.5e-12   61.4   2.0  KZ319367.1 Marinobacter sp. PWS21 genomic scaffold scaffold1, whole genome shotgun sequence  
URS000081E734                         -          6o9j_A               -                4      95       3      94       1      95      95    +     9.6e-12   61.4   1.4  rRNA from 1 species  
URS0000E1B2DF                         -          6o9j_A               -                3     116       2     115       1     116     116    +     9.6e-12   61.4   0.4  rRNA from 1 species  
URS00028B5463                         -          6o9j_A               -                3     116       2     115       1     116     116    +     9.6e-12   61.4   2.8  rRNA from 0 species  
URS0002545F5A                         -          6o9j_A               -                3     116       2     115       1     116     116    +     9.6e-12   61.4   4.3  rRNA from 1 species  
URS00026DDBAD                         -          6o9j_A               -                7     114       6     113       1     116     116    +     9.7e-12   61.4   0.1  rRNA from 1 species  
URS00028AD300                         -          6o9j_A               -                3      86       2      85       1      90      90    +     9.8e-12   61.4   2.7  rRNA from 0 species  
URS0000E219E3                         -          6o9j_A               -                4     113       1     102       1     103     103    +       1e-11   61.4   3.1  rRNA from 1 species  
URS0000D2E129                         -          6o9j_A               -               26     116       4      93       1      94      94    +       1e-11   61.4   2.3  rRNA from 1 species  
URS00026D7798                         -          6o9j_A               -                3     116       2     114       1     115     115    +       1e-11   61.3   1.7  rRNA from 1 species  
URS00027BD4EC                         -          6o9j_A               -                4      98       3      97       1      98      98    +       1e-11   61.3   0.8  rRNA from 1 species  
QEWQ01000001.1/678001-677887          -          6o9j_A               -                3     116       2     114       1     115     115    +       1e-11   61.3   1.2  QEWQ01000001.1 Ignatzschineria ureiclastica strain KCTC 22644 mira_70xPW3340_c1, whole genome shotgun sequence  
URS00025AD60F                         -          6o9j_A               -               30     116       1      87       1      88      88    +     1.1e-11   61.3   1.2  rRNA from 1 species  
URS000219283B                         -          6o9j_A               -                2     116       1     114       1     115     115    +     1.1e-11   61.3   0.5  rRNA from 1 species  
URS00021B0A3D                         -          6o9j_A               -               22     114       4      96       2      99      99    +     1.1e-11   61.3   0.5  rRNA from 1 species  
URS00021E532D                         -          6o9j_A               -               30     116       2      88       1      89      89    +     1.1e-11   61.3   0.1  rRNA from 1 species  
URS0002679CFA                         -          6o9j_A               -                4     113       3     110       1     114     114    +     1.1e-11   61.3   0.7  rRNA from 1 species  
URS0002715A2D                         -          6o9j_A               -                3      95       2      94       1      95      95    +     1.1e-11   61.3   0.4  rRNA from 1 species  
FOSR01000002.1/399336-399223          -          6o9j_A               -                3     116       2     113       1     114     114    +     1.1e-11   61.3   5.7  FOSR01000002.1 Rhodanobacter glycinis strain MO64 genome assembly, contig: Ga0075223_102, whole genome shotgun sequence  
URS000047D69D                         -          6o9j_A               -                4      78       1      75       1      75      75    +     1.1e-11   61.3   5.0  rRNA from 2 species  
CP020660.1/798836-798950              -          6o9j_A               -                4     109       3     107       1     115     115    +     1.1e-11   61.2   0.2  CP020660.1 Candidatus Enterovibrio luxaltus chromosome 1, complete sequence  
URS00027898D8                         -          6o9j_A               -                3     113       2     112       1     116     116    +     1.1e-11   61.2   0.7  rRNA from 1 species  
URS00022CBC8A                         -          6o9j_A               -                3     116       2     115       1     116     116    +     1.1e-11   61.2   5.3  rRNA from 1 species  
URS0000658CDE                         -          6o9j_A               -                4     116       3     115       1     116     116    +     1.1e-11   61.2   0.4  rRNA from 1 species  
URS00021D75A7                         -          6o9j_A               -                4     102       3     101       1     101     101    +     1.1e-11   61.2   0.3  rRNA from 1 species  
URS0000B928D3                         -          6o9j_A               -                4     114       3     123       1     126     126    +     1.1e-11   61.2   0.3  rRNA from 1 species  
URS00021B0E51                         -          6o9j_A               -                4     116       1     112       1     113     114    +     1.1e-11   61.2   6.6  rRNA from 1 species  
URS0000AF6B72                         -          6o9j_A               -                3     116       2     115       1     116     116    +     1.1e-11   61.2   4.5  rRNA from 1 species  
URS0000C96AC5                         -          6o9j_A               -                2      85       1      84       1      89      89    +     1.1e-11   61.2   2.7  rRNA from 1 species  
URS000278F580                         -          6o9j_A               -                3      82       2      81       1      81      81    +     1.2e-11   61.1   3.8  rRNA from 0 species  
URS0000CB4238                         -          6o9j_A               -                3     116       2     119       1     120     120    +     1.2e-11   61.1   0.9  rRNA from 1 species  
URS0000AC80F2                         -          6o9j_A               -                3     115       2     113       1     115     115    +     1.2e-11   61.1   0.9  rRNA from 1 species  
CP046226.1/5386-5501                  -          6o9j_A               -                3     116       2     115       1     116     116    +     1.2e-11   61.1   2.9  CP046226.1 Enterobacteriaceae endosymbiont of Plateumaris pusilla isolate PpusSym chromosome, complete genome  
URS0000E1F5FE                         -          6o9j_A               -                4     116       1     115       1     116     117    +     1.2e-11   61.1   5.2  rRNA from 1 species  
URS000083AE16                         -          6o9j_A               -               44     117      58     131      56     131     131    +     1.2e-11   61.1   3.0  rRNA from 1 species  
URS0000ECC2AF                         -          6o9j_A               -                3     116       2     114       1     115     318    +     1.2e-11   61.1   4.3  rRNA from 1 species  
URS000290A1A9                         -          6o9j_A               -                3     116       2     115       1     116     116    +     1.2e-11   61.1   1.6  rRNA from 0 species  
URS0000DE1143                         -          6o9j_A               -               19     114      75     170      71     173     173    +     1.2e-11   61.1   0.2  rRNA from 1 species  
URS00002515B8                         -          6o9j_A               -                1     116       3     117       3     118     120    +     1.3e-11   61.1   1.7  rRNA from 1 species  
URS00028E70FB                         -          6o9j_A               -                2     116       1     114       1     115     115    +     1.3e-11   61.0   1.5  rRNA from 0 species  
URS00022E3220                         -          6o9j_A               -                6     113       5     111       2     114     115    +     1.3e-11   61.0   0.9  rRNA from 1 species  
URS000250E751                         -          6o9j_A               -                3     116       2     119       1     120     120    +     1.3e-11   61.0   1.2  rRNA from 1 species  
URS0001A14286                         -          6o9j_A               -                3      78       2      77       1      89      90    +     1.3e-11   61.0   5.6  rRNA from 1 species  
URS00021CE538                         -          6o9j_A               -               30     116      28     114       8     115     116    +     1.3e-11   61.0   1.9  rRNA from 2 species  
URS0000843863                         -          6o9j_A               -                3     116       2     115       1     116     116    +     1.3e-11   61.0   1.4  rRNA from 1 species  
URS00007E726E                         -          6o9j_A               -                5     109       2     105       1     113     115    +     1.4e-11   60.9   0.1  rRNA from 1 species  
URS00019D5F5A                         -          6o9j_A               -               20     115       4      99       1     101     101    +     1.4e-11   60.9   0.3  rRNA from 2 species  
URS00027263D8                         -          6o9j_A               -               23     116       6      99       1     100     100    +     1.4e-11   60.9   3.7  rRNA from 1 species  
URS00028DE3A7                         -          6o9j_A               -               30     117       1      88       1      88      88    +     1.4e-11   60.9   1.3  rRNA from 0 species  
URS0000AF121F                         -          6o9j_A               -                4     116       3     115       1     116     116    +     1.4e-11   60.9   1.0  rRNA from 3 species  
URS0002707112                         -          6o9j_A               -                4     117       3     115       1     115     115    +     1.4e-11   60.9   0.4  rRNA from 1 species  
URS00009FBE6C                         -          6o9j_A               -               26     114       3      91       1      94      94    +     1.4e-11   60.9   1.0  rRNA from 1 species  
URS0000F00402                         -          6o9j_A               -                2     114       2     114       1     117     117    +     1.4e-11   60.9   1.3  rRNA from 1 species  
URS00000FC06F                         -          6o9j_A               -               10     106     142     238     133     240     240    +     1.4e-11   60.9   0.9  rRNA from 1 species  
URS000276EDB0                         -          6o9j_A               -                3     116       2     115       1     116     116    +     1.5e-11   60.9   0.9  rRNA from 1 species  
NR_076049.1                           -          6o9j_A               -                5     116       2     113       1     114     115    +     1.5e-11   60.9   1.5  Methylomicrobium alcaliphilum 20Z strain 20Z 5S ribosomal RNA, complete sequence 
URS000271BAB2                         -          6o9j_A               -                3     116       2     115       1     116     116    +     1.5e-11   60.8   4.5  rRNA from 1 species  
URS00028E62C9                         -          6o9j_A               -                4      94       1      91       1      91      91    +     1.5e-11   60.8   0.8  rRNA from 0 species  
URS00026E4B15                         -          6o9j_A               -                4     114       3     109       1     112     112    +     1.5e-11   60.8   0.5  rRNA from 1 species  
URS0000E1F79F                         -          6o9j_A               -                4     101       3     100       1     104     104    +     1.5e-11   60.8   0.2  rRNA from 1 species  
URS00028B7CDC                         -          6o9j_A               -                3     116       2     112       1     113     113    +     1.5e-11   60.8   2.0  rRNA from 0 species  
URS0000A4E216                         -          6o9j_A               -               13     105       3      95       1      97      97    +     1.5e-11   60.8   0.4  rRNA from 1 species  
URS000111065C                         -          6o9j_A               -               31     116       1      86       1      87      87    +     1.5e-11   60.8   1.5  rRNA from 1 species  
URS0002694727                         -          6o9j_A               -               20     108       2      90       1      95      95    +     1.5e-11   60.8   0.9  rRNA from 1 species  
URS00029095DC                         -          6o9j_A               -                3     116       2     114       1     115     115    +     1.5e-11   60.8   2.1  rRNA from 0 species  
URS0002264748                         -          6o9j_A               -                3     116       2     114       1     115     115    +     1.5e-11   60.8   1.2  rRNA from 1 species  
URS00021A072D                         -          6o9j_A               -                3     116       2     115       1     116     116    +     1.6e-11   60.8   1.0  rRNA from 1 species  
URS0000DD744C                         -          6o9j_A               -               23     116       7     100       2     101     101    +     1.6e-11   60.8   1.6  rRNA from 1 species  
URS0000DD2290                         -          6o9j_A               -               26     114       2      90       1      93      94    +     1.6e-11   60.7   0.9  rRNA from 1 species  
URS0002554227                         -          6o9j_A               -                4     114       1     110       1     110     110    +     1.6e-11   60.7   2.5  rRNA from 1 species  
URS0002791296                         -          6o9j_A               -                3      86       2      85       1      92      92    +     1.6e-11   60.7   3.3  rRNA from 1 species  
URS00008421AB                         -          6o9j_A               -                6     116       5     115       1     116     116    +     1.6e-11   60.7   8.6  rRNA from 1 species  
URS00025C5235                         -          6o9j_A               -               21     107       3      89       1      95      95    +     1.6e-11   60.7   1.1  rRNA from 1 species  
URS0000A268F4                         -          6o9j_A               -                4     114       3     113       1     116     116    +     1.7e-11   60.7   2.1  rRNA from 1 species  
URS0000DD9F50                         -          6o9j_A               -               26     116       2      92       1      93      93    +     1.7e-11   60.7   2.0  rRNA from 1 species  
CP066776.1/1637488-1637603            -          6o9j_A               -                3     114       2     113       1     115     116    +     1.7e-11   60.7   4.7  CP066776.1 Sulfuriroseicoccus oceanibius strain T37 chromosome, complete genome  
URS0000B0770A                         -          6o9j_A               -                3     116       2     114       1     115     115    +     1.7e-11   60.7   5.6  rRNA from 1 species  
NR_121892.1                           -          6o9j_A               -                7     113       4     110       1     114     115    +     1.7e-11   60.7   1.2  Mannheimia varigena 5S ribosomal RNA, complete sequence 
URS000267176B                         -          6o9j_A               -                3     116       2     115       1     116     116    +     1.7e-11   60.6   3.0  rRNA from 1 species  
URS0000D22F34                         -          6o9j_A               -               28     116       1      89       1      90      90    +     1.7e-11   60.6   1.3  rRNA from 2 species  
URS00027C1A34                         -          6o9j_A               -                3     116       2      92       1      93      93    +     1.7e-11   60.6   4.9  rRNA from 1 species  
URS00028EE73B                         -          6o9j_A               -                3     116       2     115       1     116     116    +     1.7e-11   60.6   6.6  rRNA from 0 species  
URS0000DD783F                         -          6o9j_A               -               20     114       4      98       1     101     101    +     1.7e-11   60.6   0.3  rRNA from 5 species  
URS00009C8D5F                         -          6o9j_A               -                3      76       2      75       1      75      75    +     1.7e-11   60.6   5.6  rRNA from 8 species  
URS00009D5C63                         -          6o9j_A               -               27     116       1      89       1      90      90    +     1.8e-11   60.6   2.7  rRNA from 4 species  
MPZM01000025.1/42198-42084            -          6o9j_A               -                4     114       3     112       1     115     115    +     1.8e-11   60.6   1.0  MPZM01000025.1 Oceanisphaera arctica strain V1-41 contig00025, whole genome shotgun sequence  
URS00028DE6AD                         -          6o9j_A               -                6     113       5     111       1     115     115    +     1.8e-11   60.5   0.8  rRNA from 0 species  
URS0001A168EE                         -          6o9j_A               -                3     116       2     113       1     114     114    +     1.8e-11   60.5   3.9  rRNA from 1 species  
URS000266F9D9                         -          6o9j_A               -                3      94       2      93       1      93      93    +     1.9e-11   60.5   0.4  rRNA from 1 species  
URS00006DFC78                         -          6o9j_A               -                7     113       6     112       1     115     116    +     1.9e-11   60.5   1.2  rRNA from 1 species  
URS00027C8EDC                         -          6o9j_A               -                3     116       2      92       1      93      93    +     1.9e-11   60.5   5.8  rRNA from 1 species  
URS0000C91A28                         -          6o9j_A               -                3     116       2     114       1     115     115    +       2e-11   60.4   1.2  rRNA from 1 species  
URS000287DF94                         -          6o9j_A               -                3     116       2     116       1     117     117    +       2e-11   60.4   5.0  rRNA from 0 species  
URS0000E3B5DE                         -          6o9j_A               -                3      93       2      91       1      94      94    +       2e-11   60.4   3.8  rRNA from 2 species  
NR_075842.1                           -          6o9j_A               -                3     116       2     113       1     114     114    +       2e-11   60.4   2.3  Pseudoxanthomonas suwonensis 11-1 strain 11-1 5S ribosomal RNA, complete sequence 
URS00025516E1                         -          6o9j_A               -               21     105       3      87       1      94      94    +       2e-11   60.4   1.0  rRNA from 1 species  
URS000272322E                         -          6o9j_A               -               27     115       2      90       1      92      92    +     2.1e-11   60.4   1.9  rRNA from 1 species  
URS00019A4CB6                         -          6o9j_A               -                3      86       2      85       1      91      91    +     2.1e-11   60.3   3.4  rRNA from 1 species  
URS0000BFD1B4                         -          6o9j_A               -               25     116       5      96       1      97      97    +     2.1e-11   60.3   2.4  rRNA from 1 species  
URS0000DC210B                         -          6o9j_A               -                7     114       4     112       1     115     116    +     2.1e-11   60.3   1.4  rRNA from 1 species  
URS000014AA2D                         -          6o9j_A               -                5     116       2     113       1     114     115    +     2.2e-11   60.3   0.9  rRNA from 1 species  
URS00022D32F3                         -          6o9j_A               -               22     108       2      88       1      93      93    +     2.2e-11   60.3   0.5  rRNA from 1 species  
URS00007CAE93                         -          6o9j_A               -               21     105       6      90       1      92      92    +     2.2e-11   60.3   0.6  rRNA from 1 species  
NDXW01000001.1/4867820-4867705        -          6o9j_A               -                4     114       3     113       1     116     116    +     2.2e-11   60.3   1.2  NDXW01000001.1 Zooshikella ganghwensis strain VG4 tig00000001, whole genome shotgun sequence  
URS00026F51EE                         -          6o9j_A               -               27     116       2      91       1      92      92    +     2.2e-11   60.3   1.9  rRNA from 1 species  
URS0000A24AF3                         -          6o9j_A               -               20     114       4      98       1     101     101    +     2.2e-11   60.3   0.5  rRNA from 9 species  
URS000073ECC5                         -          6o9j_A               -               29     116       1      88       1      89      89    +     2.2e-11   60.3   1.0  rRNA from 2 species  
URS0000DD1788                         -          6o9j_A               -                4     115       3     113       1     115     115    +     2.2e-11   60.3   1.0  rRNA from 1 species  
URS0000D301D6                         -          6o9j_A               -               31     116       1      86       1      87      87    +     2.3e-11   60.2   1.3  rRNA from 1 species  
URS0002907D80                         -          6o9j_A               -               26     116       3      92       1      93      93    +     2.4e-11   60.2   1.3  rRNA from 0 species  
NR_075290.1                           -          6o9j_A               -               11     116      12     117       2     118     120    +     2.4e-11   60.2   2.2  Wigglesworthia glossinidia endosymbiont of Glossina brevipalpis 5S ribosomal RNA, complete sequence 
URS0000EFF8B6                         -          6o9j_A               -                1     117       2     117       2     117     117    +     2.4e-11   60.2   0.5  rRNA from 1 species  
URS0000A2F734                         -          6o9j_A               -               27     114      32     119      12     122     122    +     2.4e-11   60.2   0.7  rRNA from 1 species  
URS0000ABDD9A                         -          6o9j_A               -               22     114       3      95       1      98      98    +     2.4e-11   60.2   0.3  rRNA from 1 species  
URS0002640F11                         -          6o9j_A               -                3     116       2     116       1     117     117    +     2.5e-11   60.1   5.7  rRNA from 1 species  
URS00026F2DA8                         -          6o9j_A               -                3     116       2     114       1     115     115    +     2.5e-11   60.1   4.6  rRNA from 1 species  
URS0000C93FE9                         -          6o9j_A               -                3      95       2      94       1      94      94    +     2.5e-11   60.1   0.8  rRNA from 1 species  
URS0000C8EAB7                         -          6o9j_A               -               21     114       3      96       2      99      99    +     2.5e-11   60.1   0.7  rRNA from 1 species  
URS00008F427E                         -          6o9j_A               -               26     117       4      95       1      95      95    +     2.5e-11   60.1   0.7  rRNA from 1 species  
URS00021AA08B                         -          6o9j_A               -               26     116       4      93       1      94      94    +     2.5e-11   60.1   1.0  rRNA from 3 species  
URS00028759CD                         -          6o9j_A               -               26     116       3      93       1      94      94    +     2.5e-11   60.1   2.9  rRNA from 0 species  
URS00019FFEC0                         -          6o9j_A               -                4     109       1     105       1     108     108    +     2.6e-11   60.1   3.9  rRNA from 1 species  
URS00006866C8                         -          6o9j_A               -               12     116      11     115       1     116     116    +     2.6e-11   60.1   2.2  rRNA from 1 species  
URS0000DBECDB                         -          6o9j_A               -                3     116       2     115       1     116     173    +     2.6e-11   60.0   3.2  rRNA from 1 species  
URS00019A7CB2                         -          6o9j_A               -                3      85       2      84       1      88     185    +     2.6e-11   60.0   1.6  rRNA from 1 species  
URS00021E8FAA                         -          6o9j_A               -               27     116       1      90       1      91      91    +     2.7e-11   60.0   1.2  rRNA from 1 species  
NR_075378.1                           -          6o9j_A               -                3     116       2     114       1     115     115    +     2.7e-11   60.0   1.1  Saccharophagus degradans 2-40 strain 2-40 5S ribosomal RNA, complete sequence 
URS00001A4B2D                         -          6o9j_A               -                3      98       4      99       2     100     100    +     2.7e-11   60.0   0.1  rRNA from 1 species  
URS000263E0C9                         -          6o9j_A               -                3     115       2     114       1     116     116    +     2.7e-11   60.0   1.1  rRNA from 1 species  
URS0000ABEE1F                         -          6o9j_A               -               22     105       6      89       1      90      90    +     2.7e-11   60.0   0.8  rRNA from 1 species  
URS00009DB546                         -          6o9j_A               -               28     116       1      89       1      90      90    +     2.7e-11   60.0   1.3  rRNA from 4 species  
URS0000DD7E72                         -          6o9j_A               -                3      76       2      75       1      75      75    +     2.7e-11   60.0   4.6  rRNA from 1 species  
FQXZ01000065.1/16001-15918            -          6o9j_A               -               36     117       3      84       1      84      84    +     2.7e-11   60.0   1.2  Vibrio aerogenes CECT 7868 genome assembly, contig: 0065  
URS0001F21D5D                         -          6o9j_A               -               20     105       4      89       1      90      90    +     2.8e-11   60.0   0.5  rRNA from 1 species  
URS0002892631                         -          6o9j_A               -                2      83       1      82       1      84      84    +     2.8e-11   60.0   3.0  rRNA from 0 species  
URS0000CAB5E7                         -          6o9j_A               -               31     116       2      87       1      88      88    +     2.8e-11   59.9   1.5  rRNA from 1 species  
URS0000AE8D1B                         -          6o9j_A               -                2     116       1     114       1     115     115    +     2.8e-11   59.9   1.5  rRNA from 1 species  
CP022522.1/3455467-3455353            -          6o9j_A               -                8     116       7     114       1     115     115    +     2.8e-11   59.9   1.1  CP022522.1 Pseudoalteromonas sp. NC201 chromosome, complete genome  
URS00022CEB37                         -          6o9j_A               -               30     115       2      87       1      89      89    +     2.9e-11   59.9   1.3  rRNA from 1 species  
URS0000BB2C56                         -          6o9j_A               -               21     114       4      97       1     100     100    +     2.9e-11   59.9   0.4  rRNA from 8 species  
URS000253003A                         -          6o9j_A               -               21     114       4      97       1     100     102    +     2.9e-11   59.9   0.4  rRNA from 1 species  
URS0001EBCA6D                         -          6o9j_A               -                4     116       3     114       1     115     115    +     2.9e-11   59.9   1.7  rRNA from 1 species  
URS0000DDA37F                         -          6o9j_A               -                3      91       2      90       1      91      91    +       3e-11   59.9   0.4  rRNA from 1 species  
URS0000E26804                         -          6o9j_A               -                2     117       1     115       1     115     115    +       3e-11   59.9   0.3  rRNA from 1 species  
URS00020231A5                         -          6o9j_A               -               13     116      12     115       1     116     116    +       3e-11   59.9   2.9  rRNA from 1 species  
URS000157CB63                         -          6o9j_A               -               26     116       2      92       1      93      93    +       3e-11   59.8   1.9  rRNA from 1 species  
URS0000E4ABF2                         -          6o9j_A               -                3     106       2     105       1     115     116    +     3.1e-11   59.8   0.7  rRNA from 1 species  
URS0000B8FEF5                         -          6o9j_A               -                4     110       1     106       1     109     109    +     3.1e-11   59.8   3.4  rRNA from 1 species  
URS0000E40020                         -          6o9j_A               -                2      83       1      82       1      83      83    +     3.1e-11   59.8   3.0  rRNA from 2 species  
URS000226120A                         -          6o9j_A               -                3     116       2     115       1     116     116    +     3.2e-11   59.8   3.3  rRNA from 1 species  
URS000004CC86                         -          6o9j_A               -                2     116    5342    5453    5341    5454    5602    +     3.2e-11   59.8   1.1  rRNA from 1 species  
URS0000307811                         -          6o9j_A               -                2     116       4     115       3     116     118    +     3.2e-11   59.8   1.1  rRNA from 2 species  
URS0000B7235C                         -          6o9j_A               -               21     114       4      97       1     100     100    +     3.2e-11   59.8   0.5  rRNA from 1 species  
URS0002877FB4                         -          6o9j_A               -               15     105       2      91       1      92      92    +     3.2e-11   59.8   3.2  rRNA from 0 species  
URS00002288F6                         -          6o9j_A               -               29     116       1      88       1      89      90    +     3.3e-11   59.7   0.9  rRNA from 6 species  
URS0000EE8F4C                         -          6o9j_A               -               27     114       2      89       1      92      92    +     3.3e-11   59.7   1.4  rRNA from 1 species  
URS0000CAB82A                         -          6o9j_A               -               27     114       2      89       1      92      92    +     3.3e-11   59.7   1.4  rRNA from 1 species  
URS00026B58FC                         -          6o9j_A               -               20     106      13      99       2     104     105    +     3.3e-11   59.7   0.5  rRNA from 1 species  
URS0002300448                         -          6o9j_A               -               13     116       2     103       1     104     104    +     3.3e-11   59.7   3.5  rRNA from 1 species  
URS00027533BB                         -          6o9j_A               -               27     116       2      92       1      93      93    +     3.4e-11   59.7   0.8  rRNA from 1 species  
URS0000CE030A                         -          6o9j_A               -               27     116       2      91       1      92      92    +     3.4e-11   59.7   4.2  rRNA from 1 species  
URS0001F1878D                         -          6o9j_A               -               13     116      12     116       1     117     117    +     3.4e-11   59.7   1.5  rRNA from 1 species  
URS0000DE8D6F                         -          6o9j_A               -                5     105       2     103       1     112     115    +     3.4e-11   59.7   0.3  rRNA from 1 species  
URS000289D69F                         -          6o9j_A               -               22     114       3      95       1      98      98    +     3.4e-11   59.7   0.3  rRNA from 0 species  
URS00028FC28F                         -          6o9j_A               -               23     113       2      92       1      96      96    +     3.5e-11   59.6   0.6  rRNA from 0 species  
BMOB01000007.1/177087-176972          -          6o9j_A               -                3     116       2     115       1     116     116    +     3.6e-11   59.6   2.1  BMOB01000007.1 Legionella impletisoli JCM 13919 DNA, sequence07, whole genome shotgun sequence  
URS00005ACE19                         -          6o9j_A               -                4     107       3     107       1     114     116    +     3.6e-11   59.6   0.3  rRNA from 1 species  
URS00025777A1                         -          6o9j_A               -               22     105       2      85       1      92      92    +     3.6e-11   59.6   1.4  rRNA from 2 species  
URS0001CE2D30                         -          6o9j_A               -               20     116      19     115       1     116     116    +     3.6e-11   59.6   2.3  rRNA from 1 species  
URS000082A3D9                         -          6o9j_A               -               21     105       4      88       1      90      90    +     3.7e-11   59.6   0.3  rRNA from 1 species  
URS0001CC20F7                         -          6o9j_A               -               21     117       2      97       1      97      97    +     3.7e-11   59.6   0.7  rRNA from 1 species  
URS000224DD7B                         -          6o9j_A               -                3     117       2     115       1     115     115    +     3.8e-11   59.5   0.6  rRNA from 1 species  
URS0001A084DA                         -          6o9j_A               -               26     114       3      91       1      94      94    +     3.8e-11   59.5   0.2  rRNA from 1 species  
URS00022E501D                         -          6o9j_A               -               17     116       4     103       1     104     104    +     3.8e-11   59.5   0.9  rRNA from 1 species  
URS0002893CA5                         -          6o9j_A               -                2      83       1      82       1      82      82    +     3.9e-11   59.5   2.9  rRNA from 0 species  
URS00028F63A6                         -          6o9j_A               -                3     115       2     113       1     115     115    +     3.9e-11   59.5   3.4  rRNA from 0 species  
URS0002721560                         -          6o9j_A               -                4     115       3     111       1     113     113    +       4e-11   59.5   2.6  rRNA from 1 species  
URS0000E1E7A8                         -          6o9j_A               -               34     116       2      84       1      85      85    +     4.1e-11   59.4   0.3  rRNA from 1 species  
URS0000A23158                         -          6o9j_A               -                4      96       3      95       1      96      96    +     4.2e-11   59.4   0.8  rRNA from 1 species  
URS0000EE8069                         -          6o9j_A               -                3     115       2     113       1     115     165    +     4.2e-11   59.4   0.3  rRNA from 1 species  
URS0000EDDAA7                         -          6o9j_A               -                3     115     182     293     180     294     295    +     4.2e-11   59.4   0.3  rRNA from 1 species  
CP019343.1/233311-233196              -          6o9j_A               -                3     116       2     115       1     116     116    +     4.2e-11   59.4   1.1  Oceanicoccus sagamiensis strain NBRC 107125, complete genome.  
URS000288F61C                         -          6o9j_A               -               25     116       3      95       1      96      96    +     4.3e-11   59.4   1.5  rRNA from 0 species  
URS00022C2901                         -          6o9j_A               -                3     115       2     113       1     115     115    +     4.3e-11   59.4   2.5  rRNA from 1 species  
URS000263DA9A                         -          6o9j_A               -                3     116       2     114       1     115     115    +     4.4e-11   59.4   2.4  rRNA from 1 species  
URS0000E3B302                         -          6o9j_A               -                3     116       2     115       1     116     116    +     4.4e-11   59.3   1.2  rRNA from 1 species  
URS0002891309                         -          6o9j_A               -               26     116       2      92       1      93      93    +     4.4e-11   59.3   3.3  rRNA from 0 species  
URS00026737EF                         -          6o9j_A               -                3      86       2      85       1      90      90    +     4.5e-11   59.3   3.8  rRNA from 1 species  
URS00028A5BCE                         -          6o9j_A               -               35     116       2      83       1      84      84    +     4.5e-11   59.3   1.7  rRNA from 0 species  
URS0000E3F34A                         -          6o9j_A               -                3      76       2      75       1      75      75    +     4.5e-11   59.3   4.7  rRNA from 1 species  
URS00026BA268                         -          6o9j_A               -               23     114      52     143      49     146     146    +     4.5e-11   59.3   0.2  rRNA from 1 species  
CP021659.1/977033-976926              -          6o9j_A               -                4     100       3      99       1     107     108    +     4.6e-11   59.3   1.3  CP021659.1 Candidatus Fukatsuia symbiotica strain 5D chromosome, complete genome  
URS000279DB8A                         -          6o9j_A               -                4      92       3      91       1      92      92    +     4.6e-11   59.3   1.0  rRNA from 1 species  
URS00002546E1                         -          6o9j_A               -               13     104       3      95       1      98      98    +     4.6e-11   59.3   0.6  rRNA from 1 species  
URS0000E1CD89                         -          6o9j_A               -                3      86       2      85       1      93      93    +     4.7e-11   59.2   3.0  rRNA from 1 species  
URS000290B7FF                         -          6o9j_A               -                3     116       2     115       1     116     116    +     4.9e-11   59.2   4.8  rRNA from 0 species  
URS0000A38D8B                         -          6o9j_A               -               13     116      12     115       1     116     116    +     4.9e-11   59.2   1.7  rRNA from 1 species  
URS00028866CF                         -          6o9j_A               -                5     113       4     113       1     116     117    +       5e-11   59.2   4.0  rRNA from 0 species  
URS00008EE906                         -          6o9j_A               -               22     114       2      94       1      97      97    +     5.1e-11   59.1   0.5  rRNA from 8 species  
URS00008EB79B                         -          6o9j_A               -               22     114       2      94       1      97      98    +     5.1e-11   59.1   0.5  rRNA from 1 species  
URS00022343BB                         -          6o9j_A               -                3      85       2      84       1      89      89    +     5.1e-11   59.1   3.8  rRNA from 1 species  
URS0002306F80                         -          6o9j_A               -               30     116       1      87       1      88      88    +     5.1e-11   59.1   1.1  rRNA from 1 species  
URS000270B1A6                         -          6o9j_A               -                6     108       3     105       1     110     110    +     5.1e-11   59.1   1.3  rRNA from 1 species  
URS0000B60903                         -          6o9j_A               -               30     117       1      88       1      88      88    +     5.2e-11   59.1   1.0  rRNA from 1 species  
URS0000B707F7                         -          6o9j_A               -               13     115      12     114       1     116     116    +     5.2e-11   59.1   1.5  rRNA from 1 species  
URS0000D088E2                         -          6o9j_A               -                2      89       1      88       1      89      89    +     5.2e-11   59.1   2.1  rRNA from 1 species  
URS000219AED2                         -          6o9j_A               -                6     109       5     106       1     114     114    +     5.2e-11   59.1   0.7  rRNA from 1 species  
URS0001E1CACE                         -          6o9j_A               -               26     116       4      93       1      94      94    +     5.2e-11   59.1   1.8  rRNA from 1 species  
URS0000DF58D0                         -          6o9j_A               -                3      75       2      74       1      74      74    +     5.2e-11   59.1   6.0  rRNA from 4 species  
URS0000B6AC03                         -          6o9j_A               -               30     117       1      88       1      88      88    +     5.3e-11   59.1   1.0  rRNA from 1 species  
URS000264EEB6                         -          6o9j_A               -                3     116       2     116       1     117     117    +     5.3e-11   59.1   5.1  rRNA from 1 species  
URS00028CD06D                         -          6o9j_A               -                3     116       2     113       1     114     114    +     5.3e-11   59.1   6.5  rRNA from 0 species  
LN614830.1/2985700-2985585            -          6o9j_A               -                2     116       1     115       1     116     116    +     5.3e-11   59.1   0.4  Tatlockia micdadei strain ATCC33218 genome assembly, chromosome: I  
URS0002246EB3                         -          6o9j_A               -                3     116       2     115       1     116     116    +     5.3e-11   59.1   5.6  rRNA from 1 species  
URS000270CB26                         -          6o9j_A               -                9     114       6     111       1     114     114    +     5.4e-11   59.1   0.1  rRNA from 1 species  
URS0000F00AC7                         -          6o9j_A               -                1     117       2     118       2     118     119    +     5.4e-11   59.0   0.4  rRNA from 1 species  
URS000220FE73                         -          6o9j_A               -                4     116       3     114       1     115     115    +     5.6e-11   59.0   1.4  rRNA from 1 species  
URS0000B6D125                         -          6o9j_A               -                4     114       3     113       1     115     116    +     5.6e-11   59.0   2.3  rRNA from 1 species  
URS0000CE20D0                         -          6o9j_A               -                3     116       2     115       1     116     305    +     5.6e-11   59.0   3.0  rRNA from 1 species  
URS00026DD5D6                         -          6o9j_A               -               26     116       4      94       1      95      95    +     5.6e-11   59.0   2.4  rRNA from 1 species  
URS0000CA1CE2                         -          6o9j_A               -               27     115       2      90       1      92      92    +     5.7e-11   59.0   0.9  rRNA from 1 species  
URS00021D86B8                         -          6o9j_A               -                3     116       2     114       1     115     115    +     5.7e-11   59.0   5.1  rRNA from 1 species  
RBIN01000015.1/129-14                 -          6o9j_A               -                3     116       2     115       1     116     116    +     5.7e-11   59.0   8.2  RBIN01000015.1 Kushneria sinocarnis strain DSM 23229 Ga0215664_115, whole genome shotgun sequence  
URS0000E2D343                         -          6o9j_A               -                3     116       2     115       1     116     129    +     5.7e-11   59.0   8.2  rRNA from 1 species  
URS00008D4E9C                         -          6o9j_A               -               17     105       4      92       1      94      94    +     5.8e-11   59.0   0.7  rRNA from 2 species  
AP013066.1/2566630-2566517            -          6o9j_A               -                3     116       2     113       1     114     114    +     5.8e-11   58.9   1.5  Sulfuricella denitrificans skB26 DNA, complete genome.  
URS00022E9193                         -          6o9j_A               -                7     116       6     114       1     115     115    +     5.9e-11   58.9   0.6  rRNA from 1 species  
URS0000DE2955                         -          6o9j_A               -                3     115       2     113       1     114     115    +       6e-11   58.9   0.6  rRNA from 1 species  
URS0000A67074                         -          6o9j_A               -               26     105      16      95       5      96      96    +     6.4e-11   58.8   0.8  rRNA from 1 species  
LC386089.1                            -          6o9j_A               -                3     114    1057    1166    1055    1169    1670    +     6.4e-11   58.8   0.5  Moraxella catarrhalis ATCC 25238 gene for 23S ribosomal RNA, partial sequence, allele 2 
LC386091.1                            -          6o9j_A               -                3     114    1057    1166    1055    1169    1573    +     6.4e-11   58.8   0.5  Moraxella catarrhalis ATCC 25238 gene for 23S ribosomal RNA, partial sequence, allele 4 
URS0000DC33AD                         -          6o9j_A               -                3     114    1057    1166    1055    1169    1501    +     6.4e-11   58.8   0.5  rRNA from 1 species  
URS0000DD000F                         -          6o9j_A               -                3     114    1057    1166    1055    1169    1389    +     6.4e-11   58.8   0.5  rRNA from 1 species  
URS00006C4001                         -          6o9j_A               -                3     115       2     113       1     115     115    +     6.5e-11   58.8   0.8  rRNA from 1 species  
URS00010C4E9D                         -          6o9j_A               -               26     116       2      92       1      93      93    +     6.6e-11   58.8   1.4  rRNA from 1 species  
URS0001216DF6                         -          6o9j_A               -               26     116       2      92       1      93      93    +     6.6e-11   58.8   1.4  rRNA from 1 species  
URS000084DBB7                         -          6o9j_A               -                2     117       1     115       1     115     115    +     6.6e-11   58.8   1.2  rRNA from 1 species  
URS0001F4EC4D                         -          6o9j_A               -               32     116       2      86       1      87      87    +     6.6e-11   58.8   1.6  rRNA from 1 species  
URS00002D766F                         -          6o9j_A               -               28     117       1      90       1      90      90    +     6.6e-11   58.8   1.2  rRNA from 1 species  
URS0000E5EBE9                         -          6o9j_A               -               22     114       4      96       2      99      99    +     6.7e-11   58.8   0.4  rRNA from 1 species  
URS00027BE6C9                         -          6o9j_A               -               26     116       4      94       1      95      95    +     6.8e-11   58.7   2.0  rRNA from 1 species  
URS00019D547F                         -          6o9j_A               -                5     115       2     111       1     113     114    +     6.8e-11   58.7   1.4  rRNA from 1 species  
URS00026F468D                         -          6o9j_A               -               28     116       2      90       1      91      91    +     6.8e-11   58.7   1.3  rRNA from 1 species  
URS0001D49246                         -          6o9j_A               -               46     116      67     137      64     138     138    +       7e-11   58.7   3.4  rRNA from 1 species  
URS00022A1C0D                         -          6o9j_A               -                3     116       2     115       1     116     116    +       7e-11   58.7   3.2  rRNA from 1 species  
URS000259DE53                         -          6o9j_A               -               17     106      16     102       3     112     113    +       7e-11   58.7   2.9  rRNA from 1 species  
URS000288FF98                         -          6o9j_A               -               35     116       3      84       1      85      85    +     7.1e-11   58.7   1.6  rRNA from 0 species  
URS0000AF15CD                         -          6o9j_A               -                3     116       2     115       1     116     116    +     7.2e-11   58.7   3.1  rRNA from 1 species  
UHIA01000004.1/384979-385096          -          6o9j_A               -               12     108      13     109       4     117     118    +     7.2e-11   58.7   0.8  UHIA01000004.1 Suttonella indologenes strain NCTC10717 genome assembly, contig: ERS1080587SCcontig000004, whole genome shotgun sequence  
URS00028C3804                         -          6o9j_A               -                3     116       2     115       1     116     116    +     7.2e-11   58.7   2.8  rRNA from 0 species  
URS0000AE25C4                         -          6o9j_A               -                5     116       4     115       1     116     116    +     7.2e-11   58.7   0.6  rRNA from 1 species  
URS0000E5412F                         -          6o9j_A               -                2     117       1     115       1     115     115    +     7.3e-11   58.6   1.0  rRNA from 2 species  
URS0000ED5839                         -          6o9j_A               -                3     116       2     114       1     115     295    +     7.3e-11   58.6   4.2  rRNA from 1 species  
URS0000DE716E                         -          6o9j_A               -               12     108      11     107       3     115     117    +     7.4e-11   58.6   0.7  rRNA from 1 species  
URS0000E2E083                         -          6o9j_A               -                4     114       3     114       1     117     117    +     7.5e-11   58.6   0.5  rRNA from 1 species  
URS00021E9F4D                         -          6o9j_A               -               26     116       2      93       1      94      94    +     7.5e-11   58.6   1.4  rRNA from 2 species  
URS0002707C2B                         -          6o9j_A               -                3     116       2     115       1     116     116    +     7.6e-11   58.6   4.0  rRNA from 1 species  
URS0000CAC13F                         -          6o9j_A               -                3     117       2     115       1     115     115    +     7.6e-11   58.6   0.9  rRNA from 2 species  
URS00021E4063                         -          6o9j_A               -                3     116       2     115       1     116     116    +     7.6e-11   58.6   2.6  rRNA from 1 species  
URS0000B1814B                         -          6o9j_A               -               14      84      13      83      13      86     175    +     7.7e-11   58.6   3.9  rRNA from 1 species  
URS00018825CF                         -          6o9j_A               -               27     116       1      90       1      91      91    +     7.8e-11   58.5   1.2  rRNA from 1 species  
URS0000865A4C                         -          6o9j_A               -               20     105       5      90       1      92      92    +     7.9e-11   58.5   0.4  rRNA from 3 species  
URS00022120C9                         -          6o9j_A               -                3     116       2     113       1     114     114    +     7.9e-11   58.5   2.1  rRNA from 1 species  
URS0000DC822C                         -          6o9j_A               -                3      75       2      74       1      75      75    +       8e-11   58.5   4.3  rRNA from 1 species  
URS00027C272A                         -          6o9j_A               -                2      82       1      81       1      81      81    +       8e-11   58.5   2.7  rRNA from 1 species  
URS000259C329                         -          6o9j_A               -               23     105       2      84       1      91      91    +       8e-11   58.5   1.5  rRNA from 1 species  
URS00019F78D2                         -          6o9j_A               -                4      95       3      94       1      94      94    +       8e-11   58.5   0.6  rRNA from 1 species  
URS0000CA3F09                         -          6o9j_A               -                4     114       3     112       1     115     115    +     8.2e-11   58.5   1.5  rRNA from 1 species  
URS0000AD93CE                         -          6o9j_A               -               29     116       1      87       1      88      88    +     8.3e-11   58.5   2.6  rRNA from 1 species  
URS0000CFEA82                         -          6o9j_A               -               28     116       1      88       1      89      89    +     8.3e-11   58.5   2.1  rRNA from 1 species  
URS00001362C8                         -          6o9j_A               -               25     116       3      94       1      95      95    +     8.3e-11   58.5   1.1  rRNA from 2 species  
URS00004FA76D                         -          6o9j_A               -               29     116       1      87       1      88      89    +     8.3e-11   58.5   2.6  rRNA from 1 species  
JH611165.1/133298-133413              -          6o9j_A               -                4     116       3     115       1     116     116    +     8.4e-11   58.4   0.5  SAR86 cluster bacterium SAR86B genomic scaffold Contig_0, whole genome shotgun sequence.  
URS0000A0D837                         -          6o9j_A               -               13      82       4      73       1      73      73    +     8.4e-11   58.4   2.7  rRNA from 3 species  
URS000288E08A                         -          6o9j_A               -                3     112       2     110       1     118     118    +     8.7e-11   58.4   4.6  rRNA from 0 species  
URS00028BBF12                         -          6o9j_A               -                2     116       1     114       1     115     115    +     8.7e-11   58.4   2.4  rRNA from 0 species  
URS0002583DC3                         -          6o9j_A               -               22     105       2      85       1      92      92    +     8.7e-11   58.4   1.0  rRNA from 1 species  
URS0000B7CF48                         -          6o9j_A               -                6     114       5     113       1     116     116    +     8.8e-11   58.4   2.2  rRNA from 1 species  
URS000276FB15                         -          6o9j_A               -                3     116       2     115       1     116     116    +       9e-11   58.4   3.9  rRNA from 1 species  
URS0000BFF2E2                         -          6o9j_A               -               26     116       2      92       1      93      93    +       9e-11   58.3   1.4  rRNA from 1 species  
URS00028FD0BD                         -          6o9j_A               -                3      84       2      83       1      84      84    +     9.1e-11   58.3   2.7  rRNA from 0 species  
URS00027986CB                         -          6o9j_A               -                2     116       1     113       1     114     114    +     9.2e-11   58.3   3.3  rRNA from 1 species  
URS0002910344                         -          6o9j_A               -                3      97       2      96       1      96      96    +     9.4e-11   58.3   2.4  rRNA from 0 species  
URS00027C3FE4                         -          6o9j_A               -                3     116       2     114       1     115     115    +     9.5e-11   58.3   1.7  rRNA from 1 species  
URS00021BC4B6                         -          6o9j_A               -                3     116       2     114       1     115     115    +     9.5e-11   58.3   2.2  rRNA from 1 species  
URS0000CD5657                         -          6o9j_A               -               25     113      86     174      83     177     178    +     9.6e-11   58.3   0.6  rRNA from 1 species  
URS000273F219                         -          6o9j_A               -                3     116       2     115       1     116     116    +     9.6e-11   58.3   0.3  rRNA from 1 species  
NR_076048.1                           -          6o9j_A               -                5     116       2     112       1     113     114    +     9.6e-11   58.3   4.3  Halomonas elongata DSM 2581 strain : DSM 2581 5S ribosomal RNA, complete sequence 
NR_103396.1                           -          6o9j_A               -                3     116       2     115       1     116     116    +     9.7e-11   58.3   6.1  Thiocystis violascens DSM 198 strain DSM 198 5S ribosomal RNA, complete sequence 
URS000083F545                         -          6o9j_A               -                3     116       2     115       1     116     116    +     9.8e-11   58.2   3.3  rRNA from 1 species  
URS0000DD9A44                         -          6o9j_A               -               27     116       1      90       1      91      91    +     9.9e-11   58.2   1.1  rRNA from 1 species  
URS000274F514                         -          6o9j_A               -                4     115       3     114       1     116     116    +       1e-10   58.2   4.2  rRNA from 1 species  
URS0000DE4C50                         -          6o9j_A               -                6     110       3     106       1     111     114    +       1e-10   58.2   2.0  rRNA from 1 species  
NR_103439.1                           -          6o9j_A               -                3     115       9     120       7     122     130    +       1e-10   58.2   0.4  Acinetobacter calcoaceticus PHEA-2 strain PHEA-2 5S ribosomal RNA, complete sequence 
NR_075138.1                           -          6o9j_A               -                3     116       4     116       2     117     117    +       1e-10   58.2   3.1  Xanthomonas oryzae pv. oryzae KACC 10331 strain KACC10331 5S ribosomal RNA, complete sequence 
NR_076057.1                           -          6o9j_A               -                3     116       3     115       1     116     116    +       1e-10   58.2   3.1  Xanthomonas albilineans GPE PC73 strain GPE PC73 5S ribosomal RNA, complete sequence 
URS0000E458F8                         -          6o9j_A               -                3     116     181     293     179     294     294    +       1e-10   58.2   3.1  rRNA from 1 species  
URS0000E0E73D                         -          6o9j_A               -                3     116       2     115       1     116     116    +       1e-10   58.2   3.4  rRNA from 1 species  
URS0000859007                         -          6o9j_A               -               19     105       4      90       1      92      92    +       1e-10   58.2   0.6  rRNA from 3 species  
URS0002045968                         -          6o9j_A               -               27     116       1      90       1      91      91    +       1e-10   58.1   0.6  rRNA from 1 species  
URS0000B1D823                         -          6o9j_A               -                3      74       2      73       1      73      73    +     1.1e-10   58.1   5.8  rRNA from 5 species  
URS00021EA643                         -          6o9j_A               -               24     115       2      92       1      94      94    +     1.1e-10   58.1   0.6  rRNA from 1 species  
URS00007ED0EB                         -          6o9j_A               -               16     105       2      90       1      92      92    +     1.1e-10   58.1   3.6  rRNA from 1 species  
URS000278BCA0                         -          6o9j_A               -               23     116       6      99       1     100     100    +     1.1e-10   58.1   1.8  rRNA from 1 species  
URS0000AFF426                         -          6o9j_A               -               20     106      13      99       5     104     105    +     1.1e-10   58.0   0.4  rRNA from 1 species  
URS0000E510E2                         -          6o9j_A               -                2      88       1      87       1      88      88    +     1.1e-10   58.0   2.2  rRNA from 1 species  
URS0000DF4E78                         -          6o9j_A               -                3     116       2     115       1     116     116    +     1.2e-10   58.0   0.6  rRNA from 1 species  
URS00025DAA41                         -          6o9j_A               -               21     114       4      97       1     100     102    +     1.2e-10   58.0   0.7  rRNA from 1 species  
URS000085B7DE                         -          6o9j_A               -               25     115       2      92       1      94      95    +     1.2e-10   58.0   1.3  rRNA from 1 species  
URS000230CF86                         -          6o9j_A               -               22     116       2      96       1      97      97    +     1.2e-10   58.0   1.4  rRNA from 1 species  
URS0000AC2690                         -          6o9j_A               -               31     117       1      87       1      87      87    +     1.2e-10   58.0   1.2  rRNA from 1 species  
URS0000C9F8CE                         -          6o9j_A               -               22     114       2      94       1      97      97    +     1.2e-10   58.0   0.6  rRNA from 2 species  
URS00021E96F0                         -          6o9j_A               -                4      98       3      97       1      98      98    +     1.2e-10   58.0   0.3  rRNA from 1 species  
URS0002690107                         -          6o9j_A               -                6     112       3     109       1     111     111    +     1.2e-10   58.0   1.8  rRNA from 1 species  
URS000075430C                         -          6o9j_A               -                3      93       2      91       1      94      94    +     1.2e-10   58.0   2.7  rRNA from 1 species  
URS000277F2AB                         -          6o9j_A               -                3     115       2     113       1     115     115    +     1.2e-10   58.0   0.3  rRNA from 1 species  
NR_121907.1                           -          6o9j_A               -                3     116       2     114       1     115     115    +     1.2e-10   58.0   3.1  Stenotrophomonas rhizophila strain e-p10 5S ribosomal RNA, complete sequence 
URS0000E56592                         -          6o9j_A               -                2     117       1     115       1     115     115    +     1.2e-10   58.0   1.4  rRNA from 1 species  
URS0000AD8445                         -          6o9j_A               -                3     116       2     114       1     115     115    +     1.2e-10   58.0   6.9  rRNA from 1 species  
SAWY01000007.1/233947-233833          -          6o9j_A               -                4     115       3     113       1     115     115    +     1.2e-10   58.0   1.1  SAWY01000007.1 Litorilituus lipolyticus strain RZ04 NODE_8_length_234025_cov_36.504581, whole genome shotgun sequence  
URS0000DE37F7                         -          6o9j_A               -               30     116       1      87       1      88      88    +     1.2e-10   57.9   1.3  rRNA from 1 species  
FUXX01000005.1/83174-83059            -          6o9j_A               -                2     116       1     115       1     116     116    +     1.2e-10   57.9   0.9  FUXX01000005.1 Succinivibrio dextrinosolvens DSM 3072 genome assembly, contig: EK08DRAFT_scaffold00005.5, whole genome shotgun sequence  
URS0000F000B1                         -          6o9j_A               -                3     115       2     113       1     115     116    +     1.2e-10   57.9   1.4  rRNA from 1 species  
URS00019E3945                         -          6o9j_A               -                3     116       2     115       1     116     116    +     1.2e-10   57.9   5.8  rRNA from 3 species  
URS0000CF8418                         -          6o9j_A               -                5     116       2     111       1     112     113    +     1.3e-10   57.9   1.2  rRNA from 1 species  
URS0002634DB8                         -          6o9j_A               -                3     116       2     115       1     116     116    +     1.3e-10   57.9   1.8  rRNA from 1 species  
URS00008F0784                         -          6o9j_A               -                4     114       3     115       1     118     118    +     1.3e-10   57.9   0.6  rRNA from 1 species  
URS0000CE6206                         -          6o9j_A               -                3      75       2      74       1      74      74    +     1.3e-10   57.9   5.0  rRNA from 2 species  
URS00028B6C70                         -          6o9j_A               -                3     115       2     114       1     116     116    +     1.3e-10   57.9   1.4  rRNA from 0 species  
URS00028B2536                         -          6o9j_A               -               26     115       2      91       1      93      93    +     1.3e-10   57.8   2.4  rRNA from 0 species  
URS0000D432C8                         -          6o9j_A               -                3     116       2     113       1     114     114    +     1.3e-10   57.8   0.3  rRNA from 1 species  
URS00007E1DC6                         -          6o9j_A               -               24     105       4      85       1      87      87    +     1.4e-10   57.8   0.7  rRNA from 1 species  
URS00027C912D                         -          6o9j_A               -               35     117       8      90       1      90      90    +     1.4e-10   57.8   1.1  rRNA from 1 species  
URS00017E8ECF                         -          6o9j_A               -                2     105       1     103       1     114     118    +     1.4e-10   57.8   1.8  rRNA from 1 species  
URS0000EFFDE9                         -          6o9j_A               -                2     116       3     116       2     117     119    +     1.4e-10   57.8   1.7  rRNA from 1 species  
URS00021BD0AF                         -          6o9j_A               -                3     116       2     115       1     116     116    +     1.4e-10   57.8   0.9  rRNA from 1 species  
URS00028B1E36                         -          6o9j_A               -                3     116       2     113       1     114     114    +     1.4e-10   57.7   1.9  rRNA from 0 species  
URS000287F450                         -          6o9j_A               -                3     116       2     116       1     117     117    +     1.4e-10   57.7   5.2  rRNA from 0 species  
URS0000AE1F32                         -          6o9j_A               -               26     114       3      91       1      94      94    +     1.4e-10   57.7   0.4  rRNA from 6 species  
URS000219A113                         -          6o9j_A               -                6     116       5     115       1     116     116    +     1.4e-10   57.7   0.2  rRNA from 1 species  
NR_103382.1                           -          6o9j_A               -                7     114       4     109       1     111     114    +     1.5e-10   57.7   0.5  Moraxella catarrhalis BBH18 strain BBH18 5S ribosomal RNA, complete sequence 
URS0000CA9F92                         -          6o9j_A               -               25     116       5      96       1      97      97    +     1.5e-10   57.7   2.1  rRNA from 1 species  
URS0001F6596A                         -          6o9j_A               -                3      75       2      74       1      92      97    +     1.5e-10   57.7   4.1  rRNA from 1 species  
URS00028F1F8E                         -          6o9j_A               -                3     116       2     115       1     116     116    +     1.5e-10   57.7   2.4  rRNA from 0 species  
URS00007CD232                         -          6o9j_A               -               19     105       3      88       1      90      90    +     1.5e-10   57.7   2.6  rRNA from 1 species  
URS0002688E05                         -          6o9j_A               -                4     113       1     109       1     110     110    +     1.5e-10   57.7   1.5  rRNA from 1 species  
URS00028B8475                         -          6o9j_A               -                3     116       2     115       1     116     116    +     1.5e-10   57.6   1.0  rRNA from 0 species  
URS00006965BD                         -          6o9j_A               -                5     115       4     113       1     115     115    +     1.5e-10   57.6   0.1  rRNA from 1 species  
URS00028A71D5                         -          6o9j_A               -               21     114       2      95       1      98      98    +     1.6e-10   57.6   0.7  rRNA from 0 species  
URS0002669ACE                         -          6o9j_A               -               27     116       2      91       1      92      92    +     1.6e-10   57.6   0.9  rRNA from 1 species  
URS000083146C                         -          6o9j_A               -               21     105       4      88       1      90      90    +     1.6e-10   57.6   0.6  rRNA from 2 species  
NR_121810.1                           -          6o9j_A               -                4     116       1     111       1     112     113    +     1.6e-10   57.6   1.7  Sulfuricella denitrificans skB26 5S ribosomal RNA, complete sequence 
CP031413.1/2553664-2553549            -          6o9j_A               -                3     116       2     115       1     116     116    +     1.6e-10   57.6   5.0  CP031413.1 Lysobacter sp. TY2-98 chromosome, complete genome  
URS0000EFFA76                         -          6o9j_A               -                2     114       3     114       2     117     119    +     1.6e-10   57.6   1.3  rRNA from 1 species  
URS0002232F49                         -          6o9j_A               -                5     113       4     108       1     112     112    +     1.6e-10   57.6   7.7  rRNA from 1 species  
URS00021E24AE                         -          6o9j_A               -               26     115       2      91       1      93      93    +     1.6e-10   57.6   0.6  rRNA from 1 species  
CP072110.1/611776-611662              -          6o9j_A               -                4     114       3     112       1     115     115    +     1.6e-10   57.5   0.4  CP072110.1 Psychrosphaera ytuae strain MTZ26 chromosome, complete genome  
URS0002884A2F                         -          6o9j_A               -                3     116       2     112       1     113     113    +     1.7e-10   57.5   1.8  rRNA from 0 species  
AP021888.1/730049-730163              -          6o9j_A               -                4     114       3     112       1     115     115    +     1.7e-10   57.5   1.3  AP021888.1 Thiosulfativibrio zosterae AkT22 DNA, complete genome  
URS000265EF27                         -          6o9j_A               -                3     116       2     114       1     115     115    +     1.7e-10   57.5   1.9  rRNA from 1 species  
URS000286F1C4                         -          6o9j_A               -               27     116       2      91       1      92      92    +     1.7e-10   57.5   0.9  rRNA from 0 species  
URS0000FEDAA9                         -          6o9j_A               -               27     115       1      89       1      91      91    +     1.7e-10   57.5   0.8  rRNA from 2 species  
URS00028E78DA                         -          6o9j_A               -               27     116       2      91       1      92      92    +     1.7e-10   57.5   0.4  rRNA from 0 species  
URS0000EFF944                         -          6o9j_A               -                3     115       2     114       1     115     115    +     1.7e-10   57.5   5.7  rRNA from 1 species  
URS000081715A                         -          6o9j_A               -               26     105       4      83       1      85      85    +     1.7e-10   57.5   0.4  rRNA from 1 species  
URS00028D168C                         -          6o9j_A               -                3     116       2     113       1     114     114    +     1.8e-10   57.4   2.9  rRNA from 0 species  
URS000075F461                         -          6o9j_A               -                4      75       1      72       1      72      72    +     1.8e-10   57.4   5.5  rRNA from 1 species  
URS0000F000E6                         -          6o9j_A               -                2     116       2     116       1     117     119    +     1.9e-10   57.3   2.4  rRNA from 1 species  
URS00027CB09B                         -          6o9j_A               -                3     116       2     112       1     113     113    +     1.9e-10   57.3   3.3  rRNA from 1 species  
URS0000EE37A4                         -          6o9j_A               -                2     116     245     359     244     360     360    +     1.9e-10   57.3   4.5  rRNA from 1 species  
URS0001D57B05                         -          6o9j_A               -               13      83       4      74       1      75      75    +       2e-10   57.3   2.8  rRNA from 1 species  
URS000290DA58                         -          6o9j_A               -                4     115       3     114       1     116     116    +       2e-10   57.3   0.1  rRNA from 0 species  
URS00027C4638                         -          6o9j_A               -                3     117       2     116       1     116     116    +       2e-10   57.3   2.0  rRNA from 1 species  
URS000230AEC1                         -          6o9j_A               -                3     114       2     111       1     114     114    +       2e-10   57.2   2.5  rRNA from 1 species  
URS0000ED334C                         -          6o9j_A               -                3     115       2     114       1     116     116    +       2e-10   57.2   1.3  rRNA from 1 species  
URS0002737443                         -          6o9j_A               -               18     114      18     114       3     117     117    +     2.1e-10   57.2   0.9  rRNA from 1 species  
URS0002877197                         -          6o9j_A               -                2     116       1     114       1     115     115    +     2.1e-10   57.2   1.5  rRNA from 0 species  
URS00026325EB                         -          6o9j_A               -               26     112       2      87       1      88      88    +     2.1e-10   57.2   2.7  rRNA from 1 species  
URS0002878631                         -          6o9j_A               -                3     116       2     115       1     116     116    +     2.1e-10   57.2   2.5  rRNA from 0 species  
URS000268CEFA                         -          6o9j_A               -                4     115       1     112       1     112     112    +     2.1e-10   57.2   2.1  rRNA from 1 species  
URS0000EFFEF2                         -          6o9j_A               -                2     116       3     114       2     115     120    +     2.2e-10   57.1   3.5  rRNA from 1 species  
URS0000EE251B                         -          6o9j_A               -                3     116       2     114       1     115     141    +     2.2e-10   57.1   3.7  rRNA from 1 species  
URS00022FA530                         -          6o9j_A               -                9     112       8     112       2     116     117    +     2.2e-10   57.1   0.8  rRNA from 1 species  
URS00027519DA                         -          6o9j_A               -                3      95       2      95       1      96      96    +     2.2e-10   57.1   0.3  rRNA from 1 species  
URS000268C048                         -          6o9j_A               -                5     115       2     111       1     111     111    +     2.2e-10   57.1   0.1  rRNA from 1 species  
JAENIM010000003.1/804-689             -          6o9j_A               -                3     116       2     115       1     116     116    +     2.2e-10   57.1   2.6  JAENIM010000003.1 Persicirhabdus sediminis strain _KCTC 22039 720, whole genome shotgun sequence  
URS0002902466                         -          6o9j_A               -                5      76       4      75       1      75      75    +     2.2e-10   57.1   5.0  rRNA from 0 species  
URS00028E95E3                         -          6o9j_A               -                3     116       2     115       1     116     116    +     2.3e-10   57.1   4.8  rRNA from 0 species  
URS0000ED744E                         -          6o9j_A               -               24     105      10      91       2      92      92    +     2.3e-10   57.1   1.2  rRNA from 1 species  
URS0000F00466                         -          6o9j_A               -                2     116       2     113       1     114     116    +     2.3e-10   57.1   7.2  rRNA from 1 species  
URS00019CBED0                         -          6o9j_A               -                3      73       2      72       1      72      72    +     2.3e-10   57.1   5.7  rRNA from 6 species  
AVCJ01000015.1/32223-32109            -          6o9j_A               -                3     116       2     114       1     115     115    +     2.3e-10   57.1   4.1  Arenimonas donghaensis DSM 18148 = HO3-R19 contig22, whole genome shotgun sequence.  
URS00025C0079                         -          6o9j_A               -                3     115       2     114       1     116     116    +     2.3e-10   57.1   4.6  rRNA from 1 species  
URS0000EFFE8B                         -          6o9j_A               -                2     115       2     115       1     117     117    +     2.3e-10   57.0   3.6  rRNA from 1 species  
GL622201.1/84-1                       -          6o9j_A               -                4      84       3      83       1      84      84    +     2.3e-10   57.0   2.7  GL622201.1 Aggregatibacter segnis ATCC 33393 genomic scaffold SCAFFOLD2, whole genome shotgun sequence  
URS0000BBEA41                         -          6o9j_A               -                3      76       2      75       1      75      75    +     2.4e-10   57.0   4.9  rRNA from 1 species  
URS000272AD21                         -          6o9j_A               -                8     113       7     112       1     116     116    +     2.4e-10   57.0   0.8  rRNA from 1 species  
URS00027CCC86                         -          6o9j_A               -               12     113       6     107       1     108     108    +     2.4e-10   57.0   0.2  rRNA from 1 species  
URS0000CF4D46                         -          6o9j_A               -                3      84       2      83       1      84      84    +     2.4e-10   57.0   4.0  rRNA from 1 species  
URS0000E4A816                         -          6o9j_A               -               21     105       5      90       2      92      92    +     2.4e-10   57.0   0.8  rRNA from 1 species  
URS00007B5A06                         -          6o9j_A               -                4     115       1     111       1     113     114    +     2.5e-10   57.0   0.4  rRNA from 1 species  
URS000272B23F                         -          6o9j_A               -                2     116       1     114       1     115     115    +     2.5e-10   57.0   1.2  rRNA from 1 species  
URS0000CBF5C0                         -          6o9j_A               -                4      91       3      90       1      91      91    +     2.5e-10   57.0   0.7  rRNA from 1 species  
URS0000DC1232                         -          6o9j_A               -                3     116       2     115       1     116     116    +     2.5e-10   56.9   3.0  rRNA from 1 species  
URS000266ABB0                         -          6o9j_A               -                4     116       3     115       1     116     116    +     2.6e-10   56.9   3.8  rRNA from 1 species  
CCSF01000001.1/3388516-3388635        -          6o9j_A               -               26     114      29     117       8     120     120    +     2.6e-10   56.9   1.4  Pseudomonas sp. 20_BN genome assembly, contig: CONTIG000001  
URS00007CC0A4                         -          6o9j_A               -               26     114      24     112       3     115     116    +     2.6e-10   56.9   1.4  rRNA from 1 species  
URS000226FB2B                         -          6o9j_A               -                3     116       2     113       1     114     114    +     2.6e-10   56.9   6.8  rRNA from 1 species  
LNYT01000022.1/109867-109752          -          6o9j_A               -                2     116       1     115       1     116     116    +     2.6e-10   56.9   0.7  Legionella rubrilucens strain WA-270A-C2 Lrub_ctg022, whole genome shotgun sequence.  
JMIU01000003.1/141-27                 -          6o9j_A               -                4     114       3     112       1     115     115    +     2.6e-10   56.9   1.2  Hydrogenovibrio marinus strain MH-110 scaffold00003, whole genome shotgun sequence.  
URS0000EC4699                         -          6o9j_A               -                3     116       2     112       1     113     159    +     2.6e-10   56.9   3.4  rRNA from 1 species  
URS0000AC66E7                         -          6o9j_A               -               28     116       1      89       1      90      90    +     2.7e-10   56.9   1.5  rRNA from 1 species  
URS0002197D6F                         -          6o9j_A               -               28     116       2      91       1      92      92    +     2.7e-10   56.9   1.4  rRNA from 2 species  
URS00027CCE8E                         -          6o9j_A               -               26     116       3      93       1      94      94    +     2.7e-10   56.9   2.0  rRNA from 1 species  
URS000276FE1E                         -          6o9j_A               -                3     116       2     114       1     115     115    +     2.7e-10   56.8   4.6  rRNA from 2 species  
URS0000ABDFC6                         -          6o9j_A               -               26     114       5      93       1      96      96    +     2.7e-10   56.8   0.6  rRNA from 1 species  
URS0000B49DA8                         -          6o9j_A               -               20     116       2      97       1      98      98    +     2.8e-10   56.8   3.0  rRNA from 1 species  
URS0000A6C0CD                         -          6o9j_A               -               48     116       1      69       1      70      72    +     2.8e-10   56.8   4.0  rRNA from 1 species  
URS0002558D5C                         -          6o9j_A               -                3      74       2      73       1      73      73    +     2.8e-10   56.8   5.1  rRNA from 2 species  
URS0000DE4834                         -          6o9j_A               -                4     116       1     113       1     114     116    +     2.8e-10   56.8   0.2  rRNA from 1 species  
NR_121859.1                           -          6o9j_A               -                3     115       2     113       1     114     114    +     2.9e-10   56.7   2.4  Xanthomonas fuscans subsp. fuscans 5S ribosomal RNA, complete sequence 
ABBY01000899.1/502-387                -          6o9j_A               -               13     114      12     113       2     116     116    +       3e-10   56.7   1.2  Beggiatoa sp. SS Contig281_0257, whole genome shotgun sequence.  
URS0002780974                         -          6o9j_A               -               15     114       5     104       1     107     107    +       3e-10   56.7   0.6  rRNA from 1 species  
URS0000BAB221                         -          6o9j_A               -                3     115       2     103       1     105     105    +       3e-10   56.7   1.6  rRNA from 1 species  
URS00028CABB2                         -          6o9j_A               -                4     116       3     115       1     116     116    +     3.1e-10   56.7   2.3  rRNA from 0 species  
URS0002707BB1                         -          6o9j_A               -                3      78       2      77       1      77      77    +     3.1e-10   56.7   5.4  rRNA from 1 species  
URS0001A0A84E                         -          6o9j_A               -                3     116       2     115       1     116     116    +     3.1e-10   56.6   2.1  rRNA from 2 species  
URS0000DE5143                         -          6o9j_A               -                4      81       1      77       1      77      77    +     3.1e-10   56.6   2.7  rRNA from 1 species  
URS000278DC36                         -          6o9j_A               -               29     116       2      89       1      90      90    +     3.2e-10   56.6   1.7  rRNA from 1 species  
URS0000B5434A                         -          6o9j_A               -                3      91       2      90       1      94      94    +     3.2e-10   56.6   8.5  rRNA from 1 species  
URS000063AA3A                         -          6o9j_A               -                2     117       1     115       1     115     115    +     3.2e-10   56.6   1.4  rRNA from 1 species  
URS00005A5FB5                         -          6o9j_A               -               28     115       1      88       1      90      91    +     3.2e-10   56.6   0.8  rRNA from 1 species  
URS0000833611                         -          6o9j_A               -                7     116       4     115       1     116     117    +     3.2e-10   56.6   2.3  rRNA from 1 species  
SHKX01000006.1/164-50                 -          6o9j_A               -                3     115       2     113       1     115     115    +     3.3e-10   56.6   1.4  SHKX01000006.1 Fluviicoccus keumensis strain DSM 105135 Ga0310546_115, whole genome shotgun sequence  
URS00028DB3C6                         -          6o9j_A               -                5     117       4     115       1     115     115    +     3.3e-10   56.6   1.8  rRNA from 0 species  
URS000218AC40                         -          6o9j_A               -                3      95       2      94       1      94      94    +     3.3e-10   56.6   4.1  rRNA from 1 species  
URS000288AF8B                         -          6o9j_A               -               26     114       4      92       1      95      95    +     3.3e-10   56.6   0.4  rRNA from 0 species  
URS000227489F                         -          6o9j_A               -                3     116       2     113       1     114     114    +     3.3e-10   56.6   3.1  rRNA from 1 species  
URS0002303247                         -          6o9j_A               -                3      95       2      95       1      95      95    +     3.3e-10   56.6   0.4  rRNA from 1 species  
URS0002693FCD                         -          6o9j_A               -                7      98       3      93       1      94      94    +     3.3e-10   56.6   2.5  rRNA from 1 species  
URS000017968B                         -          6o9j_A               -                3     115      13     124      11     126     134    +     3.4e-10   56.5   0.4  rRNA from 2 species  
URS000132EC1B                         -          6o9j_A               -                3     115       5     116       3     118     120    +     3.4e-10   56.5   0.4  rRNA from 2 species  
URS00019C7BC6                         -          6o9j_A               -                3     115    2895    3006    2893    3008    3015    +     3.4e-10   56.5   0.4  rRNA from 1 species  
URS0002701671                         -          6o9j_A               -                3      86       2      85       1      87      87    +     3.4e-10   56.5   0.4  rRNA from 1 species  
URS0000F002CF                         -          6o9j_A               -                1     116       2     115       2     116     121    +     3.5e-10   56.5   3.3  rRNA from 1 species  
URS000290D82B                         -          6o9j_A               -                2     117       1     115       1     115     115    +     3.5e-10   56.5   1.6  rRNA from 0 species  
URS00007D1D58                         -          6o9j_A               -               21     105       8      92       1      94      94    +     3.5e-10   56.5   1.1  rRNA from 1 species  
URS00003B132C                         -          6o9j_A               -                3     115       2     114       1     116     116    +     3.5e-10   56.5   3.5  rRNA from 2 species  
URS00028BF00F                         -          6o9j_A               -               26     116       2      92       1      93      93    +     3.5e-10   56.5   2.1  rRNA from 0 species  
URS00028DF98E                         -          6o9j_A               -               30     115       1      86       1      88      88    +     3.6e-10   56.5   1.5  rRNA from 0 species  
CP026604.1/3649108-3649222            -          6o9j_A               -                3     116       2     114       1     115     115    +     3.6e-10   56.5   1.6  CP026604.1 Saccharobesus litoralis strain CCB-QB4 chromosome, complete genome  
AKGD01000001.1/2160043-2160156        -          6o9j_A               -                2     116       1     113       1     114     114    +     3.7e-10   56.4   3.8  Hydrocarboniphaga effusa AP103 245_1, whole genome shotgun sequence.  
URS0000D176E1                         -          6o9j_A               -                4     116       3     115       1     116     116    +     3.7e-10   56.4   2.8  rRNA from 4 species  
URS0000814210                         -          6o9j_A               -                3     116       2     114       1     115     115    +     3.7e-10   56.4   0.7  rRNA from 1 species  
URS00007021D7                         -          6o9j_A               -                4     116       3     115       1     116     116    +     3.7e-10   56.4   0.2  rRNA from 2 species  
URS00027AA516                         -          6o9j_A               -                3      81       2      80       1      92      94    +     3.8e-10   56.4   3.5  rRNA from 1 species  
URS00028722DF                         -          6o9j_A               -               19     116       4     100       1     101     101    +     3.8e-10   56.4   4.1  rRNA from 0 species  
URS0002638521                         -          6o9j_A               -                3     116       2     114       1     115     115    +     3.8e-10   56.4   3.0  rRNA from 1 species  
NR_075385.1                           -          6o9j_A               -                4     114       3     111       1     113     114    +     3.8e-10   56.4   0.8  Psychrobacter cryohalolentis K5 strain K5 5S ribosomal RNA, complete sequence 
URS0000AF1C4C                         -          6o9j_A               -               31     116       1      85       1      86      86    +     3.9e-10   56.3   2.7  rRNA from 1 species  
URS00028F8B28                         -          6o9j_A               -               13     116       7     109       2     110     110    +     3.9e-10   56.3   2.7  rRNA from 0 species  
URS0000ADB556                         -          6o9j_A               -                4     114       3     112       1     114     115    +     3.9e-10   56.3   3.4  rRNA from 1 species  
URS000060970B                         -          6o9j_A               -               31     116       1      85       1      86      87    +     3.9e-10   56.3   2.7  rRNA from 2 species  
URS00021A08C8                         -          6o9j_A               -                4     104       1     100       1     100     100    +       4e-10   56.3   1.3  rRNA from 1 species  
URS0002646E50                         -          6o9j_A               -                3      74       2      73       1      91      96    +       4e-10   56.3   3.0  rRNA from 1 species  
URS00016B12F6                         -          6o9j_A               -               29     117       1      89       1      89      89    +       4e-10   56.3   1.3  rRNA from 1 species  
URS000218A770                         -          6o9j_A               -               34     116       8      90       1      91      91    +     4.1e-10   56.3   1.5  rRNA from 1 species  
URS0000B34F87                         -          6o9j_A               -                3      73       2      72       1      83     101    +     4.1e-10   56.3   4.0  rRNA from 1 species  
QTJR01000025.1/167-53                 -          6o9j_A               -                3     116       2     114       1     115     115    +     4.2e-10   56.2   1.7  QTJR01000025.1 Lysobacter soli strain KCTC 22011 contig25, whole genome shotgun sequence  
URS0000C2F871                         -          6o9j_A               -                3     116       2     115       1     116     116    +     4.2e-10   56.2   2.1  rRNA from 1 species  
URS0000337C13                         -          6o9j_A               -                3     116       2     114       1     115     115    +     4.2e-10   56.2   2.1  rRNA from 8 species  
CP013187.1/1243373-1243486            -          6o9j_A               -                3     116       2     113       1     114     114    +     4.2e-10   56.2   0.9  Pseudoalteromonas phenolica strain KCTC 12086 chromosome I, complete sequence.  
URS000277E052                         -          6o9j_A               -               18     114       6     102       1     105     105    +     4.2e-10   56.2   0.3  rRNA from 1 species  
URS00028E7A3A                         -          6o9j_A               -                3     115       2     112       1     114     114    +     4.2e-10   56.2   0.3  rRNA from 0 species  
URS0000A1A7C3                         -          6o9j_A               -                3     113       2     111       1     112     112    +     4.3e-10   56.2   2.6  rRNA from 1 species  
URS000286D6E4                         -          6o9j_A               -                3     117       2     115       1     115     115    +     4.3e-10   56.2   0.3  rRNA from 0 species  
URS00008FD231                         -          6o9j_A               -               34     117      33     116      25     116     116    +     4.3e-10   56.2   1.2  rRNA from 1 species  
NR_075443.1                           -          6o9j_A               -                3     116       2     114       1     115     115    +     4.3e-10   56.2   1.8  Marinobacter hydrocarbonoclasticus 5S ribosomal RNA, complete sequence 
URS0000DC3A02                         -          6o9j_A               -                3     116       2     114       1     115     121    +     4.3e-10   56.2   1.8  rRNA from 1 species  
URS000073AEA9                         -          6o9j_A               -               31     116       1      86       1      87      87    +     4.3e-10   56.2   1.4  rRNA from 2 species  
URS00022F24DE                         -          6o9j_A               -                3     115       5     116       3     118     120    +     4.3e-10   56.2   0.4  rRNA from 1 species  
URS0000E4F10A                         -          6o9j_A               -                2      86       1      85       1      86      86    +     4.4e-10   56.2   2.6  rRNA from 1 species  
URS00019FEDE6                         -          6o9j_A               -                4     115       3     114       1     116     116    +     4.4e-10   56.2   2.8  rRNA from 2 species  
URS000287E467                         -          6o9j_A               -                3     116       2     115       1     116     116    +     4.4e-10   56.2   2.4  rRNA from 0 species  
JAAGSC010000023.1/55911-55798         -          6o9j_A               -                3     116       2     113       1     114     114    +     4.4e-10   56.2   5.2  JAAGSC010000023.1 Wenzhouxiangella limi strain C33 190, whole genome shotgun sequence  
URS00022EF07A                         -          6o9j_A               -               28     116       1      89       1      90      90    +     4.4e-10   56.2   0.9  rRNA from 1 species  
URS00027A47EC                         -          6o9j_A               -                3     116       2     112       1     113     113    +     4.4e-10   56.2   5.4  rRNA from 1 species  
URS0000DC0DA8                         -          6o9j_A               -                3      76       2      75       1      75      75    +     4.5e-10   56.2   4.0  rRNA from 1 species  
LNZA01000001.1/2496123-2496008        -          6o9j_A               -                2     116       1     115       1     116     116    +     4.5e-10   56.2   1.4  Legionella tucsonensis strain ATCC 49180 Ltuc_ctg001, whole genome shotgun sequence.  
URS0000AEA547                         -          6o9j_A               -               33     117       3      87       1      87      87    +     4.5e-10   56.2   1.2  rRNA from 1 species  
URS0000B14B0F                         -          6o9j_A               -               27     116       2      92       1      93      93    +     4.5e-10   56.1   0.6  rRNA from 2 species  
URS0000752A05                         -          6o9j_A               -               31     116       1      86       1      87      87    +     4.5e-10   56.1   1.3  rRNA from 1 species  
URS00007971D2                         -          6o9j_A               -               12     116       8     111       1     112     112    +     4.6e-10   56.1   3.2  rRNA from 1 species  
URS00025A32FB                         -          6o9j_A               -               25     105       2      82       1      89      89    +     4.6e-10   56.1   0.9  rRNA from 1 species  
NR_075741.1                           -          6o9j_A               -                5     116       2     112       1     113     114    +     4.7e-10   56.1   2.0  Marinobacter adhaerens HP15 strain HP15 5S ribosomal RNA, complete sequence 
URS00021A0277                         -          6o9j_A               -               26     116       3      93       1      94      94    +     4.7e-10   56.1   3.0  rRNA from 1 species  
URS00021E112C                         -          6o9j_A               -                4     113       1     110       1     111     111    +     4.7e-10   56.1   0.5  rRNA from 1 species  
URS0002892EED                         -          6o9j_A               -                3     116       2     114       1     115     115    +     4.8e-10   56.1   4.1  rRNA from 0 species  
NR_075178.1                           -          6o9j_A               -                2     116       2     116       1     117     118    +     4.8e-10   56.0   0.3  Legionella pneumophila subsp. pneumophila str. Philadelphia 1 strain Philadelphia 1 5S ribosomal RNA, complete sequence 
URS00027D6A5B                         -          6o9j_A               -                2     116       1     114       1     115     115    +     4.8e-10   56.0   1.5  rRNA from 1 species  
URS0000851D5A                         -          6o9j_A               -                3     114       2     113       1     116     116    +     4.8e-10   56.0   3.4  rRNA from 1 species  
URS00001533E4                         -          6o9j_A               -               28     107       2      81       1      83      83    +     4.9e-10   56.0   0.3  rRNA from 1 species  
URS000288062F                         -          6o9j_A               -               26     117       3      93       1      93      93    +       5e-10   56.0   0.5  rRNA from 0 species  
URS00000C1060                         -          6o9j_A               -                4     116       3     115       1     116     116    +       5e-10   56.0   2.9  rRNA from 5 species  
URS0000BB50F9                         -          6o9j_A               -                4     115       3     114       1     116     116    +     5.1e-10   56.0   3.2  rRNA from 2 species  
URS0000F00BC5                         -          6o9j_A               -                2     116       3     117       2     118     118    +     5.2e-10   56.0   0.9  rRNA from 1 species  
NR_103283.1                           -          6o9j_A               -                3     117       4     117       2     117     117    +     5.2e-10   56.0   0.7  Pseudoalteromonas haloplanktis TAC125 strain TAC125 5S ribosomal RNA, complete sequence 
URS0000B04EF3                         -          6o9j_A               -                3     117       4     117       2     117     119    +     5.2e-10   56.0   0.7  rRNA from 1 species  
URS000272CE87                         -          6o9j_A               -                3     115       2     113       1     115     115    +     5.3e-10   55.9   0.5  rRNA from 1 species  
NR_075153.1                           -          6o9j_A               -               14     116      11     113       2     114     115    +     5.4e-10   55.9   1.1  Buchnera aphidicola str. Bp (Baizongia pistaciae) strain Bp (Baizongia pistaciae) 5S ribosomal RNA, complete sequence 
URS0000E47142                         -          6o9j_A               -               33     116       2      85       1      86      86    +     5.4e-10   55.9   1.6  rRNA from 1 species  
URS0001826524                         -          6o9j_A               -               29     116       1      88       1      89      89    +     5.4e-10   55.9   1.5  rRNA from 1 species  
URS00027D1C66                         -          6o9j_A               -               31     115       2      86       1      88      88    +     5.5e-10   55.9   1.1  rRNA from 1 species  
URS00026C8F66                         -          6o9j_A               -               10     105       6     100       1     103     103    +     5.5e-10   55.9   0.9  rRNA from 1 species  
URS00022557F3                         -          6o9j_A               -               26     116       2      92       1      93      93    +     5.5e-10   55.9   0.4  rRNA from 1 species  
NR_075330.1                           -          6o9j_A               -                4     105       3     102       1     102     102    +     5.5e-10   55.9   1.0  Psychrobacter arcticus 273-4 strain 273-4 5S ribosomal RNA, complete sequence 
URS00028F35E8                         -          6o9j_A               -                3      90       2      89       1      90      90    +     5.5e-10   55.9   0.7  rRNA from 0 species  
URS00027D5D8B                         -          6o9j_A               -                5     114       3     112       1     115     115    +     5.6e-10   55.8   0.3  rRNA from 1 species  
URS0002670D31                         -          6o9j_A               -                2     116       1     115       1     116     116    +     5.7e-10   55.8   3.4  rRNA from 1 species  
URS000004325B                         -          6o9j_A               -                4     113       3     114       1     118     118    +     5.8e-10   55.8   0.8  rRNA from 1 species  
URS00008DD524                         -          6o9j_A               -                2     116       1     114       1     115     115    +     5.9e-10   55.8   1.5  rRNA from 1 species  
AP019516.1/2410396-2410282            -          6o9j_A               -                4     114       3     112       1     114     115    +     5.9e-10   55.8   0.7  AP019516.1 Psychrobacter sp. KH172YL61 KH172YL61 DNA, complete genome  
URS0000A270BC                         -          6o9j_A               -               13     116       8     110       2     111     111    +       6e-10   55.8   3.2  rRNA from 1 species  
URS0000B127DA                         -          6o9j_A               -                6     112       5     110       1     115     115    +       6e-10   55.8   4.1  rRNA from 1 species  
URS0000B577D9                         -          6o9j_A               -                3      73       2      72       1      72      72    +       6e-10   55.7   4.8  rRNA from 2 species  
URS0000861068                         -          6o9j_A               -                3     116       2     115       1     116     116    +     6.2e-10   55.7   3.9  rRNA from 1 species  
URS0000CA90BF                         -          6o9j_A               -               29     114       1      86       1      89      89    +     6.4e-10   55.7   0.4  rRNA from 1 species  
URS00001F632B                         -          6o9j_A               -                2     116       1     115       1     116     126    +     6.4e-10   55.7   0.3  rRNA from 1 species  
URS0000CB4C34                         -          6o9j_A               -               28     114       1      87       1      90      90    +     6.5e-10   55.6   0.6  rRNA from 2 species  
URS0001EAF37C                         -          6o9j_A               -                3     115       6     118       4     120     123    +     6.5e-10   55.6   3.7  rRNA from 1 species  
URS0000B90864                         -          6o9j_A               -                3      85       2      84       1      85      85    +     6.5e-10   55.6   1.6  rRNA from 1 species  
URS00006ADF0D                         -          6o9j_A               -                4     116       3     115       1     116     116    +     6.6e-10   55.6   2.6  rRNA from 2 species  
JACHFD010000084.1/723-608             -          6o9j_A               -                3     116       2     115       1     116     116    +     6.7e-10   55.6   8.2  JACHFD010000084.1 Haloferula luteola strain YC6886 Ga0415357_84, whole genome shotgun sequence  
URS00007547B1                         -          6o9j_A               -                3     116       2     115       1     116     116    +     6.8e-10   55.6   4.1  rRNA from 3 species  
URS0000F00562                         -          6o9j_A               -               15     116      14     115       2     116     116    +       7e-10   55.5   1.0  rRNA from 2 species  
URS00026E2052                         -          6o9j_A               -               13     116       7     109       2     110     110    +       7e-10   55.5   3.3  rRNA from 1 species  
URS0000B6CF81                         -          6o9j_A               -                3      75       2      74       1      74      74    +     7.1e-10   55.5   5.3  rRNA from 1 species  
URS00026CA930                         -          6o9j_A               -               26     114       2      90       1      93      93    +     7.1e-10   55.5   0.8  rRNA from 1 species  
URS0002681E63                         -          6o9j_A               -                9     113       5     109       1     110     110    +     7.2e-10   55.5   0.4  rRNA from 1 species  
URS00026AACEB                         -          6o9j_A               -               27     114       1      88       1      91      91    +     7.3e-10   55.5   0.6  rRNA from 1 species  
URS00025CE23E                         -          6o9j_A               -                4     116       3     115       1     116     116    +     7.4e-10   55.5   3.9  rRNA from 1 species  
URS00008195DD                         -          6o9j_A               -                3     115       2     113       1     115     115    +     7.4e-10   55.5   1.5  rRNA from 1 species  
URS00021993F3                         -          6o9j_A               -                4      91       3      90       1      92      92    +     7.4e-10   55.5   0.9  rRNA from 3 species  
URS0000EDAA3A                         -          6o9j_A               -               35     116       4      85       1      86      86    +     7.4e-10   55.5   1.0  rRNA from 1 species  
URS0000EE031F                         -          6o9j_A               -               13     116       6     108       2     109     109    +     7.4e-10   55.5   3.3  rRNA from 1 species  
URS00004E6497                         -          6o9j_A               -               27     116       1      90       1      91      91    +     7.4e-10   55.5   0.9  rRNA from 2 species  
URS0000835C73                         -          6o9j_A               -               27     116       1      90       1      91      92    +     7.4e-10   55.5   0.9  rRNA from 1 species  
URS00009CED71                         -          6o9j_A               -                3     116       2     113       1     114     114    +     7.4e-10   55.5   0.7  rRNA from 1 species  
URS0000EFFC67                         -          6o9j_A               -                2     116       3     117       2     118     120    +     7.5e-10   55.4   1.3  rRNA from 1 species  
URS0000C9C7A5                         -          6o9j_A               -               35     115       3      83       1      85      85    +     7.5e-10   55.4   2.2  rRNA from 1 species  
URS000289BDDC                         -          6o9j_A               -                5     113       4     113       1     116     117    +     7.5e-10   55.4   4.8  rRNA from 0 species  
NR_121891.1                           -          6o9j_A               -                4     116       1     113       1     114     116    +     7.6e-10   55.4   1.8  Legionella oakridgensis strain OR-10 5S ribosomal RNA, complete sequence 
URS000074E167                         -          6o9j_A               -               34     116       2      84       1      85      85    +     7.7e-10   55.4   1.1  rRNA from 1 species  
URS00004337B9                         -          6o9j_A               -               34     116       2      84       1      85      86    +     7.7e-10   55.4   1.1  rRNA from 1 species  
CR954246.1/128930-129044              -          6o9j_A               -                5     117       4     115       1     115     115    +     7.9e-10   55.4   0.7  Pseudoalteromonas haloplanktis str. TAC125 chromosome I, complete sequence.  
URS000286E961                         -          6o9j_A               -               34     116       2      84       1      85      85    +     7.9e-10   55.4   0.7  rRNA from 0 species  
URS0002731AD3                         -          6o9j_A               -               26     115       2      91       1      91      91    +     7.9e-10   55.4   0.8  rRNA from 1 species  
URS00022F59F9                         -          6o9j_A               -                4      95       3      94       1      95      95    +       8e-10   55.3   0.3  rRNA from 1 species  
URS00027BD6E8                         -          6o9j_A               -                3      72       2      71       1      91      98    +     8.1e-10   55.3   2.6  rRNA from 1 species  
URS00021C1149                         -          6o9j_A               -                5     112       4     112       1     116     117    +     8.1e-10   55.3   3.3  rRNA from 1 species  
URS0001A07758                         -          6o9j_A               -                3      81       2      80       1      80      80    +     8.1e-10   55.3   3.3  rRNA from 1 species  
URS0000AF2784                         -          6o9j_A               -               28     116       2      91       1      92      92    +     8.2e-10   55.3   0.6  rRNA from 1 species  
URS00008681C0                         -          6o9j_A               -                3     116       2     115       1     116     116    +     8.3e-10   55.3   3.7  rRNA from 1 species  
URS0000DE073E                         -          6o9j_A               -                3      85       2      84       1      84      84    +     8.3e-10   55.3   1.0  rRNA from 1 species  
URS0002640693                         -          6o9j_A               -                3     116       2     112       1     113     113    +     8.4e-10   55.3   2.9  rRNA from 2 species  
URS00028A11A1                         -          6o9j_A               -                3     116       2     114       1     115     115    +     8.7e-10   55.2   2.6  rRNA from 0 species  
URS0000B3EDFE                         -          6o9j_A               -                3      75       2      74       1      74      74    +     8.7e-10   55.2   5.4  rRNA from 7 species  
URS0000850812                         -          6o9j_A               -                4     116       3     115       1     116     116    +     8.9e-10   55.2   1.3  rRNA from 2 species  
X79704.1                              -          6o9j_A               -                2     115    3397    3509    3396    3511    3512    +       9e-10   55.2   2.5  C.burnetii 23Sr RNA gene 
URS00006F0F9D                         -          6o9j_A               -               13     116       5     107       3     108     108    +       9e-10   55.2   3.4  rRNA from 1 species  
URS0000E50BD6                         -          6o9j_A               -                3      74       2      73       1      73      73    +       9e-10   55.2   3.8  rRNA from 1 species  
CP049864.1/398707-398593              -          6o9j_A               -                3     116       2     114       1     115     115    +     9.2e-10   55.2   1.8  CP049864.1 Lysobacter sp. HDW10 chromosome, complete genome  
URS0000F00BBC                         -          6o9j_A               -                2     116       3     115       2     116     122    +     9.3e-10   55.2   3.5  rRNA from 1 species  
URS0000B0FF58                         -          6o9j_A               -               34     116       8      90       1      91      91    +     9.4e-10   55.1   1.0  rRNA from 1 species  
URS0000A3DC89                         -          6o9j_A               -                3     115       2     112       1     114     114    +     9.5e-10   55.1   0.4  rRNA from 1 species  
WJHV01000010.1/127886-127799          -          6o9j_A               -               31     117       2      88       1      88      88    +     9.7e-10   55.1   0.3  WJHV01000010.1 Shewanella sp. XMDDZSB0408 contig10, whole genome shotgun sequence  
URS00027CBA74                         -          6o9j_A               -                4      94       3      93       1      93      93    +     9.8e-10   55.1   0.4  rRNA from 1 species  
SNZB01000011.1/186-72                 -          6o9j_A               -                3     116       2     114       1     115     115    +     9.9e-10   55.1   1.7  SNZB01000011.1 Marinicella litoralis strain DSM 25488 Ga0215704_111, whole genome shotgun sequence  
URS0000ED15E4                         -          6o9j_A               -                3     116       2     114       1     115     186    +     9.9e-10   55.1   1.7  rRNA from 1 species  
URS00007E0960                         -          6o9j_A               -                6     116       3     113       1     114     115    +     9.9e-10   55.1   2.1  rRNA from 1 species  
URS000288E705                         -          6o9j_A               -                3     115       2     112       1     114     114    +       1e-09   55.1   0.7  rRNA from 0 species  
URS0000BA9F70                         -          6o9j_A               -                4     114       3     111       1     113     114    +       1e-09   55.0   0.3  rRNA from 1 species  
URS0001EB96B4                         -          6o9j_A               -                9      77       2      70       1      71     154    +       1e-09   55.0   3.7  rRNA from 1 species  
URS00027DB54D                         -          6o9j_A               -                3      88       2      87       1      87      87    +     1.1e-09   55.0   0.5  rRNA from 1 species  
URS00028AF3A4                         -          6o9j_A               -                3     116       2     112       1     113     113    +     1.1e-09   55.0   2.2  rRNA from 0 species  
URS0000DF2A8B                         -          6o9j_A               -               30     116       1      87       1      88      88    +     1.1e-09   55.0   1.2  rRNA from 1 species  
URS00002D05A5                         -          6o9j_A               -               13     116       2     104       1     105     107    +     1.1e-09   55.0   3.5  rRNA from 1 species  
URS0000841F4A                         -          6o9j_A               -               13     116       2     104       1     105     106    +     1.1e-09   55.0   3.5  rRNA from 1 species  
URS00028E55FD                         -          6o9j_A               -                3     115       2     113       1     115     115    +     1.1e-09   54.9   0.5  rRNA from 0 species  
URS000264774A                         -          6o9j_A               -                3     115       2     114       1     116     116    +     1.1e-09   54.9   2.9  rRNA from 1 species  
URS0000AF5D95                         -          6o9j_A               -               32     117       2      87       1      87      87    +     1.1e-09   54.9   1.2  rRNA from 1 species  
URS0002707B78                         -          6o9j_A               -                3      94       2      93       1      93      93    +     1.1e-09   54.9   2.9  rRNA from 1 species  
URS0002594BB8                         -          6o9j_A               -               27     105       1      79       1      86      86    +     1.1e-09   54.9   1.1  rRNA from 1 species  
URS00025A2492                         -          6o9j_A               -                3     115       2     111       1     113     113    +     1.1e-09   54.9   5.6  rRNA from 1 species  
URS0000D449A4                         -          6o9j_A               -                3     116       2     115       1     116     116    +     1.1e-09   54.9   2.7  rRNA from 1 species  
URS000267A08A                         -          6o9j_A               -                3     115       2     113       1     115     115    +     1.1e-09   54.9   0.3  rRNA from 1 species  
NR_103247.1                           -          6o9j_A               -                2     116       4     118       3     119     120    +     1.1e-09   54.9   0.6  Legionella longbeachae NSW150 strain NSW150 5S ribosomal RNA, complete sequence 
URS00019EB776                         -          6o9j_A               -                3     116       2     114       1     115     115    +     1.1e-09   54.9   1.5  rRNA from 1 species  
URS0000CB634B                         -          6o9j_A               -               22     116       2      95       1      96      96    +     1.1e-09   54.9   0.9  rRNA from 1 species  
URS00022CC86E                         -          6o9j_A               -                2     116       1     113       1     114     114    +     1.1e-09   54.9   3.0  rRNA from 1 species  
URS00028B2D79                         -          6o9j_A               -                2      79       1      78       1      78      78    +     1.1e-09   54.9   3.0  rRNA from 0 species  
URS0002275C37                         -          6o9j_A               -               20     114       4      97       1     100     100    +     1.1e-09   54.9   1.4  rRNA from 1 species  
URS0000F00CFF                         -          6o9j_A               -               15     116      14     115       2     116     116    +     1.1e-09   54.9   1.1  rRNA from 1 species  
WOCA01000007.1/206858-206743          -          6o9j_A               -                3     116       2     115       1     116     116    +     1.2e-09   54.8   2.1  WOCA01000007.1 Ornithinibacillus caprae strain L9 Scaffold7_1, whole genome shotgun sequence  
URS0000CD366F                         -          6o9j_A               -                4     116       3     115       1     116     116    +     1.2e-09   54.8   2.5  rRNA from 1 species  
URS00019E05C6                         -          6o9j_A               -                2     117       1     115       1     115     115    +     1.2e-09   54.8   1.6  rRNA from 1 species  
URS000084F266                         -          6o9j_A               -                4     116       2     114       1     115     115    +     1.2e-09   54.8   3.8  rRNA from 1 species  
LFZW01000001.1/77032-77147            -          6o9j_A               -                4     115       3     114       1     116     116    +     1.2e-09   54.8   1.7  Bacillus sp. FJAT-27997 Scaffold1, whole genome shotgun sequence.  
URS000279788D                         -          6o9j_A               -                3      77       2      76       1      96     100    +     1.2e-09   54.8   5.1  rRNA from 1 species  
URS0002872AE1                         -          6o9j_A               -                4      95       3      94       1      94      94    +     1.2e-09   54.8   0.4  rRNA from 0 species  
URS00019D436C                         -          6o9j_A               -                4      91       3      90       1      91      91    +     1.2e-09   54.8   0.9  rRNA from 1 species  
URS0001D613F9                         -          6o9j_A               -               10     115       3     108       1     110     110    +     1.2e-09   54.8   2.7  rRNA from 1 species  
URS000271AEF3                         -          6o9j_A               -                3     116       2     114       1     115     115    +     1.2e-09   54.8   3.3  rRNA from 1 species  
URS00019E7165                         -          6o9j_A               -                3     114       2     112       1     115     115    +     1.2e-09   54.8   1.8  rRNA from 1 species  
URS000287939B                         -          6o9j_A               -                7     116       6     113       1     114     114    +     1.2e-09   54.8   0.6  rRNA from 0 species  
URS0000B52B61                         -          6o9j_A               -               29     116       1      88       1      89      89    +     1.3e-09   54.7   1.1  rRNA from 1 species  
URS0000D24989                         -          6o9j_A               -                2     116       1     114       1     115     115    +     1.3e-09   54.7   1.9  rRNA from 2 species  
URS0000CB77FF                         -          6o9j_A               -               26     114       4      93       1      96      96    +     1.3e-09   54.7   0.3  rRNA from 1 species  
X79704.1/3397-3511                    -          6o9j_A               -                3     115       2     113       1     115     115    +     1.3e-09   54.7   2.7  C.burnetii 23Sr RNA gene  
URS00027470A3                         -          6o9j_A               -                3     116       2     115       1     116     116    +     1.3e-09   54.7   3.6  rRNA from 1 species  
URS0001034B42                         -          6o9j_A               -               29     116       1      88       1      89      89    +     1.3e-09   54.7   1.1  rRNA from 1 species  
URS0000B08BB5                         -          6o9j_A               -                3     115       2     113       1     115     115    +     1.3e-09   54.7   1.8  rRNA from 1 species  
URS0000CD16CA                         -          6o9j_A               -                3     116       2     115       1     116     160    +     1.3e-09   54.7   1.2  rRNA from 1 species  
URS00028C03B8                         -          6o9j_A               -                2     116       1     115       1     116     116    +     1.3e-09   54.7   1.4  rRNA from 0 species  
URS00028CF6EA                         -          6o9j_A               -                3     115       2     114       1     116     116    +     1.3e-09   54.7   3.5  rRNA from 0 species  
URS00015965D7                         -          6o9j_A               -               32     116       2      85       1      86      86    +     1.3e-09   54.6   2.2  rRNA from 1 species  
URS00027713A4                         -          6o9j_A               -               29     117       1      89       1      89      89    +     1.4e-09   54.6   1.0  rRNA from 1 species  
URS0000DBE02C                         -          6o9j_A               -                4     115       1     111       1     113     114    +     1.4e-09   54.6   0.2  rRNA from 1 species  
URS00026EC182                         -          6o9j_A               -               26     114       4      92       1      95      95    +     1.4e-09   54.6   0.3  rRNA from 1 species  
URS00028CDDAF                         -          6o9j_A               -                3      85       2      84       1      86      86    +     1.4e-09   54.6   1.3  rRNA from 0 species  
URS000286F383                         -          6o9j_A               -                3     115       2     113       1     115     115    +     1.4e-09   54.6   3.2  rRNA from 0 species  
URS00019E5D95                         -          6o9j_A               -                3     116       2     112       1     113     113    +     1.4e-09   54.6   1.5  rRNA from 1 species  
URS00022EE284                         -          6o9j_A               -                5     113       4     112       1     115     116    +     1.4e-09   54.6   3.2  rRNA from 1 species  
URS0000EFF5D1                         -          6o9j_A               -                2     116       3     114       2     115     121    +     1.4e-09   54.6   1.8  rRNA from 1 species  
URS000052E8D7                         -          6o9j_A               -                3     115      13     124      11     126     134    +     1.4e-09   54.6   0.2  rRNA from 1 species  
URS0000AEA560                         -          6o9j_A               -               47     116       1      70       1      71      73    +     1.4e-09   54.6   3.1  rRNA from 1 species  
URS00028D78A0                         -          6o9j_A               -                3     113       2     112       1     115     116    +     1.4e-09   54.5   7.8  rRNA from 0 species  
K03155.1                              -          6o9j_A               -                3     115      23     135      21     137     172    +     1.5e-09   54.5   3.3  Bacillus Q 5S rRNA precursor, clone p5S-A2 
URS0000395D35                         -          6o9j_A               -                3     115       3     115       1     117     118    +     1.5e-09   54.5   3.3  rRNA from 1 species  
URS0000483E51                         -          6o9j_A               -                3     115      23     135      21     137     143    +     1.5e-09   54.5   3.3  rRNA from 1 species  
URS00004F49E6                         -          6o9j_A               -                3     115      23     135      21     137     157    +     1.5e-09   54.5   3.3  rRNA from 1 species  
URS0000595E94                         -          6o9j_A               -                3     115      23     135      21     137     142    +     1.5e-09   54.5   3.3  rRNA from 1 species  
URS0001513761                         -          6o9j_A               -                3     115      11     123       9     125     126    +     1.5e-09   54.5   3.3  rRNA from 1 species  
URS0001E2A71F                         -          6o9j_A               -                3     115       6     118       4     120     123    +     1.5e-09   54.5   3.3  rRNA from 1 species  
URS0001E3E738                         -          6o9j_A               -                3     115       6     118       4     120     123    +     1.5e-09   54.5   3.3  rRNA from 1 species  
URS0001ED0CFE                         -          6o9j_A               -                3     115       6     118       4     120     123    +     1.5e-09   54.5   3.3  rRNA from 1 species  
URS0001FE7C63                         -          6o9j_A               -                3     115       6     118       4     120     123    +     1.5e-09   54.5   3.3  rRNA from 1 species  
URS0000AF0E59                         -          6o9j_A               -               30     114       1      85       1      88      88    +     1.5e-09   54.5   0.5  rRNA from 3 species  
URS00026A6B74                         -          6o9j_A               -                4     115       3     114       1     116     116    +     1.5e-09   54.5   3.4  rRNA from 1 species  
URS00028E15B3                         -          6o9j_A               -                3     116       2     114       1     115     115    +     1.5e-09   54.5   5.4  rRNA from 0 species  
URS00026B8C2A                         -          6o9j_A               -                4     116       3     115       1     116     116    +     1.5e-09   54.5   0.5  rRNA from 1 species  
URS0000BB6ABE                         -          6o9j_A               -                3     114       2     113       1     116     116    +     1.5e-09   54.5   3.2  rRNA from 1 species  
URS00028F912C                         -          6o9j_A               -                2     116       1     115       1     116     116    +     1.5e-09   54.5   1.4  rRNA from 0 species  
URS0000C4E99C                         -          6o9j_A               -                3     117       2     115       1     115     115    +     1.5e-09   54.5   2.6  rRNA from 1 species  
URS000288939E                         -          6o9j_A               -               13     116       6     108       2     109     109    +     1.6e-09   54.4   4.1  rRNA from 0 species  
URS0001FCABF5                         -          6o9j_A               -                5     116       4     115       1     116     116    +     1.6e-09   54.4   2.2  rRNA from 1 species  
URS00009F7DE8                         -          6o9j_A               -                3      79       2      79       1      79      79    +     1.6e-09   54.4   4.6  rRNA from 1 species  
URS00006E255A                         -          6o9j_A               -               10     108       9     106       2     114     115    +     1.6e-09   54.4   0.5  rRNA from 1 species  
URS0000CBAFDF                         -          6o9j_A               -               31     115       2      86       1      88      88    +     1.6e-09   54.4   0.7  rRNA from 2 species  
URS00027ABB14                         -          6o9j_A               -                3     115       2     113       1     115     115    +     1.7e-09   54.3   0.5  rRNA from 1 species  
URS0000A47A3B                         -          6o9j_A               -               33     115       2      84       1      86      86    +     1.7e-09   54.3   0.8  rRNA from 1 species  
URS000176BF59                         -          6o9j_A               -                2      84       1      83       1      84      84    +     1.7e-09   54.3   2.8  rRNA from 1 species  
URS0000C97F3B                         -          6o9j_A               -                3      91       2      90       1     106     111    +     1.7e-09   54.3   0.4  rRNA from 1 species  
URS0000D1CF16                         -          6o9j_A               -               13     116       1     103       1     104     104    +     1.7e-09   54.3   3.8  rRNA from 3 species  
URS0001A04BA0                         -          6o9j_A               -                4      90       3      89       1      90      90    +     1.7e-09   54.3   0.6  rRNA from 1 species  
URS00028D5C6E                         -          6o9j_A               -                3     116       2     114       1     115     115    +     1.7e-09   54.3   1.3  rRNA from 0 species  
NR_075417.1                           -          6o9j_A               -                3     116       2     112       1     113     113    +     1.7e-09   54.3   0.6  Nitrosomonas eutropha C91 strain C91 5S ribosomal RNA, complete sequence 
URS0000783382                         -          6o9j_A               -                5     116       4     115       1     116     116    +     1.7e-09   54.3   2.6  rRNA from 9 species  
URS00028E6517                         -          6o9j_A               -               34     116       2      84       1      85      85    +     1.7e-09   54.3   1.4  rRNA from 0 species  
URS0000B13767                         -          6o9j_A               -                2     116       1     111       1     112     112    +     1.8e-09   54.3   2.9  rRNA from 5 species  
FNOY01000106.1/5253-5365              -          6o9j_A               -                3     116       2     112       1     113     113    +     1.8e-09   54.3   0.2  FNOY01000106.1 Nitrosomonas halophila strain Nm1 genome assembly, contig: Ga0105870_1106, whole genome shotgun sequence  
URS00006E1347                         -          6o9j_A               -                3     115       2     114       1     116     116    +     1.8e-09   54.2   4.0  rRNA from 4 species  
URS0000EE7F88                         -          6o9j_A               -                3      72       2      71       1      71      71    +     1.8e-09   54.2   5.2  rRNA from 1 species  
URS00019AEC25                         -          6o9j_A               -                3      74       2      73       1      73      73    +     1.8e-09   54.2   5.2  rRNA from 7 species  
URS0000E27F6D                         -          6o9j_A               -                3     116       2     114       1     115     115    +     1.8e-09   54.2   3.7  rRNA from 1 species  
URS0000C86E7A                         -          6o9j_A               -               28     116       2      90       1      91      91    +     1.8e-09   54.2   2.9  rRNA from 1 species  
URS00026E5C27                         -          6o9j_A               -                3     115       2     113       1     115     115    +     1.8e-09   54.2   0.6  rRNA from 1 species  
URS000264415C                         -          6o9j_A               -                3     116       2     115       1     116     116    +     1.9e-09   54.2   4.1  rRNA from 2 species  
URS000014CA23                         -          6o9j_A               -                3     116       3     116       1     117     117    +     1.9e-09   54.2   0.8  rRNA from 1 species  
NR_075966.1                           -          6o9j_A               -                5     116       2     112       1     113     114    +     1.9e-09   54.2   2.3  Cycloclasticus sp. P1 strain P1; MCCC 1A01040 5S ribosomal RNA, complete sequence 
URS00026EE327                         -          6o9j_A               -                3      76       2      75       1      75      75    +     1.9e-09   54.2   5.2  rRNA from 1 species  
URS00008D8F00                         -          6o9j_A               -                2      95       3      96       2      97      97    +     1.9e-09   54.1   1.9  rRNA from 1 species  
URS0002206EFC                         -          6o9j_A               -                4     109       1     104       1     108     108    +       2e-09   54.1   1.1  rRNA from 1 species  
URS00026D81F6                         -          6o9j_A               -                3      86       2      85       1      85      85    +       2e-09   54.1   0.5  rRNA from 1 species  
NR_075489.1                           -          6o9j_A               -                6     114       3     109       1     111     113    +       2e-09   54.1   0.4  Psychrobacter sp. PRwf-1 strain PRwf-1 5S ribosomal RNA, complete sequence 
URS00007B4DC6                         -          6o9j_A               -               34     114      35     115      15     118     118    +       2e-09   54.1   0.8  rRNA from 1 species  
URS0000B0C44B                         -          6o9j_A               -                3      74       2      73       1      73      73    +     2.1e-09   54.1   3.6  rRNA from 1 species  
URS0002240765                         -          6o9j_A               -                3     115       2     114       1     116     116    +     2.1e-09   54.1   1.9  rRNA from 1 species  
URS0002556349                         -          6o9j_A               -                3     115       2     114       1     115     116    +     2.1e-09   54.0   5.3  rRNA from 1 species  
URS00028FB894                         -          6o9j_A               -                4     115       2     113       1     115     115    +     2.1e-09   54.0   2.8  rRNA from 0 species  
URS0000D1C2F6                         -          6o9j_A               -                4     115       3     114       1     116     116    +     2.1e-09   54.0   2.7  rRNA from 2 species  
URS000289E81D                         -          6o9j_A               -                4     115       3     114       1     115     116    +     2.1e-09   54.0   3.1  rRNA from 0 species  
URS0000DD3E5F                         -          6o9j_A               -               36     116       2      82       1      83      83    +     2.2e-09   54.0   1.3  rRNA from 2 species  
URS00021E8E9B                         -          6o9j_A               -                5     113       4     113       1     116     117    +     2.2e-09   54.0   4.2  rRNA from 1 species  
URS0000CA0159                         -          6o9j_A               -               29     116       2      89       1      90      90    +     2.2e-09   54.0   1.7  rRNA from 3 species  
NR_075586.1                           -          6o9j_A               -                3     116       2     114       1     115     115    +     2.2e-09   54.0   2.2  Stenotrophomonas maltophilia R551-3 strain R551-3 5S ribosomal RNA, complete sequence 
URS000254A44D                         -          6o9j_A               -                3     116       2     115       1     116     116    +     2.3e-09   53.9   3.8  rRNA from 1 species  
URS0000A2D89A                         -          6o9j_A               -                2      69       3      70       2      71      71    +     2.3e-09   53.9   5.1  rRNA from 1 species  
URS00022531CB                         -          6o9j_A               -                5     112       2     109       1     111     111    +     2.3e-09   53.9   3.2  rRNA from 1 species  
URS0000EC67FC                         -          6o9j_A               -               41     116       2      77       1      78      78    +     2.3e-09   53.9   2.4  rRNA from 1 species  
URS00028A8158                         -          6o9j_A               -                5     113       4     113       1     116     117    +     2.4e-09   53.9   3.4  rRNA from 0 species  
URS00008386B8                         -          6o9j_A               -                4     115       3     114       1     116     116    +     2.4e-09   53.9   3.7  rRNA from 1 species  
URS00019F2B67                         -          6o9j_A               -                3     105       2     103       1     105     105    +     2.4e-09   53.9   2.5  rRNA from 1 species  
URS00022362A9                         -          6o9j_A               -                4      90       3      89       1      90      90    +     2.4e-09   53.9   0.8  rRNA from 1 species  
URS0000ED8AD5                         -          6o9j_A               -                4     116       3     115       1     116     116    +     2.5e-09   53.8   2.1  rRNA from 3 species  
URS00026FFE74                         -          6o9j_A               -               25     116       3      94       1      95      95    +     2.5e-09   53.8   0.9  rRNA from 1 species  
URS000258346D                         -          6o9j_A               -               28     107       3      82       1      88      88    +     2.5e-09   53.8   0.8  rRNA from 1 species  
URS00028759BA                         -          6o9j_A               -                3     116       2     116       1     117     117    +     2.5e-09   53.8   6.3  rRNA from 0 species  
URS00026FF805                         -          6o9j_A               -                4      89       3      88       1      89      89    +     2.5e-09   53.8   0.3  rRNA from 1 species  
URS0000A3C4FE                         -          6o9j_A               -                4     114       3     113       1     116     116    +     2.5e-09   53.8   3.4  rRNA from 1 species  
URS0000D0C736                         -          6o9j_A               -                4     115       2     113       1     115     115    +     2.6e-09   53.8   3.4  rRNA from 2 species  
URS00029031E6                         -          6o9j_A               -               13     116       2     104       1     105     105    +     2.6e-09   53.8   3.5  rRNA from 0 species  
URS000084F7D4                         -          6o9j_A               -               12     116      11     115       1     116     116    +     2.6e-09   53.7   0.9  rRNA from 2 species  
URS000265EB4A                         -          6o9j_A               -                4     116       3     115       1     116     116    +     2.6e-09   53.7   3.8  rRNA from 1 species  
URS0002694565                         -          6o9j_A               -               11     113       2     103       1     104     104    +     2.6e-09   53.7   0.8  rRNA from 1 species  
URS00019EBE76                         -          6o9j_A               -                3      84       2      83       1      84      84    +     2.6e-09   53.7   1.4  rRNA from 1 species  
URS00027B8CD3                         -          6o9j_A               -                4     115       3     114       1     116     116    +     2.7e-09   53.7   0.7  rRNA from 1 species  
URS00006058B3                         -          6o9j_A               -                4     115       3     112       1     113     114    +     2.7e-09   53.7   0.6  rRNA from 2 species  
URS00028A626B                         -          6o9j_A               -                3     105       2     103       1     104     104    +     2.7e-09   53.7   2.5  rRNA from 0 species  
URS00019F23C7                         -          6o9j_A               -                3      72       2      71       1      71      71    +     2.7e-09   53.7   4.2  rRNA from 1 species  
CP032507.1/2356258-2356372            -          6o9j_A               -                2     116       1     114       1     115     115    +     2.7e-09   53.7   2.5  CP032507.1 Ectothiorhodospiraceae bacterium BW-2 chromosome, complete genome  
URS0000B68608                         -          6o9j_A               -               31     116       2      87       1      88      88    +     2.7e-09   53.7   1.2  rRNA from 1 species  
URS0000DE1CCC                         -          6o9j_A               -               35     115       3      83       1      85      85    +     2.7e-09   53.7   0.7  rRNA from 1 species  
URS000050020A                         -          6o9j_A               -                6     116       5     115       1     116     116    +     2.7e-09   53.7   1.2  rRNA from 3 species  
URS00000A81D2                         -          6o9j_A               -                4     114       3     113       1     115     115    +     2.8e-09   53.6   3.1  rRNA from 0 species  
URS00026F1582                         -          6o9j_A               -                3     116       2     115       1     116     116    +     2.8e-09   53.6   1.8  rRNA from 1 species  
URS0001ED3FE0                         -          6o9j_A               -                4     115       3     114       1     116     116    +     2.9e-09   53.6   1.3  rRNA from 2 species  
URS0001A03B97                         -          6o9j_A               -               16     116      15     115       5     116     116    +     2.9e-09   53.6   0.7  rRNA from 1 species  
URS00021D022E                         -          6o9j_A               -                4     115       3     114       1     116     116    +     2.9e-09   53.6   1.3  rRNA from 1 species  
URS0001A05ADE                         -          6o9j_A               -                3      85       2      84       1      84      84    +     2.9e-09   53.6   2.2  rRNA from 1 species  
URS0002901CFF                         -          6o9j_A               -                3     116       2     114       1     115     115    +     2.9e-09   53.6   6.3  rRNA from 0 species  
URS00028A6CD3                         -          6o9j_A               -                4     113       3     112       1     114     114    +     2.9e-09   53.6   2.4  rRNA from 0 species  
URS0002699E54                         -          6o9j_A               -                5     114       2     111       1     112     112    +     2.9e-09   53.6   3.4  rRNA from 1 species  
CP012154.1/245760-245874              -          6o9j_A               -                3     116       2     114       1     115     115    +     2.9e-09   53.6   6.1  Wenzhouxiangella marina strain KCTC 42284, complete genome.  
URS0000B57E62                         -          6o9j_A               -                8     116       7     113       1     114     114    +     2.9e-09   53.6   0.2  rRNA from 1 species  
URS00027A86A2                         -          6o9j_A               -               30     116       1      87       1      88      88    +     2.9e-09   53.6   1.2  rRNA from 1 species  
URS0000B01F6C                         -          6o9j_A               -               26     114       3      90       1      93      93    +       3e-09   53.5   2.2  rRNA from 1 species  
URS0000E1257B                         -          6o9j_A               -                5     115       4     114       1     116     116    +       3e-09   53.5   1.5  rRNA from 1 species  
URS000083C9FC                         -          6o9j_A               -                4     115       3     114       1     116     116    +       3e-09   53.5   3.8  rRNA from 1 species  
URS0000D2A02F                         -          6o9j_A               -                3     114      15     125      13     127     128    +       3e-09   53.5   0.2  rRNA from 1 species  
URS000276F928                         -          6o9j_A               -               31     117       2      88       1      88      88    +     3.1e-09   53.5   1.2  rRNA from 1 species  
URS0000DCD53C                         -          6o9j_A               -                4      84       1      80       1      81      81    +     3.1e-09   53.5   2.3  rRNA from 1 species  
URS00027A2E16                         -          6o9j_A               -                3      73       2      72       1      72      72    +     3.1e-09   53.5   5.0  rRNA from 1 species  
URS0000ED82F4                         -          6o9j_A               -               51     116       1      66       1      67     399    +     3.1e-09   53.5   3.9  rRNA from 1 species  
URS0000B93ACC                         -          6o9j_A               -                5     115       2     112       1     114     115    +     3.2e-09   53.5   3.0  rRNA from 1 species  
URS0000EC25FA                         -          6o9j_A               -                3     116       2     115       1     116     116    +     3.2e-09   53.5   3.2  rRNA from 1 species  
URS0000DDB4DC                         -          6o9j_A               -               32     114       2      84       1      87      87    +     3.2e-09   53.5   0.6  rRNA from 2 species  
URS0000B14F88                         -          6o9j_A               -                2     116       1     114       1     115     115    +     3.3e-09   53.4   0.9  rRNA from 1 species  
URS000202290A                         -          6o9j_A               -                4     113       3     112       1     115     116    +     3.3e-09   53.4   2.9  rRNA from 1 species  
URS0000CE236A                         -          6o9j_A               -               34     114       2      82       1      85      85    +     3.3e-09   53.4   0.4  rRNA from 1 species  
URS000287D900                         -          6o9j_A               -                4     114       3     113       1     116     116    +     3.3e-09   53.4   2.8  rRNA from 0 species  
URS0000DD083D                         -          6o9j_A               -               32     114       2      84       1      87      87    +     3.3e-09   53.4   0.5  rRNA from 1 species  
URS00005B3C97                         -          6o9j_A               -               29     116       1      88       1      89      89    +     3.4e-09   53.4   0.9  rRNA from 3 species  
URS0000E5514F                         -          6o9j_A               -                4     114       3     113       1     116     116    +     3.4e-09   53.4   0.7  rRNA from 1 species  
URS0002873719                         -          6o9j_A               -                4     116       3     115       1     116     116    +     3.4e-09   53.4   2.6  rRNA from 0 species  
URS0000ACDAEE                         -          6o9j_A               -                4      89       3      88       1      89      89    +     3.4e-09   53.4   0.5  rRNA from 7 species  
URS00001AEB59                         -          6o9j_A               -                3      85       2      84       1      84      84    +     3.4e-09   53.3   0.3  rRNA from 1 species  
URS0001F94BCB                         -          6o9j_A               -                5      99       2      95       1      98      98    +     3.5e-09   53.3   1.6  rRNA from 1 species  
URS00019D0BC7                         -          6o9j_A               -                3     115       2     113       1     115     115    +     3.5e-09   53.3   0.8  rRNA from 1 species  
URS00028F0FC2                         -          6o9j_A               -                3     116       2     112       1     113     113    +     3.5e-09   53.3   3.7  rRNA from 0 species  
URS00028CF48E                         -          6o9j_A               -                3     116       2     115       1     116     116    +     3.5e-09   53.3   2.6  rRNA from 0 species  
URS00000AF5CE                         -          6o9j_A               -                4     113       3     112       1     114     114    +     3.5e-09   53.3   2.9  rRNA from 3 species  
URS00028B1D75                         -          6o9j_A               -                3      87       2      86       1      87      87    +     3.5e-09   53.3   0.4  rRNA from 0 species  
URS000229BF56                         -          6o9j_A               -                4     114       3     113       1     116     116    +     3.6e-09   53.3   2.7  rRNA from 1 species  
URS00025CA118                         -          6o9j_A               -                2     116       1     114       1     115     115    +     3.6e-09   53.3   1.8  rRNA from 1 species  
URS0000E10A71                         -          6o9j_A               -                3     116       2     113       1     114     114    +     3.6e-09   53.3   1.0  rRNA from 1 species  
URS0000B1491E                         -          6o9j_A               -               49     116       1      68       1      69      69    +     3.6e-09   53.3   3.1  rRNA from 1 species  
URS000290C703                         -          6o9j_A               -                3     115       2     114       1     116     116    +     3.6e-09   53.3   3.5  rRNA from 0 species  
URS000079B2B1                         -          6o9j_A               -               33     115      34     116      14     118     118    +     3.6e-09   53.3   1.3  rRNA from 1 species  
URS00026F205B                         -          6o9j_A               -                3      71       2      70       1      91     113    +     3.7e-09   53.3   4.3  rRNA from 1 species  
URS00027C174A                         -          6o9j_A               -                4     115       3     114       1     116     116    +     3.7e-09   53.2   2.3  rRNA from 1 species  
URS0000D42C06                         -          6o9j_A               -                4     115       3     114       1     116     116    +     3.7e-09   53.2   2.3  rRNA from 1 species  
NR_075156.1                           -          6o9j_A               -                4     114       3     113       1     116     116    +     3.7e-09   53.2   1.0  Enterococcus faecalis V583 strain V583 5S ribosomal RNA, complete sequence >7NHK_B Chain B, 5S rRNA >7P7Q_B Chain B, 5S rRNA >7P7S_B Chain B, 5S rRNA >7P7T_B Chain B, 5S rRNA >7P7U_B Chain B, 5S rRNA 
URS0000CD3366                         -          6o9j_A               -                3     116       2     114       1     115     115    +     3.7e-09   53.2   5.6  rRNA from 1 species  
URS0000DDAF58                         -          6o9j_A               -                4     111       3     109       1     115    1302    +     3.8e-09   53.2   1.1  rRNA from 1 species  
URS00027CD141                         -          6o9j_A               -               24     116       4      95       1      96      96    +     3.8e-09   53.2   2.2  rRNA from 1 species  
URS0000EFFC09                         -          6o9j_A               -               14     107      13     105       2     114     114    +     3.8e-09   53.2   0.4  rRNA from 1 species  
URS00026EA031                         -          6o9j_A               -               20     114       4      98       1     101     101    +     3.8e-09   53.2   0.2  rRNA from 1 species  
URS00028D5BD8                         -          6o9j_A               -                3     115       2     114       1     116     116    +     3.8e-09   53.2   2.1  rRNA from 0 species  
URS000268BAD4                         -          6o9j_A               -               13     113       2     101       1     102     102    +     3.8e-09   53.2   3.0  rRNA from 2 species  
URS0000E3FC88                         -          6o9j_A               -                3     116       2     114       1     115     398    +     3.8e-09   53.2   2.6  rRNA from 1 species  
URS00006A8830                         -          6o9j_A               -                3     116       2     112       1     113     113    +     3.8e-09   53.2   0.9  rRNA from 2 species  
URS000263E1F9                         -          6o9j_A               -                5     115       4     114       1     116     116    +     3.8e-09   53.2   3.5  rRNA from 1 species  
URS00026E44B5                         -          6o9j_A               -                3     116       2     115       1     116     116    +     3.8e-09   53.2   3.0  rRNA from 1 species  
URS000268AA6A                         -          6o9j_A               -                9     105       5     101       1     102     102    +     3.8e-09   53.2   1.0  rRNA from 1 species  
URS0000AF5A07                         -          6o9j_A               -                4      90       3      89       1      90      90    +     3.8e-09   53.2   1.2  rRNA from 1 species  
URS00000081FB                         -          6o9j_A               -                5     115       2     112       1     114     115    +     3.8e-09   53.2   3.5  rRNA from 20 species  
URS00002FE490                         -          6o9j_A               -                5     115       2     112       1     114     114    +     3.8e-09   53.2   3.5  rRNA from 4 species  
URS000266ABEC                         -          6o9j_A               -                4     113       3     112       1     116     116    +     3.9e-09   53.2   3.0  rRNA from 1 species  
URS0001189870                         -          6o9j_A               -                4     116       2     114       1     115     115    +     3.9e-09   53.2   1.3  rRNA from 1 species  
URS0000ED32D1                         -          6o9j_A               -                3     104       2     102       1     103     103    +     3.9e-09   53.2   2.7  rRNA from 1 species  
AB510161.1                            -          6o9j_A               -                3     115    1497    1609    1495    1611    1647    +       4e-09   53.1   3.3  Bacillus licheniformis genes for 23S rRNA, 5S rRNA, partial sequence, strain: JCM 2505 
URS000037F606                         -          6o9j_A               -                3     115      97     209      95     211     217    +       4e-09   53.1   3.3  precursor_RNA from 1 species  
URS0000EFF6CD                         -          6o9j_A               -                2     117       1     115       1     115     116    +       4e-09   53.1   1.5  rRNA from 1 species  
URS000290D363                         -          6o9j_A               -                3      74       2      73       1      73      73    +     4.1e-09   53.1   4.5  rRNA from 0 species  
URS0000A4BFC0                         -          6o9j_A               -                4      94       3      93       1      93      93    +     4.1e-09   53.1   0.8  rRNA from 1 species  
URS0000DE87AD                         -          6o9j_A               -                5     115       2     111       1     113     114    +     4.2e-09   53.1   0.5  rRNA from 1 species  
URS0000E15052                         -          6o9j_A               -                4     115       3     114       1     116     116    +     4.2e-09   53.1   3.8  rRNA from 1 species  
JACJFM010000005.1/224267-224178       -          6o9j_A               -               28     109       1      82       1      90      90    +     4.2e-09   53.1   1.7  JACJFM010000005.1 Oceanospirillum sediminis strain D5 D5_contig_5, whole genome shotgun sequence  
URS00008EB033                         -          6o9j_A               -               13     110       6     102       2     105     105    +     4.2e-09   53.1   2.8  rRNA from 10 species  
URS00009FA0C0                         -          6o9j_A               -                3      70       2      69       1      70      70    +     4.2e-09   53.1   5.3  rRNA from 3 species  
URS000266B04D                         -          6o9j_A               -                3      70       2      69       1      70      70    +     4.2e-09   53.1   5.3  rRNA from 1 species  
URS00028FEEB1                         -          6o9j_A               -                3      70       2      69       1      89      97    +     4.2e-09   53.1   3.9  rRNA from 0 species  
URS00019B4F6A                         -          6o9j_A               -                3      70       2      69       1      70      70    +     4.3e-09   53.0   5.5  rRNA from 1 species  
URS0000ED8746                         -          6o9j_A               -                4     113       3     112       1     116     169    +     4.3e-09   53.0   0.9  rRNA from 1 species  
URS0002903AD9                         -          6o9j_A               -                4     113       3     112       1     116     116    +     4.3e-09   53.0   0.9  rRNA from 0 species  
D11460.1                              -          6o9j_A               -                3     115    2890    3002    2888    3004    3041    +     4.4e-09   53.0   2.7  Bacillus subtilis genes for 23S rRNA (partial sequence) and 5S rRNA (complete sequence) 
K00637.1                              -          6o9j_A               -                3     115    5186    5298    5184    5300    7430    +     4.4e-09   53.0   2.7  Bacillus subtilis 16S ribosomal RNA, 23S ribosomal RNA, and 5S ribosomal RNA genes, complete sequence; and tRNA-Val, tRNA-Thr, tRNA-Lys, tRNA-Leu, tRNA-Gly, tRNA-Leu, tRNA-Arg, tRNA-Pro, tRNA-Ala, tRNA-Met, tRNA-Ile, tRNA-Ser, tRNA-Met, tRNA-Asp, tRNA-Phe, tRNA-His, tRNA-Gly, tRNA-Ile, tRNA-Asn, tRNA-Ser, and tRNA-Glu genes, complete sequence 
K01390.1                              -          6o9j_A               -                3     115      84     196      82     198    2497    +     4.4e-09   53.0   2.7  B.subtilis 168 trrnE gene cluster coding for 23S and 5S rRNA's and 21 tRNA's 
K01986.1                              -          6o9j_A               -                3     115      82     194      80     196    1054    +     4.4e-09   53.0   2.7  B.subtilis 23,5S rRNA, Asn-,Thr-,Gly-,Arg-,Pro-,Ala-tRNA, 16S rRNA gene cluster 
L08236.1                              -          6o9j_A               -                3     115     136     248     134     250    1157    +     4.4e-09   53.0   2.7  Bacillus subtilis 23S ribosomal RNA (23S rRNA) gene, 3' end; 5S ribosomal RNA (5S rRNA) gene, complete; transfer RNA-Met (tRNA-Met) gene, complete; and transfer RNA-Asp (tRNA-Asp) gene, complete sequence 
M10473.1                              -          6o9j_A               -                3     115      23     135      21     137     179    +     4.4e-09   53.0   2.7  B.subtilis 5S rRNA precursor >K02843.1 B.subtilis 5S rRNA precursor p5-A 
URS0000EE41A2                         -          6o9j_A               -                3     115      13     125      11     127     127    +     4.4e-09   53.0   2.7  rRNA from 1 species  
URS0000F226EF                         -          6o9j_A               -                3     115      39     151      37     153     153    +     4.4e-09   53.0   2.7  rRNA from 1 species  
URS0001590943                         -          6o9j_A               -                3     115      89     201      87     203     203    +     4.4e-09   53.0   2.7  rRNA from 1 species  
URS00015C2694                         -          6o9j_A               -                3     115      54     166      52     168     168    +     4.4e-09   53.0   2.7  rRNA from 1 species  
X04166.1                              -          6o9j_A               -                3     115      75     187      73     189     319    +     4.4e-09   53.0   2.7  Bacillus subtilis 5S rRNA gene (3' term. of rrnO operon) 
X04167.1                              -          6o9j_A               -                3     115     152     264     150     266     396    +     4.4e-09   53.0   2.7  Bacillus subtilis 5S rRNA gene (3'term. of rrnA operon) 
URS00028FAA11                         -          6o9j_A               -                3      95       2      93       1      94      94    +     4.4e-09   53.0   0.7  rRNA from 0 species  
URS000269525F                         -          6o9j_A               -               18     111      12     105       4     108     108    +     4.5e-09   53.0   0.7  rRNA from 1 species  
URS000266115A                         -          6o9j_A               -                4     112       3     111       1     113     113    +     4.5e-09   53.0   3.0  rRNA from 1 species  
NR_075358.1                           -          6o9j_A               -                2     107       3     105       2     113     113    +     4.5e-09   53.0   0.8  Hahella chejuensis KCTC 2396 strain KCTC 2396 5S ribosomal RNA, complete sequence 
URS000269D116                         -          6o9j_A               -                8     108       4     104       1     109     109    +     4.6e-09   53.0   5.6  rRNA from 1 species  
URS0000CD51D6                         -          6o9j_A               -               15     116       2     102       1     103     103    +     4.6e-09   53.0   4.1  rRNA from 5 species  
URS0000B03F52                         -          6o9j_A               -               35     116       1      81       1      82      82    +     4.6e-09   53.0   3.2  rRNA from 1 species  
URS000253CA77                         -          6o9j_A               -               38     115       2      79       1      81      81    +     4.6e-09   52.9   1.4  rRNA from 1 species  
URS00009F4646                         -          6o9j_A               -                3      85       2      84       1      84      84    +     4.6e-09   52.9   0.5  rRNA from 1 species  
URS0000ECB081                         -          6o9j_A               -               34     115       2      83       1      85      85    +     4.7e-09   52.9   1.1  rRNA from 1 species  
URS0000E5DCF6                         -          6o9j_A               -               15     116      14     115       2     116     116    +     4.7e-09   52.9   0.5  rRNA from 1 species  
URS00008D86B5                         -          6o9j_A               -                4      85      32     113      29     115     115    +     4.7e-09   52.9   3.0  rRNA from 1 species  
URS00027ADAB2                         -          6o9j_A               -               31     115       2      86       1      88      88    +     4.8e-09   52.9   0.6  rRNA from 1 species  
URS0002274290                         -          6o9j_A               -               31     116       1      86       1      87      87    +     4.8e-09   52.9   1.3  rRNA from 2 species  
URS00027B1C5B                         -          6o9j_A               -                4      89       3      88       1      89      89    +     4.8e-09   52.9   0.7  rRNA from 1 species  
URS0000EFFEC0                         -          6o9j_A               -               22     116      22     116       3     117     117    +     4.9e-09   52.9   0.4  rRNA from 1 species  
URS0000CF6021                         -          6o9j_A               -                5     116       4     115       1     116     116    +     4.9e-09   52.9   2.7  rRNA from 1 species  
URS00028A6DC3                         -          6o9j_A               -                3     115       2     114       1     116     116    +     4.9e-09   52.9   2.5  rRNA from 0 species  
URS0001ED1EF2                         -          6o9j_A               -                3     116       2     114       1     115     115    +     4.9e-09   52.9   2.3  rRNA from 3 species  
URS00019CC3D1                         -          6o9j_A               -                3      69       2      68       1      69     158    +       5e-09   52.8   5.9  rRNA from 1 species  
URS0000C31537                         -          6o9j_A               -                3     107       2     105       1     109     109    +       5e-09   52.8   3.0  rRNA from 1 species  
URS0000518852                         -          6o9j_A               -                5     115       2     112       1     114     115    +       5e-09   52.8   4.1  rRNA from 1 species  
K01389.1                              -          6o9j_A               -                3     116     141     254     139     255    2304    +       5e-09   52.8   2.7  B.subtilis 168 trrnD gene cluster coding for 23S and 5S rRNA's and 16 tRNA's 
URS0000290FD2                         -          6o9j_A               -                3     116       3     116       1     117     118    +       5e-09   52.8   2.7  rRNA from 1 species  
URS0000EDB778                         -          6o9j_A               -                3     116     167     280     165     281     281    +       5e-09   52.8   2.7  rRNA from 1 species  
URS0000EFFD19                         -          6o9j_A               -                3     116       3     116       1     117     117    +       5e-09   52.8   2.7  rRNA from 1 species  
URS0001E6E29B                         -          6o9j_A               -                3     116       6     119       4     120     123    +       5e-09   52.8   2.7  rRNA from 2 species  
URS0001FDB1F0                         -          6o9j_A               -                3     116       6     119       4     120     123    +       5e-09   52.8   2.7  rRNA from 1 species  
URS0000EFFA9B                         -          6o9j_A               -                2     116       2     116       1     117     117    +     5.1e-09   52.8   3.4  rRNA from 1 species  
URS0001C6520F                         -          6o9j_A               -                4     106       3     105       1     113     115    +     5.2e-09   52.8   2.0  rRNA from 1 species  
NR_075311.1                           -          6o9j_A               -                4     115       3     114       1     116     116    +     5.2e-09   52.8   3.2  Bacillus licheniformis DSM 13 = ATCC 14580 strain ATCC 14580; DSM 13 5S ribosomal RNA, complete sequence >X02013.1 Bacillus licheniformis 5S ribosomal RNA 
URS0000B158B2                         -          6o9j_A               -               30     114       1      85       1      88      88    +     5.2e-09   52.8   0.5  rRNA from 9 species  
URS00028A1ACD                         -          6o9j_A               -                3     116       2     115       1     116     116    +     5.3e-09   52.8   4.7  rRNA from 0 species  
URS0000A4E36E                         -          6o9j_A               -               30     108       2      80       1      85      85    +     5.3e-09   52.8   0.6  rRNA from 1 species  
URS0000120B0F                         -          6o9j_A               -                5     116       4     115       1     116     116    +     5.4e-09   52.7   2.1  rRNA from 13 species  
URS00026EAC92                         -          6o9j_A               -               12     116      11     115       1     116     116    +     5.4e-09   52.7   2.2  rRNA from 1 species  
CP021376.1/2210311-2210197            -          6o9j_A               -                7     109       6     107       2     114     115    +     5.5e-09   52.7   0.7  CP021376.1 Oceanisphaera avium strain AMac2203 chromosome, complete genome  
7P7R_B                                -          6o9j_A               -                4     113       3     112       1     115     115    +     5.5e-09   52.7   1.1  Chain B, 5S rRNA 
URS0000AC035B                         -          6o9j_A               -                2     116       1     114       1     115     115    +     5.5e-09   52.7   2.4  rRNA from 2 species  
ARZY01000018.1/69-182                 -          6o9j_A               -                3     115       2     112       1     114     114    +     5.6e-09   52.7   0.9  Catenovulum agarivorans DS-2 contig18, whole genome shotgun sequence.  
URS00021FA63E                         -          6o9j_A               -                3     116       2     113       1     114     114    +     5.7e-09   52.7   1.3  rRNA from 1 species  
URS00026533DB                         -          6o9j_A               -                4     115       3     114       1     116     116    +     5.7e-09   52.7   2.7  rRNA from 1 species  
URS000127D009                         -          6o9j_A               -               32     116       2      86       1      87      87    +     5.8e-09   52.6   1.3  rRNA from 1 species  
JACHHB010000027.1/12-128              -          6o9j_A               -                3     116       2     116       1     117     117    +     5.8e-09   52.6   4.2  JACHHB010000027.1 Texcoconibacillus texcoconensis strain DSM 24696 Ga0415234_27, whole genome shotgun sequence  
URS0000A03B74                         -          6o9j_A               -                4     115       3     114       1     116     116    +     5.8e-09   52.6   2.7  rRNA from 1 species  
URS0001DC9CAD                         -          6o9j_A               -                3     115       2     112       1     114     114    +     5.8e-09   52.6   0.6  rRNA from 1 species  
URS0000EFF9B8                         -          6o9j_A               -                4     115       3     114       1     116     116    +     5.8e-09   52.6   2.7  rRNA from 1 species  
URS0002744629                         -          6o9j_A               -                4     115       3     114       1     116     116    +     5.9e-09   52.6   2.7  rRNA from 1 species  
URS0000E1B398                         -          6o9j_A               -               35     115       1      82       1      84      84    +     5.9e-09   52.6   3.0  rRNA from 1 species  
URS00027B6052                         -          6o9j_A               -                3     116       2     115       1     116     116    +     5.9e-09   52.6   2.3  rRNA from 1 species  
URS0000CB63AA                         -          6o9j_A               -               29     116       2      89       1      90      90    +     5.9e-09   52.6   1.5  rRNA from 1 species  
URS0002690BC3                         -          6o9j_A               -               13     113       1     100       1     101     101    +     5.9e-09   52.6   3.3  rRNA from 1 species  
URS0000A25000                         -          6o9j_A               -                4     110       3     109       1     116     116    +       6e-09   52.6   3.1  rRNA from 1 species  
URS0000E2552A                         -          6o9j_A               -                4     114       3     110       1     112     113    +       6e-09   52.6   0.4  rRNA from 1 species  
URS000218C829                         -          6o9j_A               -               12     113      11     112       1     116     116    +       6e-09   52.6   1.0  rRNA from 1 species  
NR_075902.1                           -          6o9j_A               -                4     110       3     108       1     115     115    +     6.1e-09   52.6   1.5  Marinomonas posidonica IVIA-Po-181 strain IVIA-Po-181 5S ribosomal RNA, complete sequence 
WJNH01000002.1/534618-534503          -          6o9j_A               -                8     115       7     114       2     116     116    +     6.2e-09   52.6   1.1  WJNH01000002.1 Salinibacillus xinjiangensis strain J4 scaffold2:size534763, whole genome shotgun sequence  
URS000082A5FF                         -          6o9j_A               -                6     115       3     112       1     114     115    +     6.2e-09   52.5   3.7  rRNA from 1 species  
LR699119.1/2015089-2014975            -          6o9j_A               -                3     116       2     114       1     115     115    +     6.3e-09   52.5   0.4  LR699119.1 Aquicella siphonis strain SGT-108 genome assembly, chromosome: 1  
URS00021CB1A3                         -          6o9j_A               -               13     110       6     102       2     105     105    +     6.3e-09   52.5   2.5  rRNA from 1 species  
NR_076051.1                           -          6o9j_A               -                5     111       2     107       1     110     110    +     6.3e-09   52.5   1.4  Marinobacter hydrocarbonoclasticus ATCC 49840 strain ATCC 49840 5S ribosomal RNA, complete sequence 
URS00019DF281                         -          6o9j_A               -                3      70       2      69       1      70      70    +     6.3e-09   52.5   4.2  rRNA from 2 species  
URS0000C8970B                         -          6o9j_A               -                3     116       2     115       1     116     116    +     6.3e-09   52.5   3.4  rRNA from 1 species  
URS0000EFFE31                         -          6o9j_A               -                3     115       2     113       1     115     116    +     6.4e-09   52.5   0.4  rRNA from 1 species  
URS0000AD2CAC                         -          6o9j_A               -                4      74       3      72       1      74     162    +     6.4e-09   52.5   5.3  rRNA from 1 species  
URS0000CF626C                         -          6o9j_A               -                4     107       3     106       1     114     116    +     6.4e-09   52.5   2.7  rRNA from 1 species  
URS00006C584E                         -          6o9j_A               -                3      95       2      95       1      95      95    +     6.5e-09   52.5   0.1  rRNA from 1 species  
NR_103286.1                           -          6o9j_A               -                5     116       4     115       1     116     116    +     6.5e-09   52.5   2.6  Bacillus subtilis subsp. subtilis str. 168 strain 168 5S ribosomal RNA, complete sequence 
URS0001BC6965                         -          6o9j_A               -                5     116       4     115       1     116     116    +     6.5e-09   52.5   2.6  rRNA from 10 species  
URS0000EE4955                         -          6o9j_A               -                4     114       3     113       1     116     116    +     6.5e-09   52.5   1.3  rRNA from 2 species  
URS0000CBE4DE                         -          6o9j_A               -               26     116       1      91       1      92      92    +     6.5e-09   52.5   0.7  rRNA from 1 species  
URS0000C11651                         -          6o9j_A               -                4     114       3     113       1     116     116    +     6.5e-09   52.5   0.9  rRNA from 2 species  
URS0001DC3E82                         -          6o9j_A               -                3     116       6     119       4     120     123    +     6.5e-09   52.5   2.6  rRNA from 1 species  
URS000220048F                         -          6o9j_A               -                3      92       2      92       1      93      93    +     6.5e-09   52.5   0.3  rRNA from 4 species  
URS0000DD7595                         -          6o9j_A               -               33     114       2      83       1      86      86    +     6.6e-09   52.5   0.5  rRNA from 2 species  
URS00009F728F                         -          6o9j_A               -                3     116       2     114       1     115     115    +     6.6e-09   52.4   2.6  rRNA from 2 species  
URS0002205F8B                         -          6o9j_A               -                3     115       2     114       1     116     116    +     6.7e-09   52.4   2.2  rRNA from 1 species  
URS0000BFDAEB                         -          6o9j_A               -                3      95       2      93       1      94      94    +     6.7e-09   52.4   1.1  rRNA from 1 species  
URS0000273517                         -          6o9j_A               -                4     107       3     106       1     112     112    +     6.7e-09   52.4   2.9  rRNA from 2 species  
URS000278E730                         -          6o9j_A               -                2     116       1     115       1     116     116    +     6.8e-09   52.4   1.4  rRNA from 1 species  
URS00028A297C                         -          6o9j_A               -               12     114      11     112       2     115     115    +     6.8e-09   52.4   1.5  rRNA from 0 species  
BA000028.3/679269-679384              -          6o9j_A               -                3     116       2     115       1     116     116    +     6.9e-09   52.4   0.8  Oceanobacillus iheyensis HTE831 DNA, complete genome.  
URS00019E10B9                         -          6o9j_A               -                3     116       2     114       1     115     115    +     6.9e-09   52.4   2.3  rRNA from 2 species  
URS0000AD6495                         -          6o9j_A               -                3     116       2     112       1     113     113    +     6.9e-09   52.4   1.3  rRNA from 1 species  
URS00007F44F9                         -          6o9j_A               -                5     113       2     110       1     112     112    +     6.9e-09   52.4   3.2  rRNA from 1 species  
URS00027610E1                         -          6o9j_A               -               26     116       3      92       1      93      93    +       7e-09   52.4   1.9  rRNA from 1 species  
URS00005B0D21                         -          6o9j_A               -                4     115       2     113       1     115     116    +       7e-09   52.4   3.4  rRNA from 2 species  
URS000084E75C                         -          6o9j_A               -                4     115       2     113       1     115     115    +       7e-09   52.4   3.4  rRNA from 1 species  
URS00008675DE                         -          6o9j_A               -                4     115       2     113       1     115     160    +       7e-09   52.4   3.4  rRNA from 1 species  
URS0000A22765                         -          6o9j_A               -               15     116      14     115       2     116     116    +     7.2e-09   52.3   1.0  rRNA from 2 species  
URS000219E2D2                         -          6o9j_A               -                4     108       1     104       1     108     108    +     7.2e-09   52.3   3.2  rRNA from 1 species  
URS00028E601C                         -          6o9j_A               -                3     116       2     115       1     116     116    +     7.2e-09   52.3   4.8  rRNA from 0 species  
URS0000B1129E                         -          6o9j_A               -                4     105       3     101       1     112     112    +     7.2e-09   52.3   0.6  rRNA from 1 species  
NR_075294.1                           -          6o9j_A               -                3     116       2     115       1     116     116    +     7.3e-09   52.3   2.6  Oceanobacillus iheyensis HTE831 strain HTE831 5S ribosomal RNA, complete sequence 
URS0000D2D157                         -          6o9j_A               -               15     116      14     115       2     116     116    +     7.4e-09   52.3   0.6  rRNA from 1 species  
URS00028E1971                         -          6o9j_A               -                3     116       2     114       1     115     115    +     7.4e-09   52.3   0.9  rRNA from 0 species  
URS00019B1F0F                         -          6o9j_A               -               31     116       2      87       1      88      88    +     7.4e-09   52.3   1.0  rRNA from 1 species  
URS000266948E                         -          6o9j_A               -                4     106       3     105       1     118     118    +     7.5e-09   52.3   2.9  rRNA from 1 species  
LR025108.1/448314-448405              -          6o9j_A               -                3      90       2      86       1      91      92    +     7.5e-09   52.3   1.5  LR025108.1 Arsenophonus endosymbiont of Aleurodicus dispersus strain ARAD genome assembly, chromosome: I  
URS00007D1A91                         -          6o9j_A               -                7     115       3     111       1     113     113    +     7.5e-09   52.3   3.6  rRNA from 3 species  
URS00004A41F2                         -          6o9j_A               -               35     116      36     117      21     118     120    +     7.5e-09   52.3   1.7  rRNA from 1 species  
URS0000CD7EBD                         -          6o9j_A               -                5     114       4     113       1     115     116    +     7.6e-09   52.3   1.6  rRNA from 1 species  
URS00028DBA3A                         -          6o9j_A               -                4     115       3     114       1     116     116    +     7.6e-09   52.3   3.5  rRNA from 0 species  
URS0000845D15                         -          6o9j_A               -                4     114       3     113       1     115     115    +     7.6e-09   52.3   3.1  rRNA from 1 species  
NR_075171.1                           -          6o9j_A               -                2     116       2     114       1     115     117    +     7.6e-09   52.3   6.9  Methylococcus capsulatus str. Bath strain Bath 5S ribosomal RNA, complete sequence 
URS00021AB9F2                         -          6o9j_A               -               12     115       4     107       1     109     109    +     7.7e-09   52.3   3.0  rRNA from 2 species  
URS0000DDA063                         -          6o9j_A               -                3      69       2      68       1      69      69    +     7.7e-09   52.2   5.0  rRNA from 1 species  
URS000290F939                         -          6o9j_A               -               26     116       3      93       1      94      94    +     7.8e-09   52.2   1.3  rRNA from 0 species  
URS00028DF604                         -          6o9j_A               -                3      69       2      68       1      69      69    +     7.8e-09   52.2   4.5  rRNA from 0 species  
URS0000EFFBF1                         -          6o9j_A               -                2     115       3     114       2     115     115    +     7.8e-09   52.2   2.0  rRNA from 1 species  
URS00021BDA7F                         -          6o9j_A               -                3      89       2      88       1      97     100    +     7.8e-09   52.2   0.3  rRNA from 1 species  
URS0000F00043                         -          6o9j_A               -                1     116       2     118       2     119     124    +     7.9e-09   52.2   4.2  rRNA from 1 species  
URS0001E0CBB5                         -          6o9j_A               -                8     113       7     112       2     116     116    +     7.9e-09   52.2   0.7  rRNA from 1 species  
URS0002649E31                         -          6o9j_A               -               12     115      11     114       1     116     116    +     7.9e-09   52.2   1.5  rRNA from 1 species  
URS00028A5B90                         -          6o9j_A               -                8     115       5     112       1     114     114    +       8e-09   52.2   3.3  rRNA from 0 species  
URS0002219C87                         -          6o9j_A               -               29     114       1      85       1      88      88    +       8e-09   52.2   0.9  rRNA from 1 species  
URS00028E2B7A                         -          6o9j_A               -               33     117       2      86       1      86      86    +       8e-09   52.2   1.1  rRNA from 0 species  
URS0002201C14                         -          6o9j_A               -                9     112       5     108       1     110     110    +     8.1e-09   52.2   1.5  rRNA from 1 species  
LSNE01000005.1/925268-925189          -          6o9j_A               -               39     116       2      79       1      80      80    +     8.2e-09   52.2   1.7  Paraglaciecola sp. S66 Contig13, whole genome shotgun sequence.  
JAMQKB010000027.1/34804-34689         -          6o9j_A               -                4     116       3     115       1     116     116    +     8.3e-09   52.1   2.5  JAMQKB010000027.1 Terrihalobacillus insolitus strain 3ASR75-11 NODE_27_length_34815_cov_68.184704, whole genome shotgun sequence  
URS0000DC3007                         -          6o9j_A               -                8     107       7     105       1     115     869    +     8.3e-09   52.1   0.9  rRNA from 1 species  
URS00007780AD                         -          6o9j_A               -                4     106       3     105       1     117     117    +     8.3e-09   52.1   2.9  rRNA from 1 species  
URS000069A556                         -          6o9j_A               -                3     116       2     115       1     116     116    +     8.4e-09   52.1   5.7  rRNA from 1 species  
URS000226E1DF                         -          6o9j_A               -               16     116       2     101       1     102     102    +     8.4e-09   52.1   3.0  rRNA from 2 species  
URS0000004406                         -          6o9j_A               -                5     114       2     111       1     114     115    +     8.6e-09   52.1   0.8  rRNA from 1 species  
URS00028FA806                         -          6o9j_A               -               25     116       3      93       1      94      94    +     8.6e-09   52.1   1.2  rRNA from 0 species  
URS00019C0387                         -          6o9j_A               -               16     116      15     115       5     116     116    +     8.6e-09   52.1   0.6  rRNA from 1 species  
URS0002199912                         -          6o9j_A               -                6     111       3     107       1     109     109    +     8.6e-09   52.1   0.9  rRNA from 1 species  
URS00028B3F6D                         -          6o9j_A               -                4     106       3     105       1     111     111    +     8.6e-09   52.1   2.7  rRNA from 0 species  
URS000021FF06                         -          6o9j_A               -                5     112       2     109       1     111     111    +     8.7e-09   52.1   3.2  rRNA from 4 species  
URS00028DC468                         -          6o9j_A               -                3     115       2     113       1     115     115    +     8.7e-09   52.1   0.6  rRNA from 0 species  
URS00027501DE                         -          6o9j_A               -               34     116       2      84       1      85      85    +     8.8e-09   52.1   0.4  rRNA from 1 species  
URS0000194FF1                         -          6o9j_A               -               13     116      10     113       1     114     114    +     8.8e-09   52.1   2.1  rRNA from 1 species  
URS0000B41D7D                         -          6o9j_A               -               13     116      10     113       1     114     115    +     8.8e-09   52.1   2.1  rRNA from 1 species  
URS0000F5AA47                         -          6o9j_A               -                3     115       2     113       1     115     115    +     8.9e-09   52.1   1.6  rRNA from 3 species  
URS0001C7BEB0                         -          6o9j_A               -                2     101       1     100       1     107     110    +     8.9e-09   52.0   1.1  rRNA from 1 species  
URS00026794B9                         -          6o9j_A               -                4     106       3     105       1     111     112    +     8.9e-09   52.0   2.6  rRNA from 1 species  
URS0002635E22                         -          6o9j_A               -                3      73       2      72       1      72      72    +     8.9e-09   52.0   4.4  rRNA from 1 species  
URS000268EFBF                         -          6o9j_A               -                4     114       1     110       1     111     111    +       9e-09   52.0   4.9  rRNA from 1 species  
URS00022531C5                         -          6o9j_A               -                4     115       3     114       1     116     116    +       9e-09   52.0   3.7  rRNA from 1 species  
URS00008F772C                         -          6o9j_A               -                3     116       2     119       1     120     120    +       9e-09   52.0   1.6  rRNA from 1 species  
URS000268E7B2                         -          6o9j_A               -               13     113       2     101       1     102     102    +       9e-09   52.0   3.0  rRNA from 1 species  
URS0000C9AD5B                         -          6o9j_A               -               26     116       2      91       1      92      92    +       9e-09   52.0   2.0  rRNA from 1 species  
URS0002903C35                         -          6o9j_A               -                3     115       2     114       1     116     116    +     9.1e-09   52.0   0.5  rRNA from 0 species  
URS0000CF5B46                         -          6o9j_A               -                4      88       3      87       1      88      88    +     9.2e-09   52.0   0.6  rRNA from 1 species  
URS000290659C                         -          6o9j_A               -                8     114       4     113       1     113     113    +     9.4e-09   52.0   1.7  rRNA from 0 species  
NR_076005.1                           -          6o9j_A               -                5     115       2     110       1     112     113    +     9.4e-09   52.0   1.3  Marinobacter sp. BSs20148 strain BSs20148 5S ribosomal RNA, complete sequence 
URS00007FFEF0                         -          6o9j_A               -                4     105       3     104       1     111     113    +     9.4e-09   52.0   2.4  rRNA from 1 species  
URS0000CA43F1                         -          6o9j_A               -               35     116       6      87       1      88      88    +     9.6e-09   51.9   1.3  rRNA from 1 species  
URS0002899CDE                         -          6o9j_A               -               24     116       2      92       1      93      93    +     9.6e-09   51.9   2.1  rRNA from 0 species  
URS0002656800                         -          6o9j_A               -               13     115       4     106       1     108     108    +     9.6e-09   51.9   2.9  rRNA from 1 species  
URS0000C9D9C7                         -          6o9j_A               -                4     113       3     112       1     114     114    +     9.7e-09   51.9   2.9  rRNA from 1 species  
URS00021E3AA3                         -          6o9j_A               -               36     116       3      83       1      84      84    +     9.7e-09   51.9   0.5  rRNA from 1 species  
URS0002641E91                         -          6o9j_A               -                4     114       3     113       1     116     116    +     9.7e-09   51.9   2.7  rRNA from 1 species  
URS000228A3EE                         -          6o9j_A               -                4     115       3     114       1     116     116    +     9.7e-09   51.9   3.0  rRNA from 1 species  
URS0000D3CFB8                         -          6o9j_A               -               10     116       9     115       1     116     116    +     9.8e-09   51.9   1.5  rRNA from 1 species  
URS0002559DCA                         -          6o9j_A               -                3     116       2     114       1     115     115    +     9.9e-09   51.9   7.9  rRNA from 1 species  
URS0002721D2A                         -          6o9j_A               -               19     116      18     115       2     116     116    +       1e-08   51.9   2.1  rRNA from 1 species  
URS00007F1EF8                         -          6o9j_A               -                7     116       6     115       1     116     116    +       1e-08   51.9   3.1  rRNA from 1 species  
URS0000D4DE91                         -          6o9j_A               -                3      84       2      83       1      83      83    +       1e-08   51.9   0.4  rRNA from 1 species  
URS00008EB3B8                         -          6o9j_A               -                4     115       3     114       1     116     116    +       1e-08   51.9   3.0  rRNA from 8 species  
URS0000F002D7                         -          6o9j_A               -                6     115       5     114       2     116     116    +       1e-08   51.9   2.3  rRNA from 2 species  
URS0000CB801C                         -          6o9j_A               -               13     110       5     101       3     104     104    +       1e-08   51.8   2.2  rRNA from 1 species  
URS0000F0093F                         -          6o9j_A               -                3     115       1     112       1     112     112    +       1e-08   51.8   0.5  rRNA from 1 species  
URS0000417814                         -          6o9j_A               -               13     116      10     113       1     114     114    +       1e-08   51.8   2.6  rRNA from 1 species  
URS00005A347A                         -          6o9j_A               -               13     116      10     113       1     114     115    +       1e-08   51.8   2.6  rRNA from 20 species  
URS0001C8F4F0                         -          6o9j_A               -                3     115       6     118       4     120     123    +       1e-08   51.8   4.0  rRNA from 1 species  
URS0001E57896                         -          6o9j_A               -                3     115       6     118       4     120     123    +       1e-08   51.8   4.0  rRNA from 1 species  
URS0000DCA8F4                         -          6o9j_A               -                5     115       4     114       1     116     116    +       1e-08   51.8   3.5  rRNA from 1 species  
URS00019BC9BB                         -          6o9j_A               -               29     114       1      86       1      89      89    +       1e-08   51.8   0.2  rRNA from 1 species  
URS0000E2DCF8                         -          6o9j_A               -                3     116     161     274     159     275     275    +     1.1e-08   51.8   1.9  rRNA from 1 species  
URS00001C8D73                         -          6o9j_A               -                5     115       2     112       1     114     115    +     1.1e-08   51.8   3.5  rRNA from 5 species  
URS00005488CD                         -          6o9j_A               -                5     115       2     112       1     114     115    +     1.1e-08   51.8   3.5  rRNA from 4 species  
URS000286D410                         -          6o9j_A               -                5     115       2     112       1     114     114    +     1.1e-08   51.8   3.5  rRNA from 0 species  
URS0002722461                         -          6o9j_A               -                4     113       3     111       1     114     115    +     1.1e-08   51.8   0.3  rRNA from 1 species  
URS00028FD07A                         -          6o9j_A               -                8     110       7     108       1     114     115    +     1.1e-08   51.8   0.5  rRNA from 0 species  
URS00021A79C9                         -          6o9j_A               -                6     110       3     106       1     109     109    +     1.1e-08   51.8   2.5  rRNA from 1 species  
URS00027536CD                         -          6o9j_A               -                3     117       2     116       1     116     116    +     1.1e-08   51.8   1.7  rRNA from 1 species  
URS00028FE413                         -          6o9j_A               -                4     105       3     104       1     109     109    +     1.1e-08   51.8   2.5  rRNA from 0 species  
URS00026B091D                         -          6o9j_A               -                5     114       4     113       1     116     116    +     1.1e-08   51.8   2.7  rRNA from 1 species  
URS000289796E                         -          6o9j_A               -               30     116       1      86       1      87      87    +     1.1e-08   51.8   0.9  rRNA from 0 species  
URS000268A20A                         -          6o9j_A               -                5     114       2     110       1     110     110    +     1.1e-08   51.8   0.7  rRNA from 1 species  
URS0000311FE4                         -          6o9j_A               -               39     116       2      79       1      80      82    +     1.1e-08   51.8   1.4  rRNA from 1 species  
URS0000B66C73                         -          6o9j_A               -                8     115       3     110       1     112     112    +     1.1e-08   51.8   3.4  rRNA from 4 species  
URS000288CB5A                         -          6o9j_A               -                5     113       4     113       1     116     117    +     1.1e-08   51.7   4.7  rRNA from 0 species  
URS00007C5097                         -          6o9j_A               -                4     114       3     103       1     105     106    +     1.1e-08   51.7   0.4  rRNA from 1 species  
LZNA01000006.1/84-197                 -          6o9j_A               -                4     114       3     111       1     113     114    +     1.1e-08   51.7   0.2  Moraxella atlantae strain CCUG 59586 contig_14, whole genome shotgun sequence.  
URS00021BAF6E                         -          6o9j_A               -                3     116       2     116       1     117     117    +     1.1e-08   51.7   3.6  rRNA from 1 species  
URS00028E7FEC                         -          6o9j_A               -                3     116       2     114       1     115     115    +     1.1e-08   51.7   5.8  rRNA from 0 species  
URS00028A5A04                         -          6o9j_A               -                4     104       3     103       1     103     103    +     1.2e-08   51.7   2.1  rRNA from 0 species  
URS000286F015                         -          6o9j_A               -                5      85       2      82       1      84      84    +     1.2e-08   51.7   0.7  rRNA from 0 species  
URS00028FE939                         -          6o9j_A               -                4     105       3     104       1     108     108    +     1.2e-08   51.7   2.5  rRNA from 0 species  
URS0000E253B0                         -          6o9j_A               -                3     115       2     116       1     118     118    +     1.2e-08   51.7   0.4  rRNA from 1 species  
URS0000CA6B20                         -          6o9j_A               -               21     114       5     100       2     103     103    +     1.2e-08   51.7   0.2  rRNA from 1 species  
URS00027DA8BA                         -          6o9j_A               -                3      87       2      86       1      87      87    +     1.2e-08   51.6   0.4  rRNA from 1 species  
X02025.1                              -          6o9j_A               -                3     116       2     115       1     116     116    +     1.2e-08   51.6   2.7  Bacillus firmus 5S ribosomal RNA 
URS000016C841                         -          6o9j_A               -                4     116       1     119       1     120     121    +     1.2e-08   51.6   0.9  rRNA from 1 species  
URS000287CCA6                         -          6o9j_A               -                6     115       5     114       2     116     116    +     1.2e-08   51.6   2.9  rRNA from 0 species  
URS000272B286                         -          6o9j_A               -                4     112       3     111       1     116     116    +     1.2e-08   51.6   3.2  rRNA from 1 species  
URS0000AC6AFB                         -          6o9j_A               -                3     116       2     113       1     114     114    +     1.2e-08   51.6   1.3  rRNA from 1 species  
URS0002876A5F                         -          6o9j_A               -                5     116       2     112       1     113     113    +     1.2e-08   51.6   3.6  rRNA from 0 species  
URS000073E3C8                         -          6o9j_A               -                6     115       2     109       1     111     111    +     1.3e-08   51.6   0.5  rRNA from 1 species  
URS0000BB0234                         -          6o9j_A               -                3      97       2      95       1      96      96    +     1.3e-08   51.6   1.0  rRNA from 1 species  
URS00028C6C27                         -          6o9j_A               -                4     105       3     104       1     105     105    +     1.3e-08   51.6   1.8  rRNA from 0 species  
URS00028AAB05                         -          6o9j_A               -                4     115       3     113       1     115     115    +     1.3e-08   51.6   3.1  rRNA from 0 species  
URS0000E25D5D                         -          6o9j_A               -                3      68       2      67       1      68      68    +     1.3e-08   51.6   4.6  rRNA from 2 species  
URS0000DC686A                         -          6o9j_A               -                2     111     107     215     106     221     221    +     1.3e-08   51.6   1.4  rRNA from 1 species  
URS0000DED6A9                         -          6o9j_A               -                8     116       7     115       1     116     116    +     1.3e-08   51.6   2.8  rRNA from 1 species  
NR_075994.1                           -          6o9j_A               -                4     114       3     113       1     116     116    +     1.3e-08   51.5   1.9  Enterococcus hirae ATCC 9790 strain ATCC 9790 5S ribosomal RNA, complete sequence 
URS0000B5B26F                         -          6o9j_A               -                3      72       2      71       1      71      71    +     1.3e-08   51.5   5.7  rRNA from 9 species  
URS0002197B3D                         -          6o9j_A               -               28     116       1      89       1      90      90    +     1.3e-08   51.5   1.0  rRNA from 1 species  
URS00026A39C3                         -          6o9j_A               -                4      91       3      90       1      91      91    +     1.3e-08   51.5   0.4  rRNA from 1 species  
URS000270ED42                         -          6o9j_A               -                3      69       2      68       1      69      69    +     1.3e-08   51.5   3.4  rRNA from 1 species  
URS0001E82D79                         -          6o9j_A               -                3      68       2      67       1      68      68    +     1.3e-08   51.5   4.8  rRNA from 1 species  
URS00026A3F0F                         -          6o9j_A               -                3     116       2     115       1     116     116    +     1.3e-08   51.5   2.1  rRNA from 1 species  
M34758.1                              -          6o9j_A               -                2     116       2     115       1     116     118    +     1.3e-08   51.5   6.9  M.capsulatus (strain ATCC 19069) 5S ribosomal RNA, complete sequence 
URS000278A0EC                         -          6o9j_A               -                4     114       3     112       1     114     115    +     1.3e-08   51.5   0.8  rRNA from 1 species  
URS0000CA8E2D                         -          6o9j_A               -                4     105       3     104       1     106     106    +     1.3e-08   51.5   2.3  rRNA from 2 species  
URS00028CB8E4                         -          6o9j_A               -                4     105       3     104       1     106     107    +     1.3e-08   51.5   2.3  rRNA from 0 species  
URS0002672E4C                         -          6o9j_A               -                4     115       3     114       1     116     116    +     1.4e-08   51.5   2.6  rRNA from 1 species  
URS000271FFDD                         -          6o9j_A               -               34     116       2      84       1      85      85    +     1.4e-08   51.5   0.5  rRNA from 2 species  
URS00007EFD05                         -          6o9j_A               -                4     115       3     114       1     116     116    +     1.4e-08   51.5   3.9  rRNA from 13 species  
NR_075342.1                           -          6o9j_A               -                4     114       3     112       1     115     115    +     1.4e-08   51.4   0.9  Thiomicrospira crunogena XCL-2 strain XCL-2 5S ribosomal RNA, complete sequence 
CP018800.1/1913106-1912992            -          6o9j_A               -                3     116       2     114       1     115     115    +     1.4e-08   51.4   1.2  CP018800.1 Mariprofundus ferrinatatus, complete genome  
URS0000A2F7AA                         -          6o9j_A               -                3      72       2      71       1      71      71    +     1.4e-08   51.4   4.0  rRNA from 1 species  
URS0000E5BD9E                         -          6o9j_A               -               12     116      11     115       1     116     116    +     1.4e-08   51.4   2.1  rRNA from 1 species  
URS00027C6E08                         -          6o9j_A               -                4     115       3     114       1     116     116    +     1.4e-08   51.4   2.3  rRNA from 1 species  
URS000263400B                         -          6o9j_A               -                4     115       3     114       1     116     116    +     1.4e-08   51.4   2.3  rRNA from 1 species  
M33886.1/1-116                        -          6o9j_A               -                3     116       2     115       1     116     116    +     1.4e-08   51.4   2.0  C.johnsonae 5S ribosomal RNA.  
URS00005112C2                         -          6o9j_A               -                3     116       2     115       1     116     116    +     1.4e-08   51.4   2.0  rRNA from 1 species  
URS0002218F47                         -          6o9j_A               -                3     116       2     115       1     116     116    +     1.4e-08   51.4   6.4  rRNA from 1 species  
URS000275C1DD                         -          6o9j_A               -                5     116       4     115       1     116     116    +     1.4e-08   51.4   2.1  rRNA from 1 species  
URS00028FAD0A                         -          6o9j_A               -                5     113       4     112       1     114     116    +     1.5e-08   51.4   0.7  rRNA from 0 species  
URS000226ECA0                         -          6o9j_A               -                3     115       2     113       1     115     115    +     1.5e-08   51.4   3.1  rRNA from 1 species  
URS0000C1DC2B                         -          6o9j_A               -                3     116       2     115       1     116     116    +     1.5e-08   51.4   4.5  rRNA from 1 species  
URS0000AEF163                         -          6o9j_A               -                4     115       3     114       1     116     116    +     1.5e-08   51.3   2.6  rRNA from 2 species  
URS0002631DD5                         -          6o9j_A               -                9     115       3     109       1     111     111    +     1.5e-08   51.3   3.2  rRNA from 2 species  
URS000074AC22                         -          6o9j_A               -                4      70       1      67       1      68      68    +     1.5e-08   51.3   5.0  rRNA from 4 species  
URS0000DCA510                         -          6o9j_A               -                4      85       3      84       1      84      84    +     1.5e-08   51.3   0.7  rRNA from 1 species  
LWBR01000002.1/1045-930               -          6o9j_A               -                3     116       2     115       1     116     116    +     1.5e-08   51.3   2.3  Aeribacillus pallidus strain 8m3 NODE_115, whole genome shotgun sequence.  
URS00008E3063                         -          6o9j_A               -               15     116      14     115       2     116     116    +     1.5e-08   51.3   1.5  rRNA from 6 species  
URS000272F33B                         -          6o9j_A               -                3     116       2     114       1     115     115    +     1.5e-08   51.3   2.5  rRNA from 1 species  
URS000081F0D8                         -          6o9j_A               -               13     116      10     113       1     114     115    +     1.5e-08   51.3   3.0  rRNA from 2 species  
URS0000EFF730                         -          6o9j_A               -               10     114       7     109       1     111     111    +     1.5e-08   51.3   1.0  rRNA from 1 species  
URS0000D03B8E                         -          6o9j_A               -                3      73       2      72       1      93     120    +     1.5e-08   51.3   5.1  rRNA from 1 species  
URS0002703100                         -          6o9j_A               -                4     115       3     114       1     116     116    +     1.6e-08   51.3   2.4  rRNA from 1 species  
URS00021EC67B                         -          6o9j_A               -               13     110       6     102       2     105     105    +     1.6e-08   51.3   2.5  rRNA from 1 species  
URS0002266449                         -          6o9j_A               -                4     115       3     114       1     116     116    +     1.6e-08   51.3   1.6  rRNA from 1 species  
URS000273961D                         -          6o9j_A               -                6     116       5     115       1     116     116    +     1.6e-08   51.2   2.1  rRNA from 1 species  
URS0000AD0F4A                         -          6o9j_A               -                4     115       3     114       1     116     116    +     1.6e-08   51.2   2.7  rRNA from 3 species  
FOXF01000027.1/30035-29921            -          6o9j_A               -               12     117      11     115       1     115     115    +     1.6e-08   51.2   0.5  FOXF01000027.1 Ruminobacter amylophilus strain DSM 1361 genome assembly, contig: IE27DRAFT_scaffold00027.27, whole genome shotgun sequence  
URS0002290978                         -          6o9j_A               -                3      67       2      66       1      68     148    +     1.6e-08   51.2   5.7  rRNA from 1 species  
URS00026B0679                         -          6o9j_A               -               13     114      12     113       2     116     116    +     1.6e-08   51.2   1.0  rRNA from 2 species  
URS00019F3BCF                         -          6o9j_A               -               53     116      86     149      85     150     153    +     1.7e-08   51.2   4.4  rRNA from 1 species  
URS0001C43F53                         -          6o9j_A               -               32     114       2      84       1      87      87    +     1.7e-08   51.2   0.5  rRNA from 1 species  
URS0002794A9B                         -          6o9j_A               -               17     116       2     100       1     101     101    +     1.7e-08   51.2   3.8  rRNA from 0 species  
URS000271EE48                         -          6o9j_A               -               12     116      11     115       1     116     116    +     1.7e-08   51.2   1.7  rRNA from 1 species  
URS0000EC3C50                         -          6o9j_A               -                3     116       2     113       1     114     122    +     1.7e-08   51.2   1.8  rRNA from 1 species  
URS00002B1237                         -          6o9j_A               -                3     114       3     114       1     115     115    +     1.7e-08   51.2   2.3  rRNA from 1 species  
URS0000ED4674                         -          6o9j_A               -                3     103       2     101       1     101     101    +     1.7e-08   51.1   2.4  rRNA from 1 species  
NR_121835.1                           -          6o9j_A               -                3     116       2     116       1     117     117    +     1.7e-08   51.1   3.5  Bacillus infantis 5S ribosomal RNA, complete sequence 
URS0000C3DF14                         -          6o9j_A               -               27     116       2      90       1      91      91    +     1.7e-08   51.1   1.8  rRNA from 1 species  
URS000178F15C                         -          6o9j_A               -                3      85       2      84       1      84      84    +     1.7e-08   51.1   0.5  rRNA from 1 species  
URS0000B0535D                         -          6o9j_A               -                3      86       2      85       1      85      85    +     1.7e-08   51.1   1.5  rRNA from 1 species  
URS0000626E4A                         -          6o9j_A               -                4      91       3      90       1      94      94    +     1.7e-08   51.1   0.1  rRNA from 1 species  
URS00022A705A                         -          6o9j_A               -                4     111       1     105       1     106     106    +     1.7e-08   51.1   3.0  rRNA from 1 species  
URS0000E1E847                         -          6o9j_A               -               28     116       1      88       1      89      89    +     1.8e-08   51.1   2.0  rRNA from 1 species  
URS000275B765                         -          6o9j_A               -               32     114       2      84       1      87      87    +     1.8e-08   51.1   0.8  rRNA from 1 species  
URS0000B0D11C                         -          6o9j_A               -                5     113       2     109       1     110     110    +     1.8e-08   51.1   1.0  rRNA from 1 species  
URS0000B353C0                         -          6o9j_A               -                4     113       3     117       1     121     121    +     1.8e-08   51.1   0.9  rRNA from 2 species  
URS0000AE7CE1                         -          6o9j_A               -                3     116       2     115       1     116     116    +     1.8e-08   51.1   1.5  rRNA from 2 species  
URS0002589E15                         -          6o9j_A               -                6     111       3     107       1     109     109    +     1.8e-08   51.1   1.5  rRNA from 1 species  
URS00021E00AB                         -          6o9j_A               -                5     110       2     105       1     108     108    +     1.8e-08   51.1   2.8  rRNA from 1 species  
URS0000A47D71                         -          6o9j_A               -                4     116       3     115       1     116     116    +     1.8e-08   51.1   1.7  rRNA from 1 species  
URS00028CF703                         -          6o9j_A               -                4     107       3     106       1     112     112    +     1.8e-08   51.0   2.9  rRNA from 0 species  
URS00022BB52B                         -          6o9j_A               -                3     116       2     115       1     116     116    +     1.9e-08   51.0   0.8  rRNA from 1 species  
M11536.1                              -          6o9j_A               -                2     114       2     113       1     116     117    +     1.9e-08   51.0   0.7  Thiomicrospira sp. 5S ribosomal RNA 
URS000085046F                         -          6o9j_A               -                3      88       2      88       1      91      91    +     1.9e-08   51.0   0.2  rRNA from 1 species  
URS000030AB8F                         -          6o9j_A               -                5     110       4     108       1     115     115    +     1.9e-08   51.0   1.8  rRNA from 2 species  
URS0000EC93F4                         -          6o9j_A               -                5     110       4     108       1     115     168    +     1.9e-08   51.0   1.8  rRNA from 1 species  
URS0000DDEF54                         -          6o9j_A               -                3     115       2     113       1     115     122    +     1.9e-08   51.0   3.0  rRNA from 1 species  
URS00022C3CB2                         -          6o9j_A               -               13     113      12     111       2     115     115    +     1.9e-08   51.0   3.1  rRNA from 1 species  
URS00028AD2C6                         -          6o9j_A               -                3     114       2     112       1     115     115    +     1.9e-08   51.0   1.3  rRNA from 0 species  
URS00026AF35B                         -          6o9j_A               -               20     114       3      96       1      99      99    +     1.9e-08   51.0   3.3  rRNA from 1 species  
URS0000EFF79A                         -          6o9j_A               -               15     116      14     115       2     116     116    +     1.9e-08   51.0   1.4  rRNA from 1 species  
URS00028CA28D                         -          6o9j_A               -               10     116       3     107       1     108     108    +       2e-08   51.0   5.5  rRNA from 0 species  
URS0000DBD3D2                         -          6o9j_A               -               29     115       1      87       1      89      89    +       2e-08   51.0   0.2  rRNA from 1 species  
URS000271FA87                         -          6o9j_A               -                5     114       4     113       1     116     116    +       2e-08   51.0   2.1  rRNA from 1 species  
URS0000CB4189                         -          6o9j_A               -                2     116       1     114       1     115     115    +       2e-08   50.9   2.1  rRNA from 1 species  
URS000287B7E7                         -          6o9j_A               -                3      69       2      68       1      69      69    +       2e-08   50.9   3.1  rRNA from 0 species  
URS0000B1E150                         -          6o9j_A               -               30     116       1      86       1      87      87    +       2e-08   50.9   1.2  rRNA from 1 species  
URS00028DFEB4                         -          6o9j_A               -                3      86       2      85       1      85      85    +       2e-08   50.9   2.0  rRNA from 0 species  
URS0000AF85AD                         -          6o9j_A               -                4     112       3     111       1     116     116    +       2e-08   50.9   2.2  rRNA from 1 species  
URS0002758DCC                         -          6o9j_A               -                5     116       4     115       1     116     116    +       2e-08   50.9   2.1  rRNA from 1 species  
CP041742.1/1434263-1434150            -          6o9j_A               -                3     116       2     113       1     114     114    +       2e-08   50.9   3.4  CP041742.1 Lysobacter lycopersici strain CC-Bw-6 chromosome  
URS0000E0DBD8                         -          6o9j_A               -                3     115     194     305     192     306     307    +       2e-08   50.9   0.4  rRNA from 1 species  
URS0000774A7A                         -          6o9j_A               -                4      71       1      68       1      88     104    +       2e-08   50.9   6.6  rRNA from 1 species  
URS0001563449                         -          6o9j_A               -                2     116      12     126      11     127     127    +     2.1e-08   50.9   2.2  rRNA from 1 species  
URS00007DE9DF                         -          6o9j_A               -                7     115       3     111       1     113     113    +     2.1e-08   50.9   3.6  rRNA from 3 species  
URS00026CE90F                         -          6o9j_A               -                2     117       1     115       1     115     115    +     2.1e-08   50.9   1.0  rRNA from 1 species  
CP070502.1/1289767-1289652            -          6o9j_A               -                3     116       2     115       1     116     116    +     2.1e-08   50.9   2.5  CP070502.1 Sporosarcina sp. Marseille-Q4063 chromosome, complete genome  
URS00000AF394                         -          6o9j_A               -                6     107       5     107       1     116     116    +     2.1e-08   50.9   0.8  rRNA from 1 species  
URS000073A000                         -          6o9j_A               -               38     116       2      80       1      81      81    +     2.1e-08   50.8   1.8  rRNA from 1 species  
URS0000749CC1                         -          6o9j_A               -               38     116       2      80       1      81      82    +     2.2e-08   50.8   1.9  rRNA from 1 species  
URS00019CCE91                         -          6o9j_A               -                3     105       2     102       1     114     115    +     2.2e-08   50.8   2.5  rRNA from 1 species  
URS00019F1105                         -          6o9j_A               -                4     114       3     113       1     116     116    +     2.2e-08   50.8   3.4  rRNA from 1 species  
URS0000EFFB87                         -          6o9j_A               -                5     115       4     114       1     116     117    +     2.2e-08   50.8   1.2  rRNA from 1 species  
URS0000279AE4                         -          6o9j_A               -                5     114       4     113       1     114     114    +     2.2e-08   50.8   2.2  rRNA from 2 species  
URS00007DBC7B                         -          6o9j_A               -                3      85       2      84       1      84      84    +     2.2e-08   50.8   0.6  rRNA from 1 species  
URS0000AE057A                         -          6o9j_A               -                3      67       2      66       1      67      67    +     2.2e-08   50.8   4.2  rRNA from 1 species  
URS0000E33BD8                         -          6o9j_A               -               26     115       3      91       1      93      93    +     2.2e-08   50.8   0.1  rRNA from 2 species  
URS0000DEFE43                         -          6o9j_A               -               26     115       3      91       1      93      94    +     2.2e-08   50.8   0.1  rRNA from 1 species  
URS000276E13D                         -          6o9j_A               -               27     116       1      89       1      90      90    +     2.2e-08   50.8   1.8  rRNA from 1 species  
URS000220897E                         -          6o9j_A               -                4      88       3      87       1      87      87    +     2.2e-08   50.8   0.6  rRNA from 1 species  
URS0000EFF6C9                         -          6o9j_A               -               14     107      13     105       3     114     114    +     2.2e-08   50.8   0.7  rRNA from 1 species  
URS000225818B                         -          6o9j_A               -                3      83       2      82       1      82      82    +     2.3e-08   50.8   0.3  rRNA from 1 species  
URS000277275F                         -          6o9j_A               -                3     115       2     114       1     116     116    +     2.3e-08   50.8   1.7  rRNA from 1 species  
URS00009DCD86                         -          6o9j_A               -                7     106       4     102       1     110     110    +     2.3e-08   50.8   1.9  rRNA from 1 species  
URS00028B80A6                         -          6o9j_A               -                4     115       3     113       1     115     115    +     2.3e-08   50.8   0.7  rRNA from 0 species  
URS0000EDD7DA                         -          6o9j_A               -                4     114       3     113       1     116     116    +     2.3e-08   50.7   1.4  rRNA from 2 species  
URS0000D296F9                         -          6o9j_A               -                3     116       2     114       1     115     115    +     2.3e-08   50.7   1.2  rRNA from 1 species  
URS0000EFFBF3                         -          6o9j_A               -                9     116       8     115       1     116     116    +     2.3e-08   50.7   2.1  rRNA from 1 species  
URS0000CDF137                         -          6o9j_A               -                3     115       2     113       1     115     157    +     2.3e-08   50.7   0.8  rRNA from 1 species  
URS0000B80161                         -          6o9j_A               -                3      67       2      66       1      67      67    +     2.3e-08   50.7   4.4  rRNA from 5 species  
URS0000DD8BA9                         -          6o9j_A               -                6     114       3     109       1     111     114    +     2.3e-08   50.7   0.2  rRNA from 1 species  
URS0000ECDF0F                         -          6o9j_A               -                2     115     207     319     206     321     321    +     2.3e-08   50.7   3.2  rRNA from 1 species  
URS000064FC14                         -          6o9j_A               -                4     114       3     113       1     116     116    +     2.4e-08   50.7   1.8  rRNA from 2 species  
URS0000D020FE                         -          6o9j_A               -                5     112       2     109       1     111     111    +     2.4e-08   50.7   3.2  rRNA from 3 species  
URS0002885307                         -          6o9j_A               -                3      67       2      66       1      67      67    +     2.4e-08   50.7   3.8  rRNA from 0 species  
URS00027171CB                         -          6o9j_A               -                3     116       2     115       1     116     116    +     2.4e-08   50.7   1.9  rRNA from 1 species  
URS0002192D9D                         -          6o9j_A               -               15     115      14     114       2     116     116    +     2.4e-08   50.7   0.2  rRNA from 1 species  
URS0000A727F3                         -          6o9j_A               -               13     116      10     113       1     114     115    +     2.5e-08   50.7   3.7  rRNA from 1 species  
URS00022C185E                         -          6o9j_A               -                3     116       2     115       1     116     116    +     2.5e-08   50.6   2.6  rRNA from 1 species  
URS00028914D1                         -          6o9j_A               -               20     116       2      95       1      96      96    +     2.5e-08   50.6   3.8  rRNA from 0 species  
URS0002678A28                         -          6o9j_A               -                3      85       2      85       1      87      87    +     2.5e-08   50.6   0.7  rRNA from 1 species  
URS00006232DF                         -          6o9j_A               -                3      69       2      68       1      69      69    +     2.6e-08   50.6   4.7  rRNA from 1 species  
URS0000D0ED0B                         -          6o9j_A               -               15     115      14     114       2     116     116    +     2.6e-08   50.6   1.1  rRNA from 1 species  
URS0002797CE2                         -          6o9j_A               -               34     115       2      83       1      85      85    +     2.6e-08   50.6   0.2  rRNA from 4 species  
URS0000E1584B                         -          6o9j_A               -                3     114       1     109       1     110     110    +     2.6e-08   50.6   0.7  rRNA from 1 species  
URS0000AD25E2                         -          6o9j_A               -                3     116       2     115       1     116     116    +     2.6e-08   50.6   0.5  rRNA from 1 species  
URS0001BC9FE1                         -          6o9j_A               -                3     116       2     114       1     115     115    +     2.6e-08   50.6   6.7  rRNA from 13 species  
URS0000988269                         -          6o9j_A               -                3     116       2     120       1     121     121    +     2.7e-08   50.5   1.2  rRNA from 1 species  
URS0000DC5CA5                         -          6o9j_A               -                5     115       2     112       1     114     115    +     2.7e-08   50.5   2.5  rRNA from 1 species  
URS00027C7FF5                         -          6o9j_A               -                3     116       2     114       1     115     115    +     2.7e-08   50.5   1.2  rRNA from 1 species  
URS0002205C34                         -          6o9j_A               -               19     116      17     113       6     114     114    +     2.7e-08   50.5   3.5  rRNA from 1 species  
URS00026790DC                         -          6o9j_A               -               13     115      11     113       5     115     115    +     2.7e-08   50.5   2.8  rRNA from 1 species  
URS00007457BA                         -          6o9j_A               -                5      74       1      70       1      90     101    +     2.7e-08   50.5   6.7  rRNA from 1 species  
URS0000A0F9D5                         -          6o9j_A               -               13     114      10     111       1     114     115    +     2.8e-08   50.5   1.2  rRNA from 1 species  
AVPU01000058.1/3712-3826              -          6o9j_A               -                3     116       2     114       1     115     115    +     2.8e-08   50.5   2.0  Lysobacter daejeonensis GH1-9 contig71, whole genome shotgun sequence.  
URS0001353C42                         -          6o9j_A               -                3      86       2      85       1      85      85    +     2.8e-08   50.5   0.7  rRNA from 1 species  
URS00007980A8                         -          6o9j_A               -               15     116      14     115       2     116     116    +     2.8e-08   50.5   1.1  rRNA from 2 species  
URS0000E17F75                         -          6o9j_A               -               17     115       2      99       1     101     101    +     2.8e-08   50.5   3.1  rRNA from 1 species  
URS0002707EE6                         -          6o9j_A               -               34     116       2      84       1      85      85    +     2.8e-08   50.5   2.8  rRNA from 1 species  
JAMQKC010000051.1/2697-2582           -          6o9j_A               -                3     116       2     115       1     116     116    +     2.8e-08   50.5   1.6  JAMQKC010000051.1 Aquibacillus salsiterrae strain 3ASR75-54 NODE_51_length_2827_cov_43.452222, whole genome shotgun sequence  
URS00008F0FB7                         -          6o9j_A               -               14     106       4      95       2      98      99    +     2.9e-08   50.4   3.2  rRNA from 1 species  
URS0000DE48D6                         -          6o9j_A               -                3     115       2     113       1     115     161    +     2.9e-08   50.4   0.8  rRNA from 1 species  
URS0001F07DDE                         -          6o9j_A               -                3     116       2     112       1     113     113    +     2.9e-08   50.4   6.6  rRNA from 2 species  
URS00002ABDBB                         -          6o9j_A               -                5     115       2     112       1     114     115    +     2.9e-08   50.4   4.3  rRNA from 2 species  
URS0000CE7CBC                         -          6o9j_A               -                3     116       2     116       1     117     117    +     2.9e-08   50.4   3.0  rRNA from 1 species  
URS00009F2C64                         -          6o9j_A               -                4     116       3     116       1     117     117    +     2.9e-08   50.4   2.2  rRNA from 4 species  
M11536.1/2-116                        -          6o9j_A               -                4     114       3     112       1     115     115    +     2.9e-08   50.4   0.7  Thiomicrospira sp. 5S ribosomal RNA.  
URS00025D6F84                         -          6o9j_A               -               22     116      21     113       2     114     114    +     2.9e-08   50.4   0.3  rRNA from 1 species  
URS00026861C0                         -          6o9j_A               -               18     111      12     104       4     107     107    +       3e-08   50.4   0.7  rRNA from 1 species  
URS00019E4FCC                         -          6o9j_A               -                3     116       2     115       1     116     116    +       3e-08   50.4   2.2  rRNA from 1 species  
URS00028AE1AD                         -          6o9j_A               -                6     115       3     112       1     114     114    +       3e-08   50.4   2.7  rRNA from 0 species  
URS00028DF57C                         -          6o9j_A               -                3     116       2     115       1     116     116    +       3e-08   50.4   3.7  rRNA from 0 species  
URS0000DF3B1B                         -          6o9j_A               -                8     115       3     110       1     112     112    +       3e-08   50.4   3.4  rRNA from 2 species  
URS000263A2C7                         -          6o9j_A               -                4     115       3     114       1     116     116    +     3.1e-08   50.4   3.4  rRNA from 1 species  
URS00009CC541                         -          6o9j_A               -                4     115       3     114       1     116     116    +     3.1e-08   50.4   2.4  rRNA from 1 species  
URS0000ECB239                         -          6o9j_A               -                3     115      13     125      11     127     127    +     3.1e-08   50.3   3.4  rRNA from 1 species  
URS0001ED3495                         -          6o9j_A               -                3     115       6     118       4     120     123    +     3.1e-08   50.3   3.4  rRNA from 1 species  
URS0002908E14                         -          6o9j_A               -                3      77       2      76       1      97     104    +     3.1e-08   50.3   0.2  rRNA from 0 species  
LC089874.1                            -          6o9j_A               -                4     104    3024    3124    3021    3125    3125    +     3.1e-08   50.3   1.5  Enterococcus faecalis gene for 23S rRNA, complete sequence, strain: 9-39 
URS00028E0E0B                         -          6o9j_A               -                3     116       2     115       1     116     116    +     3.1e-08   50.3   2.0  rRNA from 0 species  
URS0000AD0763                         -          6o9j_A               -               33     116       2      85       1      86      86    +     3.2e-08   50.3   1.3  rRNA from 3 species  
URS000265AF7B                         -          6o9j_A               -                4     115       3     115       1     117     117    +     3.2e-08   50.3   2.5  rRNA from 2 species  
URS00026AB1E8                         -          6o9j_A               -                3     116       2     114       1     115     115    +     3.2e-08   50.3   6.9  rRNA from 1 species  
URS000085034A                         -          6o9j_A               -                3     115       2     113       1     115     115    +     3.2e-08   50.3   3.8  rRNA from 1 species  
URS0000F00509                         -          6o9j_A               -                2     115       2     115       1     117     117    +     3.2e-08   50.3   2.5  rRNA from 1 species  
URS0001CCE98E                         -          6o9j_A               -               26     116       4      93       1      94      94    +     3.3e-08   50.3   1.0  rRNA from 1 species  
NR_121809.1                           -          6o9j_A               -                5     115       2     112       1     114     114    +     3.3e-08   50.2   2.1  Enterococcus mundtii QU 25 5S ribosomal RNA, complete sequence 
URS000277F83C                         -          6o9j_A               -                4     112       3     111       1     115     116    +     3.3e-08   50.2   2.0  rRNA from 1 species  
URS00009F43D2                         -          6o9j_A               -               15     114      11     110       2     113     113    +     3.3e-08   50.2   1.3  rRNA from 1 species  
URS0000F006E0                         -          6o9j_A               -                2     116       2     116       1     117     117    +     3.3e-08   50.2   1.7  rRNA from 1 species  
URS000015D6E2                         -          6o9j_A               -                3     114       4     115       2     118     120    +     3.4e-08   50.2   0.5  rRNA from 1 species  
URS0000A73694                         -          6o9j_A               -                4      88       3      87       1      88      88    +     3.4e-08   50.2   0.6  rRNA from 1 species  
URS00022C3677                         -          6o9j_A               -               16     116       2     101       1     102     102    +     3.4e-08   50.2   3.8  rRNA from 2 species  
URS00026ED3C7                         -          6o9j_A               -                4     115       3     114       1     116     116    +     3.4e-08   50.2   2.9  rRNA from 1 species  
URS00022271D5                         -          6o9j_A               -               22     116       2      95       1      96      96    +     3.4e-08   50.2   2.0  rRNA from 1 species  
URS0000AF7BB4                         -          6o9j_A               -                2     116      16     130      15     131     131    +     3.4e-08   50.2   4.6  rRNA from 1 species  
URS000226C5B8                         -          6o9j_A               -                6     116       5     115       1     116     116    +     3.4e-08   50.2   0.6  rRNA from 1 species  
URS0000EC3E92                         -          6o9j_A               -               13     105       1      92       1      93      93    +     3.4e-08   50.2   3.1  rRNA from 1 species  
URS0000EFFE43                         -          6o9j_A               -                2     116       2     115       1     116     116    +     3.4e-08   50.2   1.9  rRNA from 1 species  
URS00022557CE                         -          6o9j_A               -               19     115      22     116       6     118     118    +     3.5e-08   50.2   0.1  rRNA from 1 species  
URS0000C00F49                         -          6o9j_A               -               26     116       2      92       1      93      93    +     3.5e-08   50.2   1.4  rRNA from 1 species  
URS00008E679E                         -          6o9j_A               -               24     116       2      92       1      93      93    +     3.6e-08   50.1   1.8  rRNA from 1 species  
URS0000EFF6AC                         -          6o9j_A               -               15     114      14     114       2     117     117    +     3.6e-08   50.1   0.6  rRNA from 1 species  
URS0002578C79                         -          6o9j_A               -                3     117       2     116       1     116     116    +     3.6e-08   50.1   1.1  rRNA from 1 species  
URS0000E4CC46                         -          6o9j_A               -                3      68       2      67       1      67      67    +     3.6e-08   50.1   3.3  rRNA from 3 species  
URS0000C4D8D1                         -          6o9j_A               -               26     116      22     112      11     113     113    +     3.8e-08   50.1   2.5  rRNA from 1 species  
URS0001A05A31                         -          6o9j_A               -               15     116      14     115       2     116     116    +     3.8e-08   50.1   0.4  rRNA from 1 species  
AP019782.1/1732525-1732639            -          6o9j_A               -                3     116       2     114       1     115     115    +     3.8e-08   50.1   3.2  AP019782.1 Methylogaea oryzae E10 DNA, complete genome  
NR_075499.1                           -          6o9j_A               -                7     111       4     107       1     113     114    +     3.8e-08   50.1   1.5  Marinomonas sp. MWYL1 strain MWYL1 5S ribosomal RNA, complete sequence 
URS0002890917                         -          6o9j_A               -                4     115       3     114       1     116     116    +     3.8e-08   50.1   2.3  rRNA from 0 species  
URS000272B6D2                         -          6o9j_A               -                3      86       2      85       1      87      87    +     3.8e-08   50.1   0.2  rRNA from 1 species  
URS0000D8AAC3                         -          6o9j_A               -                3     115       2     114       1     116     116    +     3.8e-08   50.1   1.4  rRNA from 1 species  
PJNH01000007.1/1109-994               -          6o9j_A               -                4     116       3     115       1     116     116    +     3.8e-08   50.0   1.9  PJNH01000007.1 Halalkalibacillus sediminis strain B3227 contig7, whole genome shotgun sequence  
RBZP01000002.1/526186-526072          -          6o9j_A               -                8     116       7     114       1     115     115    +     3.8e-08   50.0   2.7  RBZP01000002.1 Oceanobacillus halophilus strain DSM 23996 NODE_2_length_526410_cov_131.498, whole genome shotgun sequence  
SZVP01000237.1/1-86                   -          6o9j_A               -               32     115       2      84       1      86      86    +     3.8e-08   50.0   1.3  SZVP01000237.1 Colwellia ponticola strain OISW-25 contig244, whole genome shotgun sequence  
URS00021C06A4                         -          6o9j_A               -                5     116       4     115       1     116     116    +     3.9e-08   50.0   1.6  rRNA from 2 species  
URS0002696285                         -          6o9j_A               -               15     114      12     111       1     112     112    +     3.9e-08   50.0   1.2  rRNA from 1 species  
URS0002682016                         -          6o9j_A               -               15     114      12     111       1     112     112    +     3.9e-08   50.0   1.2  rRNA from 1 species  
NR_075152.1                           -          6o9j_A               -                2     113       4     114       3     115     115    +     3.9e-08   50.0   2.7  Chromobacterium violaceum ATCC 12472 strain ATCC 12472 5S ribosomal RNA, complete sequence 
URS0000530242                         -          6o9j_A               -                2     113     129     239     128     240     240    +     3.9e-08   50.0   2.7  rRNA from 1 species  
URS000271F699                         -          6o9j_A               -                3     116       2     114       1     115     115    +     3.9e-08   50.0   1.9  rRNA from 1 species  
URS00022F0031                         -          6o9j_A               -                3      69       2      68       1      69      69    +     3.9e-08   50.0   5.1  rRNA from 5 species  
URS00022D3F35                         -          6o9j_A               -                3     102       2     100       1     100     100    +       4e-08   50.0   2.7  rRNA from 1 species  
URS00021C028E                         -          6o9j_A               -                3     102       2     100       1     100     100    +       4e-08   50.0   2.4  rRNA from 2 species  
URS000265CDDA                         -          6o9j_A               -                5     116       4     115       1     116     116    +       4e-08   50.0   3.2  rRNA from 1 species  
URS0000010BE2                         -          6o9j_A               -                2     116       3     114       2     115     118    +     4.1e-08   50.0   1.4  rRNA from 2 species  
URS00026EEF7A                         -          6o9j_A               -                9     115       3     109       1     111     111    +     4.1e-08   50.0   3.2  rRNA from 1 species  
URS00026EEF42                         -          6o9j_A               -                5     113       2     110       1     111     111    +     4.3e-08   49.9   2.8  rRNA from 1 species  
M35565.1/3-118                        -          6o9j_A               -                3     114       2     113       1     116     116    +     4.3e-08   49.9   0.6  B.alba 5S ribosomal RNA.  
URS000076D363                         -          6o9j_A               -                3     116       2     112       1     113     113    +     4.3e-08   49.9   1.8  rRNA from 3 species  
URS000070C0B2                         -          6o9j_A               -                4     107       3     106       1     116     116    +     4.3e-08   49.9   1.9  rRNA from 2 species  
URS0000A60B9A                         -          6o9j_A               -               13     115      10     112       3     114     114    +     4.3e-08   49.9   3.0  rRNA from 1 species  
URS000082F49E                         -          6o9j_A               -                5     115       2     112       1     114     115    +     4.3e-08   49.9   2.7  rRNA from 1 species  
URS00026A3FED                         -          6o9j_A               -                3      69       2      68       1      74      75    +     4.3e-08   49.9   5.0  rRNA from 1 species  
URS0000AE1F9A                         -          6o9j_A               -                3     116       2     115       1     116     116    +     4.3e-08   49.9   2.4  rRNA from 1 species  
URS000226A379                         -          6o9j_A               -                4     104       3     103       1     103     103    +     4.4e-08   49.9   2.1  rRNA from 1 species  
URS00021C8D08                         -          6o9j_A               -                5     111       2     105       1     107     107    +     4.4e-08   49.9   1.3  rRNA from 1 species  
URS00007BD79E                         -          6o9j_A               -                5     116       4     115       1     116     116    +     4.4e-08   49.8   3.2  rRNA from 5 species  
URS000221ED4C                         -          6o9j_A               -               20     116       3      98       1      99      99    +     4.4e-08   49.8   3.6  rRNA from 2 species  
URS0000CD73E2                         -          6o9j_A               -                3      66       2      65       1      66      66    +     4.4e-08   49.8   4.2  rRNA from 4 species  
URS00026A0D4C                         -          6o9j_A               -               16     114      13     111       1     112     112    +     4.5e-08   49.8   1.0  rRNA from 1 species  
URS000289203B                         -          6o9j_A               -                4     115       3     116       1     118     118    +     4.5e-08   49.8   3.0  rRNA from 0 species  
URS0000DDD54D                         -          6o9j_A               -                4     116       1     112       1     113     115    +     4.5e-08   49.8   0.9  rRNA from 1 species  
URS000082F8E6                         -          6o9j_A               -                4     115       3     124       1     126     126    +     4.5e-08   49.8   0.8  rRNA from 1 species  
URS00021A7721                         -          6o9j_A               -               15     116      14     115       2     116     116    +     4.6e-08   49.8   0.5  rRNA from 1 species  
URS0000ABF6FE                         -          6o9j_A               -                3      85       2      84       1      84      84    +     4.6e-08   49.8   1.7  rRNA from 1 species  
URS00028D7C49                         -          6o9j_A               -                3      81       2      80       1      80      80    +     4.6e-08   49.8   0.5  rRNA from 0 species  
URS000250A20C                         -          6o9j_A               -                3     116       2     115       1     116     116    +     4.6e-08   49.8   0.6  rRNA from 1 species  
URS0000ED426E                         -          6o9j_A               -                3     115       2     114       1     116     116    +     4.6e-08   49.8   6.6  rRNA from 1 species  
URS0000D0C8AD                         -          6o9j_A               -               13     116     119     222     107     223     223    +     4.6e-08   49.8   1.0  rRNA from 1 species  
URS0002775241                         -          6o9j_A               -               34     114       2      82       1      85      85    +     4.7e-08   49.8   0.4  rRNA from 1 species  
URS0000EDC98D                         -          6o9j_A               -                2     115     177     290     176     292     292    +     4.7e-08   49.8   2.5  rRNA from 1 species  
BMEY01000010.1/141984-141869          -          6o9j_A               -                3     116       2     115       1     116     116    +     4.7e-08   49.8   1.4  BMEY01000010.1 Ornithinibacillus halotolerans CGMCC 1.12408 DNA, sequence10, whole genome shotgun sequence  
URS000272DDDA                         -          6o9j_A               -                5     116       4     115       1     116     116    +     4.7e-08   49.7   1.3  rRNA from 1 species  
URS0000B1D12C                         -          6o9j_A               -                2     116       1     116       1     117     117    +     4.7e-08   49.7   1.0  rRNA from 4 species  
URS0000DE5753                         -          6o9j_A               -               33     115       2      84       1      86      86    +     4.8e-08   49.7   0.6  rRNA from 1 species  
URS0000509506                         -          6o9j_A               -               35     116       3      84       1      85      85    +     4.8e-08   49.7   1.2  rRNA from 1 species  
URS00028F366A                         -          6o9j_A               -                6     117       5     116       1     116     116    +     4.8e-08   49.7   0.2  rRNA from 0 species  
URS0002294934                         -          6o9j_A               -                3     116       2     112       1     113     113    +     4.8e-08   49.7   1.7  rRNA from 1 species  
URS000221A5FC                         -          6o9j_A               -                5     115       4     114       1     116     116    +     4.8e-08   49.7   1.0  rRNA from 1 species  
URS0002783DE4                         -          6o9j_A               -                5     116       4     116       1     117     117    +     4.8e-08   49.7   2.4  rRNA from 1 species  
URS0000E5E89C                         -          6o9j_A               -               18     116      17     116       5     117     117    +     4.9e-08   49.7   0.9  rRNA from 1 species  
URS0000F00724                         -          6o9j_A               -               12     106      11     104       2     114     114    +     4.9e-08   49.7   0.6  rRNA from 1 species  
URS0002233D38                         -          6o9j_A               -               15     116      14     115       2     116     116    +     4.9e-08   49.7   1.0  rRNA from 1 species  
URS000290EA02                         -          6o9j_A               -                3     117       2     115       1     115     115    +     4.9e-08   49.7   0.4  rRNA from 0 species  
URS0000DE028C                         -          6o9j_A               -                4     111       3     109       1     115     115    +       5e-08   49.7   1.1  rRNA from 1 species  
URS000017252D                         -          6o9j_A               -                3     116       2     115       1     116     116    +       5e-08   49.7   1.5  rRNA from 8 species  
URS0001D49246                         -          6o9j_A               -                3      67       2      66       1      69     138    +       5e-08   49.7   3.4  rRNA from 1 species  
URS0002726894                         -          6o9j_A               -                3     115       2     114       1     116     116    +       5e-08   49.7   1.5  rRNA from 1 species  
URS00021C9268                         -          6o9j_A               -                6     116       5     115       1     116     116    +       5e-08   49.7   1.8  rRNA from 1 species  
URS0000B20436                         -          6o9j_A               -                4      89       3      88       1      89      89    +     5.1e-08   49.6   0.3  rRNA from 1 species  
URS00010383F9                         -          6o9j_A               -                3     116       2     116       1     117     117    +     5.1e-08   49.6   2.3  rRNA from 1 species  
URS00008EE512                         -          6o9j_A               -                3     116       2     115       1     116     116    +     5.1e-08   49.6   1.5  rRNA from 4 species  
URS000273FECD                         -          6o9j_A               -                3      72       2      71       1      71      71    +     5.2e-08   49.6   4.2  rRNA from 1 species  
URS00022DCFC3                         -          6o9j_A               -                3     116       2     115       1     116     116    +     5.2e-08   49.6   3.0  rRNA from 1 species  
URS00028B48D6                         -          6o9j_A               -               14     111      13     110       4     116     116    +     5.4e-08   49.6   0.6  rRNA from 0 species  
URS00021D823F                         -          6o9j_A               -                4      87       3      86       1      86      86    +     5.4e-08   49.6   0.7  rRNA from 2 species  
URS0001A0D094                         -          6o9j_A               -                4      89       3      88       1      88      88    +     5.5e-08   49.6   0.8  rRNA from 1 species  
URS0000DF2577                         -          6o9j_A               -               38     117       1      79       1      79      79    +     5.5e-08   49.6   3.2  rRNA from 1 species  
LAZH01000049.1/70843-70737            -          6o9j_A               -               15     116       6     106       1     107     107    +     5.5e-08   49.6   3.0  Bacilli bacterium VT-13-104 contig049, whole genome shotgun sequence.  
URS00028AEE02                         -          6o9j_A               -                3     116       2     115       1     116     116    +     5.5e-08   49.6   8.1  rRNA from 0 species  
URS00026C8FED                         -          6o9j_A               -               33     116       2      85       1      86      86    +     5.5e-08   49.6   0.8  rRNA from 1 species  
URS00002267CE                         -          6o9j_A               -               13     115      10     112       1     114     115    +     5.5e-08   49.5   3.0  rRNA from 1 species  
URS0002716687                         -          6o9j_A               -                3     116       2     115       1     116     116    +     5.5e-08   49.5   1.2  rRNA from 1 species  
URS000165D576                         -          6o9j_A               -                2     116     223     338     222     339     339    +     5.5e-08   49.5   3.9  rRNA from 1 species  
URS0001A0D12C                         -          6o9j_A               -                2     116       5     120       4     121     124    +     5.5e-08   49.5   3.9  rRNA from 1 species  
URS000264A9FA                         -          6o9j_A               -                3     114       2     113       1     116     116    +     5.5e-08   49.5   1.0  rRNA from 1 species  
URS00026E0801                         -          6o9j_A               -               26     116       4      94       1      95      95    +     5.5e-08   49.5   0.7  rRNA from 1 species  
URS00028DB115                         -          6o9j_A               -                2     116       1     113       1     114     114    +     5.5e-08   49.5   2.3  rRNA from 0 species  
URS00028E2EC0                         -          6o9j_A               -                5     111       4     109       1     115     115    +     5.6e-08   49.5   4.2  rRNA from 0 species  
URS000134321B                         -          6o9j_A               -                3     115     164     276     162     278     278    +     5.6e-08   49.5   2.1  rRNA from 1 species  
URS000085142A                         -          6o9j_A               -                4     115       3     115       1     117     117    +     5.7e-08   49.5   2.9  rRNA from 1 species  
URS000276E054                         -          6o9j_A               -                3      71       2      70       1      91     117    +     5.7e-08   49.5   5.3  rRNA from 1 species  
URS00028D88B3                         -          6o9j_A               -                3      84       2      83       1      84      84    +     5.7e-08   49.5   1.3  rRNA from 0 species  
URS0000DC5079                         -          6o9j_A               -               14     115       5     105       1     107     108    +     5.7e-08   49.5   0.2  rRNA from 1 species  
URS000276643D                         -          6o9j_A               -               26     116       3      93       1      94      94    +     5.8e-08   49.5   0.9  rRNA from 1 species  
URS00007D4BF6                         -          6o9j_A               -               52     115       1      64       1      66      68    +     5.8e-08   49.5   3.6  rRNA from 1 species  
URS00019FE6F2                         -          6o9j_A               -                4     106       3     105       1     112     113    +     5.8e-08   49.5   3.2  rRNA from 1 species  
URS00028FB83E                         -          6o9j_A               -                5     116       4     115       1     116     116    +     5.8e-08   49.5   1.4  rRNA from 0 species  
URS0000DD7C1D                         -          6o9j_A               -               49     116      64     131      63     132     132    +     5.9e-08   49.5   3.6  rRNA from 1 species  
URS0002666E3C                         -          6o9j_A               -                3     116       2     115       1     116     116    +     5.9e-08   49.5   6.1  rRNA from 1 species  
URS0000A4F7CD                         -          6o9j_A               -               15     116      15     116       4     117     117    +     5.9e-08   49.4   2.4  rRNA from 1 species  
URS0001D08A43                         -          6o9j_A               -                3     116       2     116       1     117     117    +     5.9e-08   49.4   2.2  rRNA from 2 species  
URS0002277535                         -          6o9j_A               -                4     116       3     115       1     116     116    +     5.9e-08   49.4   0.0  rRNA from 1 species  
URS00028E2A95                         -          6o9j_A               -                5     116       4     115       1     116     116    +       6e-08   49.4   2.3  rRNA from 0 species  
URS00003DA533                         -          6o9j_A               -               15     116      12     113       1     114     115    +       6e-08   49.4   2.3  rRNA from 2 species  
URS0002766187                         -          6o9j_A               -                3     116       2     115       1     116     116    +       6e-08   49.4   3.6  rRNA from 0 species  
URS000227B207                         -          6o9j_A               -               11     108       7     102       2     106     106    +       6e-08   49.4   1.8  rRNA from 1 species  
URS000265E33F                         -          6o9j_A               -                4     116       3     115       1     116     116    +       6e-08   49.4   6.3  rRNA from 1 species  
URS0000E10ACD                         -          6o9j_A               -                3      69       2      68       1      69      69    +       6e-08   49.4   4.5  rRNA from 1 species  
URS00007BD159                         -          6o9j_A               -               15     116      14     115       2     116     116    +     6.1e-08   49.4   1.3  rRNA from 3 species  
URS00006A1762                         -          6o9j_A               -                3     114       2     120       1     123     123    +     6.1e-08   49.4   1.5  rRNA from 2 species  
URS0000C99FC0                         -          6o9j_A               -                5     116       4     114       1     115     115    +     6.1e-08   49.4   2.7  rRNA from 1 species  
URS00007D8AE5                         -          6o9j_A               -               13     113      10     110       1     111     111    +     6.2e-08   49.4   2.0  rRNA from 7 species  
URS00027799FD                         -          6o9j_A               -               20     116       2      97       1      98      98    +     6.2e-08   49.4   3.5  rRNA from 1 species  
URS0002894685                         -          6o9j_A               -                3     117       2     116       1     116     116    +     6.3e-08   49.4   0.3  rRNA from 0 species  
URS00026D85FF                         -          6o9j_A               -                4      87       3      86       1      87      87    +     6.3e-08   49.4   0.6  rRNA from 1 species  
URS0000A3CFEF                         -          6o9j_A               -               13     116      12     115       2     116     116    +     6.3e-08   49.4   1.5  rRNA from 1 species  
URS0000EFFCF0                         -          6o9j_A               -                8     112       7     111       2     116     116    +     6.3e-08   49.4   0.8  rRNA from 1 species  
URS00010E1DC8                         -          6o9j_A               -                2     116     155     268     154     269     269    +     6.3e-08   49.3   2.7  rRNA from 1 species  
MRYI01000011.1/203144-203043          -          6o9j_A               -               15     116       2     101       1     102     102    +     6.4e-08   49.3   1.0  MRYI01000011.1 Hahella sp. CCB-MM4 Scaffold11, whole genome shotgun sequence  
URS0000ECB751                         -          6o9j_A               -               36     115       3      82       1      84      84    +     6.5e-08   49.3   1.0  rRNA from 1 species  
URS00020D793F                         -          6o9j_A               -               12     107      15     109       5     118     122    +     6.5e-08   49.3   0.9  rRNA from 1 species  
URS0000F00CFD                         -          6o9j_A               -               13     116      12     115       1     116     116    +     6.6e-08   49.3   2.6  rRNA from 2 species  
M58416.1                              -          6o9j_A               -                6     116       5     115       1     116     116    +     6.6e-08   49.3   4.0  Clostridium tyrobutyricum 5S ribosomal RNA 
URS0000E09A3D                         -          6o9j_A               -               16     108       8      99       2     103     103    +     6.6e-08   49.3   3.2  rRNA from 1 species  
URS0000BB9E3B                         -          6o9j_A               -                4     116       1     112       1     113     114    +     6.6e-08   49.3   2.9  rRNA from 1 species  
URS00026DC00E                         -          6o9j_A               -                3      68       2      67       1      68      68    +     6.6e-08   49.3   4.8  rRNA from 1 species  
URS0002788E85                         -          6o9j_A               -                4     116       3     115       1     116     116    +     6.6e-08   49.3   1.4  rRNA from 1 species  
URS0000AE7458                         -          6o9j_A               -               30     117       2      88       1      88      88    +     6.6e-08   49.3   2.3  rRNA from 1 species  
URS0002684350                         -          6o9j_A               -                5     114       2     110       1     111     111    +     6.8e-08   49.3   0.7  rRNA from 1 species  
URS0000F006A1                         -          6o9j_A               -                3     116       2     115       1     116     116    +     6.8e-08   49.2   5.1  rRNA from 1 species  
NR_103875.1                           -          6o9j_A               -                3     114       5     114       3     117     117    +     6.9e-08   49.2   1.6  Neisseria meningitidis MC58 strain MC58 5S ribosomal RNA, complete sequence >NR_103877.1 Neisseria gonorrhoeae FA 1090 strain FA 1090 5S ribosomal RNA, complete sequence 
URS00001C011F                         -          6o9j_A               -                3     114       5     114       3     117     119    +     6.9e-08   49.2   1.6  rRNA from 1 species  
URS000287A65F                         -          6o9j_A               -               12     115      11     114       1     116     116    +       7e-08   49.2   2.5  rRNA from 0 species  
URS000273A49F                         -          6o9j_A               -                4     115       3     113       1     115     115    +       7e-08   49.2   2.8  rRNA from 1 species  
LAHP01000046.1/3582-3494              -          6o9j_A               -               28     116       1      88       1      89      89    +     7.1e-08   49.2   1.6  Arsukibacterium sp. MJ3 EFN4V4RJ, whole genome shotgun sequence.  
URS00021C93DB                         -          6o9j_A               -               13     116      12     115       2     116     116    +     7.1e-08   49.2   1.4  rRNA from 2 species  
URS0002871226                         -          6o9j_A               -               22     116       5      99       1     100     100    +     7.1e-08   49.2   2.5  rRNA from 0 species  
URS000050E5E6                         -          6o9j_A               -                4     116       3     115       1     116     116    +     7.2e-08   49.2   4.3  rRNA from 4 species  
URS0000F00663                         -          6o9j_A               -                3     116       3     116       1     117     117    +     7.2e-08   49.2   3.9  rRNA from 1 species  
URS0000741AC7                         -          6o9j_A               -               13     116      10     113       1     114     115    +     7.2e-08   49.2   3.2  rRNA from 2 species  
URS00007E9E28                         -          6o9j_A               -                6     115       6     115       1     117     118    +     7.2e-08   49.2   2.0  rRNA from 1 species  
URS00027C2BD3                         -          6o9j_A               -                5     117       4     115       1     115     115    +     7.3e-08   49.2   0.6  rRNA from 1 species  
URS00000BCA9E                         -          6o9j_A               -               27     115       1      88       1      90      91    +     7.3e-08   49.2   0.1  rRNA from 1 species  
URS0000509B7E                         -          6o9j_A               -               27     115       1      88       1      90      91    +     7.3e-08   49.2   0.1  rRNA from 1 species  
URS0000B04585                         -          6o9j_A               -                4     115       3     114       1     116     116    +     7.3e-08   49.2   2.0  rRNA from 1 species  
URS0002676D2D                         -          6o9j_A               -                8     115       7     113       1     115     115    +     7.4e-08   49.1   0.9  rRNA from 1 species  
URS0000E087AB                         -          6o9j_A               -                3      68       2      67       1      68      68    +     7.4e-08   49.1   3.0  rRNA from 1 species  
URS00008FBBE7                         -          6o9j_A               -                3     116       2     116       1     117     117    +     7.4e-08   49.1   2.8  rRNA from 10 species  
URS00017D3FFE                         -          6o9j_A               -                3     116       2     114       1     115     168    +     7.4e-08   49.1   2.6  rRNA from 1 species  
URS00022CFBEB                         -          6o9j_A               -                3      85       2      85       1      86      86    +     7.5e-08   49.1   0.7  rRNA from 1 species  
URS0001D099A0                         -          6o9j_A               -               12     116       3     105       1     106     106    +     7.6e-08   49.1   5.1  rRNA from 1 species  
URS00021B92AE                         -          6o9j_A               -               28     116      16     103       2     104     105    +     7.6e-08   49.1   0.7  rRNA from 1 species  
URS00022DC421                         -          6o9j_A               -                4     115       3     112       1     113     114    +     7.7e-08   49.1   0.8  rRNA from 1 species  
URS000226ABEB                         -          6o9j_A               -                3     116       2     115       1     116     116    +     7.7e-08   49.1   2.7  rRNA from 1 species  
AB013373.1                            -          6o9j_A               -                3     114    3257    3368    3255    3371    6503    +     7.8e-08   49.1   4.0  Bacillus halodurans C-125 23S, 5S and 16S rRNA genes and tRNA-Ala, Arg, Gly, Leu, Lys, Pro, Thr and Val genes region 
URS000224F280                         -          6o9j_A               -                3     105       2     104       1     114     118    +     7.8e-08   49.1   0.8  rRNA from 1 species  
URS00028D1ED5                         -          6o9j_A               -                3     116       2     114       1     115     115    +     7.8e-08   49.1   8.2  rRNA from 0 species  
LR700950.1/1-107                      -          6o9j_A               -               12     117       5     107       1     107     107    +     7.8e-08   49.1   1.0  LR700950.1 Terribacillus sp. AE2B 122 genome assembly, scaffold: Scaffold9, whole genome shotgun sequence  
URS00019E14DC                         -          6o9j_A               -                3     116       2     115       1     116     116    +     7.8e-08   49.1   2.0  rRNA from 1 species  
URS0000E4C9AD                         -          6o9j_A               -               30     116       1      86       1      87      87    +     7.8e-08   49.1   1.8  rRNA from 1 species  
URS00027917EC                         -          6o9j_A               -               20     111       6      96       1     102     102    +       8e-08   49.0   1.6  rRNA from 1 species  
URS0000683DFD                         -          6o9j_A               -               12     111      11     109       2     115     115    +       8e-08   49.0   0.1  rRNA from 1 species  
MJIL01000047.1/151164-151089          -          6o9j_A               -               42     117       1      76       1      76      76    +     8.1e-08   49.0   1.8  Photobacterium sp. 13-12 C2027, whole genome shotgun sequence.  
URS0000E49902                         -          6o9j_A               -                4      86       3      85       1      86      86    +     8.2e-08   49.0   0.6  rRNA from 1 species  
URS0000AD1B66                         -          6o9j_A               -                3      66       2      65       1      65      65    +     8.2e-08   49.0   3.7  rRNA from 1 species  
NR_075573.1                           -          6o9j_A               -                4     114       2     119       1     122     123    +     8.3e-08   49.0   1.6  Candidatus Riesia pediculicola USDA strain USDA 5S ribosomal RNA, complete sequence 
URS0000B195DF                         -          6o9j_A               -                3     116       2     112       1     113     113    +     8.4e-08   49.0   1.0  rRNA from 1 species  
URS000209ED1B                         -          6o9j_A               -                3     116       2     115       1     116     116    +     8.4e-08   49.0   1.1  rRNA from 2 species  
URS00022C0E8A                         -          6o9j_A               -                4     116       3     115       1     116     116    +     8.4e-08   49.0   0.4  rRNA from 1 species  
URS0000DC4AC5                         -          6o9j_A               -                3      66       2      65       1      65      65    +     8.5e-08   48.9   3.9  rRNA from 4 species  
URS0000AE8A7B                         -          6o9j_A               -                3      68       2      67       1      68      68    +     8.6e-08   48.9   5.0  rRNA from 8 species  
URS00022D647E                         -          6o9j_A               -                5     116       4     115       1     116     116    +     8.6e-08   48.9   2.3  rRNA from 1 species  
AP012224.1/4116462-4116349            -          6o9j_A               -                3     115       2     112       1     114     114    +     8.6e-08   48.9   4.4  Pseudogulbenkiania sp. NH8B DNA, complete genome.  
URS0000B1ED9C                         -          6o9j_A               -                2     116       1     113       1     114     114    +     8.8e-08   48.9   0.8  rRNA from 1 species  
URS00003243DB                         -          6o9j_A               -               36     116       2      82       1      83      83    +     8.8e-08   48.9   1.4  rRNA from 1 species  
URS0000E0FE3F                         -          6o9j_A               -               13     110       5     101       3     104     104    +     8.8e-08   48.9   2.0  rRNA from 3 species  
URS0000F00C27                         -          6o9j_A               -                3     114       2     113       1     114     114    +     8.8e-08   48.9   2.8  rRNA from 1 species  
URS00027B06E3                         -          6o9j_A               -                3     116       2     115       1     116     116    +     8.8e-08   48.9   1.1  rRNA from 1 species  
URS0002713F01                         -          6o9j_A               -                3     116       2     113       1     114     114    +     8.9e-08   48.9   2.6  rRNA from 1 species  
NR_103293.1                           -          6o9j_A               -                3     116       2     115       1     116     116    +     8.9e-08   48.9   3.0  Bacillus pseudofirmus OF4 strain OF4 5S ribosomal RNA, complete sequence 
URS000221C8A4                         -          6o9j_A               -               15     116      14     115       2     116     116    +       9e-08   48.9   1.9  rRNA from 1 species  
URS0000BFC0AF                         -          6o9j_A               -                3     116       2     115       1     116     116    +     9.1e-08   48.9   3.0  rRNA from 2 species  
URS0000AE1E7E                         -          6o9j_A               -               13     116      10     113       1     114     115    +     9.1e-08   48.9   2.1  rRNA from 1 species  
URS00019FB82F                         -          6o9j_A               -               21     116       2      96       1      97      97    +     9.2e-08   48.8   3.7  rRNA from 1 species  
URS0000B4B306                         -          6o9j_A               -                3     102       2     100       1     100     100    +     9.2e-08   48.8   2.4  rRNA from 1 species  
URS000269EBD4                         -          6o9j_A               -                4     115       1     111       1     111     111    +     9.4e-08   48.8   1.2  rRNA from 1 species  
URS0000B11A54                         -          6o9j_A               -               14     113      11     110       1     114     115    +     9.4e-08   48.8   0.5  rRNA from 1 species  
JABXIQ010000038.1/1-85                -          6o9j_A               -               36     116       4      84       1      85      85    +     9.6e-08   48.8   0.5  JABXIQ010000038.1 MAG: Kangiellaceae bacterium isolate HF-Din12 c_000000002743, whole genome shotgun sequence  
URS000218F415                         -          6o9j_A               -                3     116       2     114       1     115     115    +     9.7e-08   48.8   3.9  rRNA from 1 species  
URS0000C96C14                         -          6o9j_A               -                3     116       2     115       1     116     116    +     9.8e-08   48.8   2.1  rRNA from 2 species  
URS00026E2D8A                         -          6o9j_A               -                7      85       6      84       1      86      86    +     9.8e-08   48.7   0.8  rRNA from 1 species  
BMJS01000015.1/33136-33250            -          6o9j_A               -                4     116       3     114       1     115     115    +     9.9e-08   48.7   0.9  BMJS01000015.1 Cysteiniphilum litorale CGMCC 1.15758 DNA, sequence015, whole genome shotgun sequence  
URS00022420B5                         -          6o9j_A               -                3     116       2     115       1     116     116    +       1e-07   48.7   2.4  rRNA from 1 species  
FMYK01000001.1/773491-773402          -          6o9j_A               -               27     115       1      88       1      90      90    +       1e-07   48.7   0.1  FMYK01000001.1 Acinetobacter marinus ANC 3699 genome assembly, contig: Ga0116952_101, whole genome shotgun sequence  
URS00009CC519                         -          6o9j_A               -                4     115       3     113       1     115     115    +       1e-07   48.7   3.6  rRNA from 1 species  
URS0000DD5FB3                         -          6o9j_A               -                3     100       2      98       1      99      99    +       1e-07   48.7   2.7  rRNA from 1 species  
URS000029B330                         -          6o9j_A               -                4     114       3     113       1     116     116    +       1e-07   48.7   3.9  rRNA from 3 species  
URS0000AC7F6E                         -          6o9j_A               -                3     116       2     115       1     116     116    +       1e-07   48.7   3.0  rRNA from 1 species  
URS000268636F                         -          6o9j_A               -                4     104       1      99       1     100     100    +       1e-07   48.7   2.0  rRNA from 1 species  
URS0000BE5F0F                         -          6o9j_A               -                3     116       2     115       1     116     116    +       1e-07   48.7   3.7  rRNA from 1 species  
URS00002A86B2                         -          6o9j_A               -                3     116       3     116       1     117     118    +       1e-07   48.7   2.8  rRNA from 1 species  
JAALOD010000026.1/752-867             -          6o9j_A               -                3     113       2     112       1     115     116    +       1e-07   48.7   4.4  JAALOD010000026.1 MAG: Candidatus Udaeobacter sp. isolate AEW3 Udaeo2_26, whole genome shotgun sequence  
URS00027A3152                         -          6o9j_A               -                3     116       2     115       1     116     116    +       1e-07   48.7   0.9  rRNA from 1 species  
URS000218B09A                         -          6o9j_A               -                2     115       4     117       3     119     122    +       1e-07   48.7   1.7  rRNA from 1 species  
JACHXP010000021.1/66660-66576         -          6o9j_A               -               34     116       2      84       1      85      85    +       1e-07   48.7   2.8  JACHXP010000021.1 Halomonas cerina strain CECT 7282 Ga0372400_21, whole genome shotgun sequence  
JRUN01000032.1/170-285                -          6o9j_A               -                3     116       2     115       1     116     116    +       1e-07   48.7   2.0  Bacillus ginsengihumi strain M2.11 NODE_32, whole genome shotgun sequence.  
URS000220499F                         -          6o9j_A               -                3      89       2      89       1      96      96    +       1e-07   48.7   3.4  rRNA from 1 species  
URS000225D32F                         -          6o9j_A               -               17     116       2     100       1     101     101    +     1.1e-07   48.7   3.4  rRNA from 1 species  
URS0000CF3B2A                         -          6o9j_A               -               26     116       2      91       1      92      92    +     1.1e-07   48.6   0.9  rRNA from 2 species  
URS0000D45677                         -          6o9j_A               -               21     116       4      99       2     100     100    +     1.1e-07   48.6   2.4  rRNA from 1 species  
URS0002246B5B                         -          6o9j_A               -                3     116       2     115       1     116     116    +     1.1e-07   48.6   2.2  rRNA from 1 species  
URS000117F140                         -          6o9j_A               -               29     115       1      86       1      88      88    +     1.1e-07   48.6   1.1  rRNA from 1 species  
URS0000DCF2BF                         -          6o9j_A               -               27     115       2      89       1      91      92    +     1.1e-07   48.6   0.1  rRNA from 1 species  
URS0000A554D4                         -          6o9j_A               -                3     116       2     115       1     116     116    +     1.1e-07   48.6   1.5  rRNA from 2 species  
URS000003B77A                         -          6o9j_A               -                4     114       3     113       1     115     115    +     1.1e-07   48.6   4.1  rRNA from 1 species  
URS00022C9568                         -          6o9j_A               -                4     115       3     116       1     118     118    +     1.1e-07   48.6   2.5  rRNA from 1 species  
URS00008565D9                         -          6o9j_A               -                3     117       2     116       1     116     116    +     1.1e-07   48.6   0.3  rRNA from 2 species  
URS0001C7B0F4                         -          6o9j_A               -                3      85       2      85       1      85      85    +     1.1e-07   48.6   0.7  rRNA from 2 species  
URS0000E236BB                         -          6o9j_A               -                2     116      61     175      60     176     176    +     1.1e-07   48.6   1.2  rRNA from 1 species  
URS0000E5C161                         -          6o9j_A               -                2     116       3     117       2     118     118    +     1.1e-07   48.6   1.2  rRNA from 1 species  
URS00027B2784                         -          6o9j_A               -                3     116       2     112       1     113     113    +     1.1e-07   48.6   1.1  rRNA from 1 species  
URS0002731EC9                         -          6o9j_A               -                4      86       3      85       1      86      86    +     1.1e-07   48.6   0.8  rRNA from 1 species  
URS0000751B9B                         -          6o9j_A               -                4     115       1     110       1     112     113    +     1.1e-07   48.6   0.4  rRNA from 1 species  
URS0000DDCCD5                         -          6o9j_A               -               19     116       5     101       1     102     102    +     1.1e-07   48.6   2.7  rRNA from 1 species  
URS00021FF64C                         -          6o9j_A               -               18     108      11     100       2     104     104    +     1.1e-07   48.6   2.3  rRNA from 1 species  
URS0002029680                         -          6o9j_A               -                3      69       2      68       1      69      69    +     1.1e-07   48.6   4.5  rRNA from 1 species  
URS0000E2446B                         -          6o9j_A               -               14     116      13     115       2     116     116    +     1.1e-07   48.6   0.9  rRNA from 1 species  
URS0001127E69                         -          6o9j_A               -                2     116       1     115       1     116     116    +     1.1e-07   48.6   1.8  rRNA from 1 species  
URS000273C818                         -          6o9j_A               -                2      82       1      81       1      81      81    +     1.1e-07   48.6   1.3  rRNA from 1 species  
URS000263A3A7                         -          6o9j_A               -                3     115       2     114       1     116     116    +     1.1e-07   48.6   4.4  rRNA from 1 species  
NR_075340.1                           -          6o9j_A               -                2     116       4     115       3     116     118    +     1.1e-07   48.5   0.7  Nitrosospira multiformis ATCC 25196 strain ATCC 25196 5S ribosomal RNA, complete sequence 
URS000286F442                         -          6o9j_A               -               22     110       4      91       1      98      98    +     1.1e-07   48.5   1.4  rRNA from 0 species  
URS00019C4C08                         -          6o9j_A               -                3     116       2     115       1     116     116    +     1.2e-07   48.5   2.7  rRNA from 1 species  
URS000252C68E                         -          6o9j_A               -                3     114       2     113       1     116     116    +     1.2e-07   48.5   6.5  rRNA from 1 species  
URS0001A0A3EC                         -          6o9j_A               -                3      67       2      66       1      67      67    +     1.2e-07   48.5   4.4  rRNA from 2 species  
URS00007D5F2A                         -          6o9j_A               -               18     115      17     114       5     116     116    +     1.2e-07   48.5   0.8  rRNA from 1 species  
URS000227389F                         -          6o9j_A               -                3     116       2     115       1     116     116    +     1.2e-07   48.5   2.1  rRNA from 1 species  
URS00019E1ADD                         -          6o9j_A               -                5     116       2     114       1     115     116    +     1.2e-07   48.5   3.0  rRNA from 1 species  
URS00019E6507                         -          6o9j_A               -                5     116       2     114       1     115     116    +     1.2e-07   48.5   3.0  rRNA from 1 species  
URS0000E1B73B                         -          6o9j_A               -                4     116       3     112       1     113     113    +     1.2e-07   48.5   2.4  rRNA from 1 species  
URS00025A7A49                         -          6o9j_A               -               10     113       7     109       1     110     110    +     1.2e-07   48.4   0.2  rRNA from 2 species  
QPJJ01000003.1/349092-348976          -          6o9j_A               -                3     116       2     116       1     117     117    +     1.2e-07   48.4   1.6  QPJJ01000003.1 Saliterribacillus persicus strain DSM 27696 Ga0244572_103, whole genome shotgun sequence  
URS000289F0E9                         -          6o9j_A               -                3     116       2     115       1     116     116    +     1.2e-07   48.4   7.3  rRNA from 0 species  
URS00028E0516                         -          6o9j_A               -                3     116       2     114       1     115     115    +     1.3e-07   48.4   6.1  rRNA from 0 species  
URS0000DEA334                         -          6o9j_A               -                3     116       2     114       1     115     504    +     1.3e-07   48.4   0.8  rRNA from 1 species  
LAZH01000043.1/55356-55242            -          6o9j_A               -                4     116       3     114       1     115     115    +     1.3e-07   48.4   2.3  Bacilli bacterium VT-13-104 contig043, whole genome shotgun sequence.  
URS000271D1CE                         -          6o9j_A               -                4      86       3      85       1      85      85    +     1.3e-07   48.4   0.3  rRNA from 1 species  
CP045403.1/308665-308781              -          6o9j_A               -                3     116       2     116       1     117     117    +     1.3e-07   48.4   2.4  CP045403.1 Bacillus sp. THAF10 chromosome, complete genome  
URS000290CD0C                         -          6o9j_A               -               25     116       4      94       1      95      95    +     1.3e-07   48.4   2.7  rRNA from 0 species  
URS0002633891                         -          6o9j_A               -                5     116       4     115       1     116     116    +     1.3e-07   48.4   2.7  rRNA from 2 species  
URS0000E595A8                         -          6o9j_A               -                3      92       2      91       1     111     121    +     1.3e-07   48.4   1.7  rRNA from 1 species  
URS00012A5591                         -          6o9j_A               -                3      85       2      85       1      86      86    +     1.3e-07   48.4   0.4  rRNA from 1 species  
URS00029017DD                         -          6o9j_A               -                3     116       2     115       1     116     116    +     1.3e-07   48.4   0.8  rRNA from 0 species  
URS000264D433                         -          6o9j_A               -               32     117       2      87       1      87      87    +     1.3e-07   48.4   0.3  rRNA from 1 species  
URS0000CD85C2                         -          6o9j_A               -               26     116       2      91       1      92      92    +     1.3e-07   48.4   1.4  rRNA from 1 species  
URS0000C99BBC                         -          6o9j_A               -               30     115       2      87       1      89      89    +     1.3e-07   48.3   2.5  rRNA from 1 species  
URS00008595AD                         -          6o9j_A               -                3     117       2     116       1     116     116    +     1.3e-07   48.3   0.4  rRNA from 5 species  
URS00025B1AC8                         -          6o9j_A               -                3     117       2     116       1     116     116    +     1.3e-07   48.3   1.1  rRNA from 1 species  
URS0000EDEC5D                         -          6o9j_A               -               15     115      15     115       2     117     117    +     1.3e-07   48.3   3.6  rRNA from 1 species  
URS00019BB99B                         -          6o9j_A               -                3     117       2     116       1     116     116    +     1.3e-07   48.3   0.4  rRNA from 1 species  
URS0000F004EA                         -          6o9j_A               -               12     106      11     104       2     114     114    +     1.3e-07   48.3   0.8  rRNA from 1 species  
URS000079232B                         -          6o9j_A               -                5     116       4     115       1     116     116    +     1.3e-07   48.3   2.7  rRNA from 5 species  
URS0000B350A6                         -          6o9j_A               -                4     115       3     112       1     114     114    +     1.3e-07   48.3   3.2  rRNA from 1 species  
URS00028A3B1F                         -          6o9j_A               -                4     114       3     113       1     116     116    +     1.3e-07   48.3   2.3  rRNA from 0 species  
URS000220DFD6                         -          6o9j_A               -               15     116      14     115       2     116     116    +     1.4e-07   48.3   0.9  rRNA from 1 species  
URS000263B2FF                         -          6o9j_A               -                3      66       2      65       1      65      65    +     1.4e-07   48.3   2.8  rRNA from 2 species  
URS0001A11088                         -          6o9j_A               -               13     116      10     113       1     114     115    +     1.4e-07   48.3   2.3  rRNA from 1 species  
URS0000A1ED79                         -          6o9j_A               -                4      88       3      87       1      88      88    +     1.4e-07   48.3   0.5  rRNA from 2 species  
GL349413.1/838467-838580              -          6o9j_A               -                4     114       3     111       1     114     114    +     1.4e-07   48.3   1.5  GL349413.1 Neisseria sp. oral taxon 014 str. F0314 genomic scaffold supercont1.3, whole genome shotgun sequence  
URS00028F82C0                         -          6o9j_A               -                3     115       2     110       1     112     112    +     1.4e-07   48.2   0.5  rRNA from 0 species  
URS00028C9779                         -          6o9j_A               -                5      83       2      80       1      80      80    +     1.4e-07   48.2   0.9  rRNA from 0 species  
URS00028E2BB6                         -          6o9j_A               -                3     116       2     115       1     116     116    +     1.4e-07   48.2   1.2  rRNA from 0 species  
URS0001364EF4                         -          6o9j_A               -               17     115      17     115       9     117     117    +     1.4e-07   48.2   1.9  rRNA from 1 species  
Z11823.1                              -          6o9j_A               -                3     116       2     115       1     116     116    +     1.4e-07   48.2   3.5  B.methanolicus 5S ribosomal RNA 
URS0000EFF676                         -          6o9j_A               -                2     115       2     113       1     115     116    +     1.4e-07   48.2   2.0  rRNA from 1 species  
URS000288B715                         -          6o9j_A               -                4     116       3     115       1     116     116    +     1.5e-07   48.2   3.7  rRNA from 0 species  
URS00026B7480                         -          6o9j_A               -               28     116       1      87       1      88      88    +     1.5e-07   48.2   2.0  rRNA from 1 species  
URS0000CADFC8                         -          6o9j_A               -               30     116       2      87       1      88      88    +     1.5e-07   48.2   1.5  rRNA from 1 species  
JACHHZ010000006.1/54790-54675         -          6o9j_A               -                3     116       2     115       1     116     116    +     1.5e-07   48.2   3.3  JACHHZ010000006.1 Povalibacter uvarum strain DSM 26723 Ga0415266_06, whole genome shotgun sequence  
URS0002902A0B                         -          6o9j_A               -               15     115      14     114       1     116     116    +     1.5e-07   48.2   1.2  rRNA from 0 species  
URS00021B0E0E                         -          6o9j_A               -               25     116       9     100       1     101     101    +     1.5e-07   48.2   1.2  rRNA from 1 species  
URS00020C5991                         -          6o9j_A               -               26     115       1      89       1      91      91    +     1.5e-07   48.2   0.2  rRNA from 3 species  
URS0000824051                         -          6o9j_A               -                7     116       4     113       1     114     115    +     1.5e-07   48.2   0.9  rRNA from 1 species  
URS00009CFDDA                         -          6o9j_A               -                3      67       2      66       1      67      67    +     1.5e-07   48.2   4.6  rRNA from 20 species  
URS00027BED97                         -          6o9j_A               -                4     116       3     116       1     117     117    +     1.5e-07   48.1   2.1  rRNA from 1 species  
URS0002261740                         -          6o9j_A               -               20     115      30     125       9     127     127    +     1.5e-07   48.1   2.2  rRNA from 1 species  
URS0000DEA667                         -          6o9j_A               -                3      66       2      65       1      66      66    +     1.5e-07   48.1   3.8  rRNA from 1 species  
URS0002710038                         -          6o9j_A               -               22     116      21     115       2     116     116    +     1.6e-07   48.1   0.5  rRNA from 2 species  
URS00028744E3                         -          6o9j_A               -                3     116       2     115       1     116     116    +     1.6e-07   48.1   1.3  rRNA from 0 species  
URS00022BD492                         -          6o9j_A               -                3     116       2     116       1     117     117    +     1.6e-07   48.0   2.2  rRNA from 1 species  
NR_075742.1                           -          6o9j_A               -                3     116       2     115       1     116     116    +     1.6e-07   48.0   1.1  Bacillus megaterium QM B1551 strain QM B1551 5S ribosomal RNA, complete sequence >X01940.1 Bacillus megaterium 5S ribosomal RNA 
URS0000ADF253                         -          6o9j_A               -               24     114       3      91       1      93      94    +     1.7e-07   48.0   0.3  rRNA from 1 species  
URS00026F41FF                         -          6o9j_A               -               28     116       2      90       1      91      91    +     1.7e-07   48.0   0.8  rRNA from 1 species  
URS00021CC640                         -          6o9j_A               -                5     111       2     107       1     109     109    +     1.7e-07   48.0   1.4  rRNA from 1 species  
URS000220CA86                         -          6o9j_A               -                4     115       3     113       1     115     115    +     1.7e-07   48.0   2.3  rRNA from 2 species  
URS0000CF6AF9                         -          6o9j_A               -               22     116       2      95       1      96      96    +     1.7e-07   48.0   3.6  rRNA from 1 species  
URS000146C128                         -          6o9j_A               -               15     105       5      95       1      96      96    +     1.7e-07   48.0   2.3  rRNA from 1 species  
URS00019AC6BC                         -          6o9j_A               -               15     116      14     115       2     116     116    +     1.7e-07   48.0   0.7  rRNA from 1 species  
URS00019EEEAD                         -          6o9j_A               -                3      84       2      83       1      83      83    +     1.7e-07   48.0   1.1  rRNA from 1 species  
URS0000BEECA4                         -          6o9j_A               -                3     116       2     115       1     116     116    +     1.7e-07   48.0   3.6  rRNA from 2 species  
URS00009D2089                         -          6o9j_A               -                4     116       3     116       1     117     117    +     1.7e-07   48.0   3.2  rRNA from 2 species  
URS0000F000F1                         -          6o9j_A               -                4     116       2     114       1     115     115    +     1.7e-07   48.0   0.4  rRNA from 2 species  
URS0002706D1F                         -          6o9j_A               -                3     116       2     115       1     116     116    +     1.8e-07   47.9   3.1  rRNA from 1 species  
URS00027CA2A3                         -          6o9j_A               -                4     115       3     115       1     117     117    +     1.8e-07   47.9   3.2  rRNA from 1 species  
URS0000C9675B                         -          6o9j_A               -               26     117       2      92       1      92      92    +     1.8e-07   47.9   1.3  rRNA from 1 species  
URS0000EC7AB7                         -          6o9j_A               -                4     113       1     108       1     109     109    +     1.8e-07   47.9   1.0  rRNA from 1 species  
URS0000E1D691                         -          6o9j_A               -               18     116      17     116       5     117     117    +     1.8e-07   47.9   0.6  rRNA from 1 species  
URS000289F5F8                         -          6o9j_A               -                3     116       2     115       1     116     116    +     1.8e-07   47.9   1.5  rRNA from 0 species  
URS0000EC8FB6                         -          6o9j_A               -               14     116      13     115       2     116     116    +     1.8e-07   47.9   0.8  rRNA from 1 species  
URS000287FF2F                         -          6o9j_A               -                3     116       2     115       1     116     116    +     1.8e-07   47.9   0.9  rRNA from 0 species  
URS00028D2A29                         -          6o9j_A               -               27     115       2      89       1      91      91    +     1.8e-07   47.9   0.3  rRNA from 0 species  
URS0000F00113                         -          6o9j_A               -               18     113      17     112       5     114     114    +     1.8e-07   47.9   0.8  rRNA from 1 species  
URS0000ACEE33                         -          6o9j_A               -                4     115       3     115       1     117     117    +     1.8e-07   47.9   2.8  rRNA from 3 species  
URS00008385F3                         -          6o9j_A               -                4     115       3     115       1     117     117    +     1.9e-07   47.9   2.3  rRNA from 1 species  
URS00008D9099                         -          6o9j_A               -               15     116      14     115       2     116     116    +     1.9e-07   47.9   1.5  rRNA from 5 species  
URS00025C52B2                         -          6o9j_A               -               20     116       7     104       1     105     105    +     1.9e-07   47.9   2.2  rRNA from 1 species  
URS0002694177                         -          6o9j_A               -               15     114       4     102       1     103     103    +     1.9e-07   47.9   2.3  rRNA from 1 species  
M11716.1/2-115                        -          6o9j_A               -                3     115       2     112       1     114     114    +     1.9e-07   47.9   3.3  Thiobacillus sp. 5S ribosomal RNA.  
URS00028F0F09                         -          6o9j_A               -                4     116       3     115       1     116     116    +     1.9e-07   47.8   1.1  rRNA from 0 species  
URS0000B5BEF1                         -          6o9j_A               -                3      70       2      69       1      88      93    +     1.9e-07   47.8   4.7  rRNA from 1 species  
URS00007C96B5                         -          6o9j_A               -               16     116      15     115       2     116     116    +     1.9e-07   47.8   1.5  rRNA from 2 species  
WJEE01000018.1/74584-74468            -          6o9j_A               -                3     116       2     116       1     117     117    +     1.9e-07   47.8   3.2  WJEE01000018.1 Gracilibacillus thailandensis strain TP2-8 contig18, whole genome shotgun sequence  
URS000013D85A                         -          6o9j_A               -                4     116       3     115       1     116     116    +     1.9e-07   47.8   3.6  rRNA from 2 species  
URS0000EE529C                         -          6o9j_A               -                2     116     138     250     137     251     251    +       2e-07   47.8   2.5  rRNA from 1 species  
URS00021BA504                         -          6o9j_A               -                8     116       5     127       1     128     129    +       2e-07   47.8   0.5  rRNA from 1 species  
URS00020AF472                         -          6o9j_A               -                2     116       5     120       4     121     124    +       2e-07   47.8   3.4  rRNA from 1 species  
CP023406.1/76514-76401                -          6o9j_A               -                3     116       2     113       1     114     114    +       2e-07   47.8   0.8  CP023406.1 Luteimonas chenhongjianii strain 100111 chromosome, complete genome  
CP028374.1/231997-231884              -          6o9j_A               -                4     113       3     110       1     114     114    +       2e-07   47.8   1.7  CP028374.1 Candidatus Purcelliella pentastirinorum strain OLIH chromosome, complete genome  
URS0000B118FA                         -          6o9j_A               -                3     116       2     116       1     117     117    +       2e-07   47.8   2.7  rRNA from 1 species  
URS0002194E48                         -          6o9j_A               -                3     116       2     116       1     117     117    +       2e-07   47.8   2.0  rRNA from 1 species  
URS0000C934D4                         -          6o9j_A               -               18     116       3     100       1     101     101    +       2e-07   47.7   2.8  rRNA from 2 species  
URS00019A7A25                         -          6o9j_A               -                3      69       2      68       1      69      69    +       2e-07   47.7   6.0  rRNA from 1 species  
X02027.1                              -          6o9j_A               -                4     114       3     114       1     117     117    +       2e-07   47.7   2.0  Streptococcus faecalis 5S ribosomal RNA 
X02027.1/1-117                        -          6o9j_A               -                4     114       3     114       1     117     117    +       2e-07   47.7   2.0  Streptococcus faecalis 5S ribosomal RNA  
URS000065C3B4                         -          6o9j_A               -                3     117       2     113       1     113     113    +       2e-07   47.7   0.7  rRNA from 2 species  
URS000286C5E5                         -          6o9j_A               -                3     115       2     112       1     114     114    +       2e-07   47.7   1.2  rRNA from 0 species  
URS00028F9448                         -          6o9j_A               -               19     112       9     101       2     106     106    +     2.1e-07   47.7   0.4  rRNA from 0 species  
URS00028D3397                         -          6o9j_A               -                4     115       3     115       1     117     117    +     2.1e-07   47.7   2.1  rRNA from 0 species  
URS00026E30AE                         -          6o9j_A               -                3      66       2      65       1      65      65    +     2.1e-07   47.7   2.4  rRNA from 1 species  
URS0000E10B3D                         -          6o9j_A               -               26     116       3      93       1      94      94    +     2.1e-07   47.7   0.6  rRNA from 1 species  
URS0000AF443A                         -          6o9j_A               -               16     110      15     109       4     116     116    +     2.1e-07   47.7   0.1  rRNA from 1 species  
NR_121802.1                           -          6o9j_A               -                4     114       1     109       1     112     113    +     2.1e-07   47.7   1.9  Neisseria cinerea strain ATCC 14685 5S ribosomal RNA, complete sequence >NR_121803.1 Neisseria sicca ATCC 29256 5S ribosomal RNA, complete sequence 
URS0000ECD9C8                         -          6o9j_A               -               19     113      18     112       3     116     116    +     2.1e-07   47.7   0.7  rRNA from 2 species  
URS0000DD6161                         -          6o9j_A               -               25     116       4      94       1      95      95    +     2.1e-07   47.7   1.3  rRNA from 1 species  
URS000290C5F9                         -          6o9j_A               -               21     116       4      99       2     100     100    +     2.1e-07   47.7   1.5  rRNA from 0 species  
JABTTE010000023.1/93-208              -          6o9j_A               -                5     116       4     115       1     116     116    +     2.1e-07   47.7   2.3  JABTTE010000023.1 Calidifontibacillus erzurumensis strain P2 P2-assembly-2020_contig_23, whole genome shotgun sequence  
URS0000B1BAE6                         -          6o9j_A               -                3     116       2     115       1     116     116    +     2.1e-07   47.7   2.9  rRNA from 1 species  
FUXP01000010.1/193-307                -          6o9j_A               -               11     112      10     110       2     115     115    +     2.1e-07   47.7   1.4  Lysobacter spongiicola DSM 21749 genome assembly, contig: BP04DRAFT_scaffold00010.10  
URS00026500C8                         -          6o9j_A               -               55     116      89     150      86     151     151    +     2.2e-07   47.7   2.8  rRNA from 1 species  
URS00002111CC                         -          6o9j_A               -               41     116      26     101       6     102     102    +     2.2e-07   47.7   2.3  rRNA from 1 species  
URS00007232BA                         -          6o9j_A               -                3     116       2     115       1     116     116    +     2.2e-07   47.7   6.0  rRNA from 1 species  
URS0000DDD066                         -          6o9j_A               -               11     116      10     115       2     116     116    +     2.2e-07   47.6   0.7  rRNA from 1 species  
URS000082DDF4                         -          6o9j_A               -                5     116       4     118       1     119     119    +     2.2e-07   47.6   2.8  rRNA from 1 species  
URS00028EC5E9                         -          6o9j_A               -                4     102       3     101       1     101     101    +     2.3e-07   47.6   2.1  rRNA from 0 species  
URS00019EE361                         -          6o9j_A               -               27     115       4      92       2      94      94    +     2.3e-07   47.6   0.8  rRNA from 1 species  
URS0000A3D09B                         -          6o9j_A               -                3     116       2     114       1     115     115    +     2.3e-07   47.6   1.3  rRNA from 3 species  
URS00028B78B0                         -          6o9j_A               -                3      69       2      68       1      69      69    +     2.3e-07   47.6   5.7  rRNA from 0 species  
URS0000DD1D73                         -          6o9j_A               -               27     115       1      88       1      90      91    +     2.3e-07   47.6   0.0  rRNA from 2 species  
URS0000B4121F                         -          6o9j_A               -               27     115       1      88       1      90      90    +     2.3e-07   47.6   0.0  rRNA from 2 species  
URS0000AE6F2B                         -          6o9j_A               -               14     111      13     111       2     117     117    +     2.3e-07   47.6   1.9  rRNA from 5 species  
URS0002725922                         -          6o9j_A               -               11     114       3     106       1     109     109    +     2.3e-07   47.6   1.5  rRNA from 1 species  
URS0000CF28B1                         -          6o9j_A               -                4     116       3     116       1     117     117    +     2.3e-07   47.6   2.5  rRNA from 1 species  
URS0000ECF7B9                         -          6o9j_A               -                3     115       2     113       1     115     115    +     2.4e-07   47.5   1.8  rRNA from 1 species  
URS00027CDDDF                         -          6o9j_A               -                3      79       2      78       1      78      78    +     2.4e-07   47.5   0.5  rRNA from 1 species  
URS0000E3DD22                         -          6o9j_A               -               15     109      14     108       3     116     116    +     2.4e-07   47.5   0.7  rRNA from 1 species  
CP054143.1/1221446-1221559            -          6o9j_A               -                3     115       2     112       1     114     114    +     2.4e-07   47.5   2.0  CP054143.1 Deefgea piscis strain D17 chromosome, complete genome  
KY002492.1                            -          6o9j_A               -                2     115    6529    6642    6528    6644    8736    +     2.4e-07   47.5   6.3  Acidithiobacillus ferridurans strain ATCC 33020 unknown protein and ErfK genes, complete cds; tRNA-Met, small subunit ribosomal RNA, tRNA-Ile, tRNA-Ala, large subunit ribosomal RNA, and 5S ribosomal RNA genes, complete sequence; and unknown protein and transcription termination protein NusA genes, complete cds 
NR_103360.1                           -          6o9j_A               -                4     114       1     109       1     109     109    +     2.4e-07   47.5   2.5  Neisseria lactamica 020-06 strain 020-06 5S ribosomal RNA, complete sequence 
URS0000F0055B                         -          6o9j_A               -                5     116       2     111       1     112     112    +     2.5e-07   47.5   2.5  rRNA from 1 species  
URS0001FDCEBA                         -          6o9j_A               -                4     114       3     124       1     127     127    +     2.5e-07   47.5   3.2  rRNA from 1 species  
URS00022CBC17                         -          6o9j_A               -                3     116       2     115       1     116     116    +     2.5e-07   47.5   1.0  rRNA from 1 species  
JACYHA010000008.1/152872-152757       -          6o9j_A               -               11     116      10     115       2     116     116    +     2.5e-07   47.5   1.6  JACYHA010000008.1 Bacillus sp. PS06 contig00008, whole genome shotgun sequence  
URS00008F44A8                         -          6o9j_A               -               13     116       6     108       2     109     109    +     2.5e-07   47.5   1.8  rRNA from 1 species  
URS000022DCCD                         -          6o9j_A               -                4      90       3      88       1     108     118    +     2.5e-07   47.5   0.1  rRNA from 1 species  
URS00021CE7C1                         -          6o9j_A               -                3     116       2     114       1     115     115    +     2.5e-07   47.5   4.2  rRNA from 1 species  
URS0000EDD9FD                         -          6o9j_A               -                2     116     319     433     318     434     434    +     2.5e-07   47.5   3.2  rRNA from 1 species  
URS00028725B8                         -          6o9j_A               -               15     115      14     114       2     116     116    +     2.6e-07   47.4   2.6  rRNA from 0 species  
URS00021C03D9                         -          6o9j_A               -               28     116       2      88       1      89      89    +     2.6e-07   47.4   1.8  rRNA from 1 species  
URS0000CADD63                         -          6o9j_A               -                4      87       3      86       1      87      87    +     2.6e-07   47.4   0.5  rRNA from 3 species  
URS00026E3B37                         -          6o9j_A               -                3     116       2     114       1     115     115    +     2.6e-07   47.4   4.6  rRNA from 1 species  
URS00028C7F4C                         -          6o9j_A               -                3     116       2     115       1     116     116    +     2.6e-07   47.4   1.9  rRNA from 0 species  
URS00019E93A6                         -          6o9j_A               -                3     116       2     115       1     116     116    +     2.6e-07   47.4   2.0  rRNA from 1 species  
URS0000E22D92                         -          6o9j_A               -               15     107      14     106       3     116     116    +     2.6e-07   47.4   1.0  rRNA from 1 species  
JACHIF010000011.1/258690-258575       -          6o9j_A               -                3     115       2     114       1     116     116    +     2.7e-07   47.4   2.7  JACHIF010000011.1 Prosthecobacter dejongeii strain DSM 12251 Ga0415278_11, whole genome shotgun sequence  
URS00028E7D16                         -          6o9j_A               -                8     117       7     116       1     116     116    +     2.7e-07   47.4   0.4  rRNA from 0 species  
URS0000C992CA                         -          6o9j_A               -                4     116       3     119       1     120     120    +     2.7e-07   47.4   1.1  rRNA from 1 species  
URS0000E1092D                         -          6o9j_A               -                5     116       4     113       1     114     114    +     2.7e-07   47.3   2.8  rRNA from 1 species  
URS00021B6F53                         -          6o9j_A               -                5     109       2     105       1     107     107    +     2.7e-07   47.3   0.9  rRNA from 1 species  
URS00008DC056                         -          6o9j_A               -                5     116       4     115       1     116     116    +     2.7e-07   47.3   2.2  rRNA from 1 species  
URS00005A0051                         -          6o9j_A               -               32     115       2      84       1      86      87    +     2.8e-07   47.3   0.2  rRNA from 1 species  
FOQE01000004.1/195-310                -          6o9j_A               -               13     113      12     112       2     116     116    +     2.8e-07   47.3   0.7  FOQE01000004.1 Pisciglobus halotolerans strain DSM 27630 genome assembly, contig: Ga0074808_104, whole genome shotgun sequence  
URS0000F00AE4                         -          6o9j_A               -                4     117       3     116       1     116     116    +     2.8e-07   47.3   1.1  rRNA from 1 species  
URS0000EFF930                         -          6o9j_A               -                3     115       2     113       1     114     114    +     2.8e-07   47.3   0.9  rRNA from 1 species  
NR_075264.1                           -          6o9j_A               -                5     116       4     115       1     116     116    +     2.9e-07   47.3   1.3  Melissococcus plutonius ATCC 35311 strain ATCC 35311 5S ribosomal RNA, complete sequence >NR_075272.1 Melissococcus plutonius DAT561 strain DAT561 5S ribosomal RNA, complete sequence 
URS0000B6FB10                         -          6o9j_A               -               14     106      13     105       3     115     116    +     2.9e-07   47.3   1.0  rRNA from 5 species  
URS0000E06D91                         -          6o9j_A               -                4     115       3     113       1     115     115    +     2.9e-07   47.3   2.9  rRNA from 1 species  
URS0000E2C8D7                         -          6o9j_A               -                5     116       4     112       1     113     113    +     2.9e-07   47.3   2.3  rRNA from 1 species  
URS00026D27D0                         -          6o9j_A               -                5     113       4     113       1     116     117    +     2.9e-07   47.3   4.2  rRNA from 1 species  
URS00014B5C7E                         -          6o9j_A               -               20     115      19     114       4     116     116    +     2.9e-07   47.3   2.1  rRNA from 1 species  
URS00015437BD                         -          6o9j_A               -                3      85       2      85       1      86      86    +     2.9e-07   47.3   0.3  rRNA from 1 species  
URS00009DA184                         -          6o9j_A               -                3     116       2     115       1     116     116    +     2.9e-07   47.3   2.0  rRNA from 6 species  
URS00026C6C4B                         -          6o9j_A               -                3     116       2     114       1     115     115    +     2.9e-07   47.3   9.5  rRNA from 1 species  
URS0000C8F458                         -          6o9j_A               -                4      85       3      84       1      84      84    +     2.9e-07   47.3   0.8  rRNA from 1 species  
URS0000ED3403                         -          6o9j_A               -               16     115      73     172      55     174     174    +     2.9e-07   47.2   0.5  rRNA from 1 species  
URS000267CD84                         -          6o9j_A               -                3     115       2     114       1     116     116    +     2.9e-07   47.2   3.1  rRNA from 1 species  
URS00027AE5AE                         -          6o9j_A               -                4      87       3      86       1      87      87    +       3e-07   47.2   0.3  rRNA from 1 species  
URS0000AFCEDC                         -          6o9j_A               -                3      66       2      65       1      66      66    +       3e-07   47.2   4.4  rRNA from 20 species  
URS00008E9AE5                         -          6o9j_A               -                3     114       2     113       1     115     116    +       3e-07   47.2   4.1  rRNA from 4 species  
URS0000ED9F7D                         -          6o9j_A               -                7     116       6     115       1     116     116    +       3e-07   47.2   1.1  rRNA from 1 species  
URS000288EEC0                         -          6o9j_A               -               22     115      19     111       5     113     113    +       3e-07   47.2   3.5  rRNA from 0 species  
URS00006C1C61                         -          6o9j_A               -                3     116       2     115       1     116     116    +       3e-07   47.2   0.8  rRNA from 1 species  
URS000063D552                         -          6o9j_A               -                3     116       2     115       1     116     116    +       3e-07   47.2   1.7  rRNA from 3 species  
URS000286A7B7                         -          6o9j_A               -               15     116      14     115       2     116     116    +       3e-07   47.2   0.6  rRNA from 0 species  
URS00028CA2D5                         -          6o9j_A               -                3     116       2     114       1     115     115    +       3e-07   47.2   4.7  rRNA from 0 species  
JALNTZ010003813.1/42148-42043         -          6o9j_A               -                3     115       2     104       1     106     106    +       3e-07   47.2   0.6  JALNTZ010003813.1 Zophobas morio isolate QUZm001 scaffold_3813, whole genome shotgun sequence  
URS00002D0314                         -          6o9j_A               -               40     116       2      78       1      79      79    +     3.1e-07   47.2   1.9  rRNA from 1 species  
URS0000D0D0B2                         -          6o9j_A               -               25     116       4      94       1      95      95    +     3.1e-07   47.2   3.8  rRNA from 2 species  
URS000219558C                         -          6o9j_A               -                4      83       3      82       1      82      82    +     3.1e-07   47.2   1.0  rRNA from 1 species  
Z11822.1                              -          6o9j_A               -                3     116       2     115       1     116     116    +     3.1e-07   47.2   4.3  B.methanolicus 5S ribosomal RNA 
URS00026CB9AF                         -          6o9j_A               -                3      68       2      67       1      68      68    +     3.1e-07   47.2   4.3  rRNA from 1 species  
URS000065CAEA                         -          6o9j_A               -               15     115      14     114       2     116     116    +     3.1e-07   47.1   2.6  rRNA from 4 species  
URS000017506F                         -          6o9j_A               -               15     115      14     114       2     116     116    +     3.1e-07   47.1   2.6  rRNA from 8 species  
URS0000EFF90A                         -          6o9j_A               -                5     116       4     116       1     117     117    +     3.1e-07   47.1   2.1  rRNA from 1 species  
URS0000ECB9EB                         -          6o9j_A               -               14     116     175     277     155     278     278    +     3.2e-07   47.1   0.9  rRNA from 1 species  
CAKJTG010000016.1/268-383             -          6o9j_A               -                3     116       2     115       1     116     116    +     3.2e-07   47.1   1.8  CAKJTG010000016.1 Neobacillus sp. JJ-79 isolate CIP111885 genome assembly, contig: NODE_16, whole genome shotgun sequence  
URS0002597A8C                         -          6o9j_A               -               13     107      12     106       1     116     116    +     3.2e-07   47.1   1.6  rRNA from 1 species  
URS00012FD439                         -          6o9j_A               -               12     113      11     112       2     116     116    +     3.2e-07   47.1   2.7  rRNA from 1 species  
URS0002889CCC                         -          6o9j_A               -                4     116       3     115       1     116     116    +     3.3e-07   47.1   0.9  rRNA from 0 species  
URS000065E78E                         -          6o9j_A               -                3     115       2     114       1     116     116    +     3.4e-07   47.1   0.8  rRNA from 2 species  
URS00019FB3A2                         -          6o9j_A               -               18     115      11     108       4     110     110    +     3.4e-07   47.1   2.7  rRNA from 1 species  
URS00008F305E                         -          6o9j_A               -                3     115       2     113       1     115     115    +     3.4e-07   47.1   4.6  rRNA from 2 species  
URS00027A77A1                         -          6o9j_A               -                4     115       3     123       1     125     125    +     3.4e-07   47.0   2.4  rRNA from 1 species  
URS0000F004F7                         -          6o9j_A               -                3     115       4     115       2     117     119    +     3.4e-07   47.0   0.4  rRNA from 2 species  
URS00025572EF                         -          6o9j_A               -                4     116       3     115       1     116     116    +     3.4e-07   47.0   2.2  rRNA from 1 species  
M35568.1                              -          6o9j_A               -                2     116       2     114       1     115     116    +     3.4e-07   47.0   1.4  V.filiformis 5S ribosomal RNA 
URS00028B054F                         -          6o9j_A               -                3     116       2     116       1     117     117    +     3.4e-07   47.0   5.0  rRNA from 0 species  
URS000070B70F                         -          6o9j_A               -                6      86       5      85       2      99     107    +     3.4e-07   47.0   0.3  rRNA from 1 species  
URS00028B0A37                         -          6o9j_A               -                8     116       8     115       2     116     116    +     3.5e-07   47.0   1.1  rRNA from 0 species  
URS0002214DFA                         -          6o9j_A               -               30     115       2      86       1      88      88    +     3.5e-07   47.0   0.1  rRNA from 3 species  
URS00007E9AFF                         -          6o9j_A               -               17     115      13     111       2     113     113    +     3.5e-07   47.0   2.4  rRNA from 1 species  
URS0001D3D5F4                         -          6o9j_A               -                4     102       3     101       1     120     120    +     3.5e-07   47.0   2.2  rRNA from 1 species  
URS0000CB421C                         -          6o9j_A               -               27     116       1      89       1      90      90    +     3.5e-07   47.0   1.3  rRNA from 1 species  
URS00028AC57F                         -          6o9j_A               -               13     116       2     105       1     106     106    +     3.5e-07   47.0   3.3  rRNA from 0 species  
URS00019FC11C                         -          6o9j_A               -                3     116       2     113       1     114     114    +     3.5e-07   47.0   2.5  rRNA from 1 species  
URS0002891BD8                         -          6o9j_A               -                3     115       2     112       1     114     114    +     3.5e-07   47.0   1.3  rRNA from 0 species  
URS00019EE0CA                         -          6o9j_A               -                4     116       3     116       1     117     117    +     3.6e-07   47.0   2.1  rRNA from 1 species  
URS0000EC53D0                         -          6o9j_A               -               32     114       1      83       1      86      86    +     3.6e-07   47.0   1.4  rRNA from 1 species  
URS000278A550                         -          6o9j_A               -               10     115       9     114       1     116     116    +     3.6e-07   47.0   4.0  rRNA from 1 species  
URS0000E5174D                         -          6o9j_A               -                4     114       3     114       1     117     117    +     3.6e-07   47.0   2.1  rRNA from 1 species  
URS00021E4085                         -          6o9j_A               -               27     116       2      90       1      91      91    +     3.6e-07   47.0   1.2  rRNA from 1 species  
WTKP01000006.1/1-85                   -          6o9j_A               -               34     116       2      84       1      85      85    +     3.6e-07   46.9   2.5  WTKP01000006.1 Halomonas zhuhanensis strain ZH2S ZH2S_scaffold6, whole genome shotgun sequence  
URS0002875206                         -          6o9j_A               -               23     114       2      93       1      96      96    +     3.7e-07   46.9   1.5  rRNA from 0 species  
URS0000DDEADE                         -          6o9j_A               -                6      87       3      84       1      84      84    +     3.7e-07   46.9   0.7  rRNA from 1 species  
URS000290D935                         -          6o9j_A               -                3     114       2     112       1     115     115    +     3.7e-07   46.9   1.8  rRNA from 0 species  
URS0000F8D9F6                         -          6o9j_A               -                2     115     196     309     195     311     311    +     3.7e-07   46.9   4.8  rRNA from 1 species  
URS00027BD9F3                         -          6o9j_A               -                4     115       3     113       1     115     115    +     3.7e-07   46.9   2.8  rRNA from 1 species  
URS00021E8DB1                         -          6o9j_A               -                6     116       5     116       1     117     117    +     3.7e-07   46.9   3.1  rRNA from 1 species  
URS00022D26AE                         -          6o9j_A               -               28     116       1      88       1      89      89    +     3.8e-07   46.9   0.7  rRNA from 1 species  
URS0002192495                         -          6o9j_A               -                4     114       3     114       1     117     117    +     3.8e-07   46.9   2.4  rRNA from 1 species  
URS00021CE2AB                         -          6o9j_A               -               35     117       2      83       1      83      83    +     3.8e-07   46.9   1.5  rRNA from 5 species  
URS00022D946C                         -          6o9j_A               -               13     115      11     112       2     114     114    +     3.8e-07   46.9   2.2  rRNA from 1 species  
URS0000CF850E                         -          6o9j_A               -               17     107      13     103       3     113     113    +     3.9e-07   46.9   0.8  rRNA from 1 species  
NR_121902.1                           -          6o9j_A               -                2     115       3     114       2     116     118    +     3.9e-07   46.9   3.1  Snodgrassella alvi wkB2 5S ribosomal RNA, complete sequence 
URS00028F4F51                         -          6o9j_A               -                3     115       2     113       1     115     115    +     3.9e-07   46.9   5.6  rRNA from 0 species  
URS00028F1808                         -          6o9j_A               -                5      83       2      80       1      80      80    +     3.9e-07   46.9   0.6  rRNA from 0 species  
URS0000374934                         -          6o9j_A               -                4     116       3     115       1     116     116    +     3.9e-07   46.8   3.7  rRNA from 2 species  
URS00025C250F                         -          6o9j_A               -               12     116      11     113       1     114     114    +     3.9e-07   46.8   1.6  rRNA from 1 species  
URS00021E60C5                         -          6o9j_A               -                5     116       4     116       1     117     117    +     3.9e-07   46.8   2.5  rRNA from 1 species  
URS000218CA81                         -          6o9j_A               -                3      98       2      96       1      97      97    +       4e-07   46.8   2.4  rRNA from 1 species  
URS000220AA33                         -          6o9j_A               -                4      83       3      82       1      82      82    +       4e-07   46.8   1.3  rRNA from 1 species  
URS00026BA3F2                         -          6o9j_A               -               10     116       6     112       1     113     113    +       4e-07   46.8   0.4  rRNA from 1 species  
FMVQ01000005.1/86630-86742            -          6o9j_A               -                3     116       2     112       1     113     113    +       4e-07   46.8   2.1  FMVQ01000005.1 Nitrosospira sp. Nl5 genome assembly, contig: Ga0111707_105, whole genome shotgun sequence  
URS00027DA3F7                         -          6o9j_A               -               16     115      15     114       2     116     116    +       4e-07   46.8   3.0  rRNA from 1 species  
URS0001F0E08D                         -          6o9j_A               -                2     116       1     116       1     117     117    +     4.1e-07   46.8   2.3  rRNA from 1 species  
URS00021C7B5C                         -          6o9j_A               -               26     116       4      93       1      94      94    +     4.1e-07   46.8   3.7  rRNA from 1 species  
URS0000EE85F9                         -          6o9j_A               -               13     116     198     301     186     302     302    +     4.1e-07   46.8   1.2  rRNA from 1 species  
WNJL01000030.1/47603-47488            -          6o9j_A               -                3     115       2     114       1     116     116    +     4.1e-07   46.8   6.3  WNJL01000030.1 Acidithiobacillus ferrianus strain MG Contig30, whole genome shotgun sequence  
URS00025D4E35                         -          6o9j_A               -                3     115       2     114       1     116     116    +     4.1e-07   46.8   2.5  rRNA from 1 species  
URS000286D1AD                         -          6o9j_A               -                4     112       3     111       1     114     114    +     4.1e-07   46.8   1.1  rRNA from 0 species  
URS0000E3D13D                         -          6o9j_A               -               23     115       2      94       1      96      96    +     4.2e-07   46.8   3.0  rRNA from 1 species  
URS000224D415                         -          6o9j_A               -                5     116       4     115       1     116     116    +     4.2e-07   46.8   0.9  rRNA from 1 species  
URS00008DCE3B                         -          6o9j_A               -                2     107       1     105       1     114     115    +     4.2e-07   46.8   1.0  rRNA from 1 species  
URS000227DD6F                         -          6o9j_A               -                3     116       2     115       1     116     116    +     4.2e-07   46.8   0.4  rRNA from 2 species  
URS0000E49FF1                         -          6o9j_A               -                4      86       3      85       1      85      85    +     4.2e-07   46.7   0.5  rRNA from 1 species  
URS0002213D9B                         -          6o9j_A               -               26     115       1      89       1      91      91    +     4.3e-07   46.7   0.0  rRNA from 1 species  
URS00022E1140                         -          6o9j_A               -                3      66       2      65       1      65      65    +     4.3e-07   46.7   3.9  rRNA from 2 species  
URS0000F00847                         -          6o9j_A               -                5     116       4     115       1     116     116    +     4.3e-07   46.7   1.4  rRNA from 1 species  
URS0002892C0E                         -          6o9j_A               -               27     115       2      89       1      91      91    +     4.4e-07   46.7   1.1  rRNA from 0 species  
URS0001E07CFA                         -          6o9j_A               -                5     107       2     105       1     112     112    +     4.4e-07   46.7   2.1  rRNA from 1 species  
URS00026B4065                         -          6o9j_A               -               26     116       2      90       1      91      91    +     4.5e-07   46.7   2.5  rRNA from 1 species  
URS00028BCFFD                         -          6o9j_A               -               20     115       6     100       1     102     102    +     4.5e-07   46.7   1.0  rRNA from 0 species  
URS0000B9AD0B                         -          6o9j_A               -                4     116       3     115       1     116     116    +     4.5e-07   46.7   0.8  rRNA from 1 species  
URS0000ED7247                         -          6o9j_A               -                3     115       2     114       1     115     116    +     4.5e-07   46.7   7.1  rRNA from 1 species  
URS00026B5056                         -          6o9j_A               -                4     115       3     113       1     115     115    +     4.6e-07   46.6   2.6  rRNA from 1 species  
URS00026DDCF8                         -          6o9j_A               -                3      65       2      64       1      64      64    +     4.6e-07   46.6   2.3  rRNA from 1 species  
URS0000DDD6B4                         -          6o9j_A               -                6     110     167     271     162     278     278    +     4.6e-07   46.6   0.5  rRNA from 1 species  
URS00019A7A20                         -          6o9j_A               -               12     106      11     105       3     115     116    +     4.6e-07   46.6   0.6  rRNA from 1 species  
URS0000E5BFD9                         -          6o9j_A               -                4     112       3     111       1     116     116    +     4.6e-07   46.6   2.7  rRNA from 1 species  
URS0000EC5E7D                         -          6o9j_A               -               24     116       2      94       1      95      95    +     4.7e-07   46.6   2.0  rRNA from 1 species  
URS000019578B                         -          6o9j_A               -                5     116       2     113       1     114     115    +     4.7e-07   46.6   1.1  rRNA from 5 species  
URS0000252966                         -          6o9j_A               -                5     116       2     113       1     114     115    +     4.7e-07   46.6   1.1  rRNA from 2 species  
URS00028C9D5A                         -          6o9j_A               -                5     116       2     113       1     114     114    +     4.7e-07   46.6   1.1  rRNA from 0 species  
URS0000E22211                         -          6o9j_A               -               15     115      14     114       2     116     116    +     4.7e-07   46.6   3.5  rRNA from 1 species  
URS00026EF30E                         -          6o9j_A               -               23     115      22     114       8     116     116    +     4.7e-07   46.6   0.2  rRNA from 1 species  
URS0000C111CF                         -          6o9j_A               -               14     116       8     111       2     112     112    +     4.7e-07   46.6   2.7  rRNA from 1 species  
URS0000A37275                         -          6o9j_A               -                3      64       2      63       1      63      63    +     4.7e-07   46.6   3.8  rRNA from 4 species  
URS0000849022                         -          6o9j_A               -                3     116       2     112       1     113     113    +     4.8e-07   46.6   0.1  rRNA from 3 species  
URS000290E22C                         -          6o9j_A               -                3     116       2     114       1     115     115    +     4.8e-07   46.6   1.3  rRNA from 0 species  
URS000278BD53                         -          6o9j_A               -                4      85       3      84       1      84      84    +     4.8e-07   46.6   1.2  rRNA from 1 species  
URS00026BEFCA                         -          6o9j_A               -                3     115       2     114       1     116     116    +     4.8e-07   46.6   0.5  rRNA from 1 species  
URS0000CB116E                         -          6o9j_A               -                7     114       6     112       2     115     115    +     4.9e-07   46.6   0.9  rRNA from 1 species  
URS0002255B99                         -          6o9j_A               -                3     116       2     114       1     115     115    +     4.9e-07   46.5   1.2  rRNA from 1 species  
URS0001A08A5F                         -          6o9j_A               -               26     116       3      92       1      93      93    +     4.9e-07   46.5   3.6  rRNA from 1 species  
URS00021E4B22                         -          6o9j_A               -               15     116      14     115       2     116     116    +     4.9e-07   46.5   1.2  rRNA from 1 species  
URS0000DD769B                         -          6o9j_A               -               13     112     174     273     162     278     278    +     4.9e-07   46.5   2.0  rRNA from 1 species  
URS0000ED03C1                         -          6o9j_A               -               42     117       1      76       1      76      76    +     4.9e-07   46.5   1.4  rRNA from 1 species  
URS0000F00C57                         -          6o9j_A               -                2     116       2     115       1     116     116    +     4.9e-07   46.5   7.7  rRNA from 1 species  
NR_075218.1                           -          6o9j_A               -                3     116       2     114       1     115     115    +     4.9e-07   46.5   0.6  Staphylococcus haemolyticus JCSC1435 strain JCSC1435 5S ribosomal RNA, complete sequence 
URS0000A3AA55                         -          6o9j_A               -                3     116       2     114       1     115     115    +       5e-07   46.5   0.9  rRNA from 1 species  
URS0000C9BD48                         -          6o9j_A               -                4     102       3     101       1     101     101    +       5e-07   46.5   1.4  rRNA from 2 species  
URS00028CD228                         -          6o9j_A               -                3     108       2     104       1     111     113    +       5e-07   46.5   0.3  rRNA from 0 species  
URS00003A7C5C                         -          6o9j_A               -                2      91       2      91       1      92      92    +     5.1e-07   46.5   0.4  rRNA from 1 species  
URS0000DCD11C                         -          6o9j_A               -               26     116       3      92       1      93      93    +     5.1e-07   46.5   3.7  rRNA from 1 species  
URS00028893A3                         -          6o9j_A               -               28     116       2      89       1      90      90    +     5.1e-07   46.5   3.4  rRNA from 0 species  
URS0000E2CF13                         -          6o9j_A               -                4     113       3     108       1     111     112    +     5.1e-07   46.5   0.3  rRNA from 1 species  
URS00028D0B94                         -          6o9j_A               -                5     116       4     116       1     117     117    +     5.1e-07   46.5   2.3  rRNA from 0 species  
URS000267D09D                         -          6o9j_A               -               21     115       5      99       1     101     101    +     5.2e-07   46.5   3.1  rRNA from 1 species  
URS00026A6B1D                         -          6o9j_A               -                3     116       2     115       1     116     116    +     5.2e-07   46.5   0.8  rRNA from 1 species  
URS00028C9650                         -          6o9j_A               -                4     100       3      99       1     100     100    +     5.2e-07   46.5   2.2  rRNA from 0 species  
URS000222059B                         -          6o9j_A               -                4      83       3      82       1      85      85    +     5.2e-07   46.5   0.6  rRNA from 1 species  
URS00000F4323                         -          6o9j_A               -                3     117       2     115       1     115     115    +     5.2e-07   46.5   0.4  rRNA from 3 species  
URS0002874F82                         -          6o9j_A               -               28     116       1      87       1      88      88    +     5.3e-07   46.4   1.7  rRNA from 0 species  
URS000275A2E6                         -          6o9j_A               -                4      82       1      79       1      79      79    +     5.3e-07   46.4   3.7  rRNA from 1 species  
URS0000C57E77                         -          6o9j_A               -                6     116       5     115       1     116     116    +     5.3e-07   46.4   2.2  rRNA from 1 species  
URS000263B0F0                         -          6o9j_A               -                3     115       2     113       1     115     115    +     5.3e-07   46.4   5.5  rRNA from 1 species  
URS0000CAB8B4                         -          6o9j_A               -               15     116      14     115       2     116     116    +     5.3e-07   46.4   1.1  rRNA from 4 species  
URS0002889F45                         -          6o9j_A               -               15     116      14     115       2     116     116    +     5.3e-07   46.4   1.1  rRNA from 0 species  
URS0002260DBD                         -          6o9j_A               -                3     117       2     116       1     116     116    +     5.3e-07   46.4   1.1  rRNA from 1 species  
URS000224496E                         -          6o9j_A               -                3     117       2     116       1     116     116    +     5.3e-07   46.4   1.1  rRNA from 1 species  
URS0000860F5C                         -          6o9j_A               -                3     117       2     116       1     116     116    +     5.3e-07   46.4   1.1  rRNA from 2 species  
URS0001D5A58D                         -          6o9j_A               -                3     117       2     116       1     116     116    +     5.3e-07   46.4   1.1  rRNA from 1 species  
URS000228F0A7                         -          6o9j_A               -                3     117       2     116       1     116     116    +     5.4e-07   46.4   1.1  rRNA from 1 species  
URS00019A665B                         -          6o9j_A               -                3     117       2     116       1     116     116    +     5.4e-07   46.4   1.1  rRNA from 2 species  
URS000041420E                         -          6o9j_A               -                6     115       5     114       1     116     116    +     5.4e-07   46.4   4.2  rRNA from 3 species  
URS000288BA7C                         -          6o9j_A               -               20     115      17     112       3     114     114    +     5.4e-07   46.4   1.6  rRNA from 0 species  
URS0000CA803B                         -          6o9j_A               -               27     116       2      90       1      91      91    +     5.4e-07   46.4   1.2  rRNA from 1 species  
URS00007FEF28                         -          6o9j_A               -               11     115      10     114       1     116     116    +     5.4e-07   46.4   2.6  rRNA from 2 species  
URS0002887A5D                         -          6o9j_A               -                4      86       3      85       1      85      85    +     5.4e-07   46.4   0.6  rRNA from 0 species  
URS0000C96308                         -          6o9j_A               -                3     115       2     114       1     116     116    +     5.4e-07   46.4   1.6  rRNA from 3 species  
URS0002896348                         -          6o9j_A               -               15     116      14     115       2     116     116    +     5.4e-07   46.4   3.5  rRNA from 0 species  
URS00021CECF2                         -          6o9j_A               -                3     115       2     113       1     115     115    +     5.4e-07   46.4   4.6  rRNA from 1 species  
URS0000F0019F                         -          6o9j_A               -                5     116       4     115       1     116     116    +     5.5e-07   46.4   1.5  rRNA from 1 species  
URS00019F7F99                         -          6o9j_A               -               39     115      26     102      13     104     105    +     5.5e-07   46.4   1.0  rRNA from 1 species  
URS0002659509                         -          6o9j_A               -                7     109       6     108       2     116     116    +     5.5e-07   46.4   1.0  rRNA from 1 species  
URS0000B04275                         -          6o9j_A               -                3     116       2     115       1     116     116    +     5.5e-07   46.4   1.8  rRNA from 2 species  
URS0000804DC5                         -          6o9j_A               -                4     116       3     115       1     116     116    +     5.6e-07   46.4   0.6  rRNA from 2 species  
URS0000DDDCEF                         -          6o9j_A               -                3     116       2     115       1     116     116    +     5.6e-07   46.4   0.7  rRNA from 3 species  
URS0000EFFDD5                         -          6o9j_A               -                3     116       2     115       1     116     117    +     5.6e-07   46.3   2.7  rRNA from 1 species  
URS0000EE82EE                         -          6o9j_A               -                3     116       2     115       1     116     116    +     5.7e-07   46.3   0.8  rRNA from 1 species  
URS00028E2AC3                         -          6o9j_A               -                3     116       2     115       1     116     116    +     5.7e-07   46.3   0.8  rRNA from 0 species  
URS00000A9807                         -          6o9j_A               -                6      85       3      82       1      82      82    +     5.8e-07   46.3   1.0  rRNA from 1 species  
URS0000D46E91                         -          6o9j_A               -               28     116       1      88       1      89      89    +     5.8e-07   46.3   0.7  rRNA from 1 species  
URS000066E60D                         -          6o9j_A               -                3     116       2     114       1     115     115    +     5.8e-07   46.3   2.0  rRNA from 3 species  
URS0000BB1FD1                         -          6o9j_A               -               41     115       2      76       1      78      78    +     5.8e-07   46.3   1.1  rRNA from 1 species  
WBOT01000004.1/319-435                -          6o9j_A               -                5     116       4     116       1     117     117    +     5.9e-07   46.3   2.7  WBOT01000004.1 Bacillus mesophilum strain IITR-54 NODE_4_length_459738_cov_52.648660, whole genome shotgun sequence  
URS000220A60D                         -          6o9j_A               -               16     116      15     115       2     116     116    +     5.9e-07   46.3   2.1  rRNA from 1 species  
URS00028A8283                         -          6o9j_A               -                4     116       3     116       1     117     117    +     5.9e-07   46.3   3.9  rRNA from 0 species  
URS000266AA5E                         -          6o9j_A               -                3     115       2     114       1     115     116    +       6e-07   46.3   3.3  rRNA from 1 species  
URS0000E4D813                         -          6o9j_A               -                3      91       2      90       1     104     114    +       6e-07   46.3   0.2  rRNA from 1 species  
URS0000E10802                         -          6o9j_A               -                5     116     204     315     200     316     316    +       6e-07   46.3   2.3  rRNA from 1 species  
URS00021DE16B                         -          6o9j_A               -               12     106      11     105       3     115     116    +       6e-07   46.3   1.5  rRNA from 1 species  
URS0002217368                         -          6o9j_A               -               26     116       3      92       1      93      93    +     6.1e-07   46.2   0.4  rRNA from 1 species  
URS000271D65D                         -          6o9j_A               -                4     115       3     113       1     115     115    +     6.1e-07   46.2   3.7  rRNA from 1 species  
URS000270B4EA                         -          6o9j_A               -               27     116       2      91       1      92      92    +     6.1e-07   46.2   1.9  rRNA from 1 species  
NR_075899.1                           -          6o9j_A               -                4     115       3     114       1     116     116    +     6.1e-07   46.2   1.6  Methylomonas methanica MC09 strain MC09 5S ribosomal RNA, complete sequence 
URS0000EE76B8                         -          6o9j_A               -                4     115       3     114       1     116     168    +     6.1e-07   46.2   1.6  rRNA from 1 species  
URS0000F00CB6                         -          6o9j_A               -                4     115       3     114       1     116     118    +     6.1e-07   46.2   1.6  rRNA from 1 species  
URS0000E4F9A2                         -          6o9j_A               -                4      71       1      68       1      70      71    +     6.1e-07   46.2   1.8  rRNA from 1 species  
URS0000AE4281                         -          6o9j_A               -               41     116       1      75       1      76      76    +     6.2e-07   46.2   3.2  rRNA from 1 species  
URS00026E585A                         -          6o9j_A               -                3     113       2     111       1     115     115    +     6.2e-07   46.2   0.9  rRNA from 1 species  
URS0000D40A53                         -          6o9j_A               -                4     115       3     113       1     115     115    +     6.2e-07   46.2   3.2  rRNA from 3 species  
URS00026709FD                         -          6o9j_A               -                5     108       2     104       1     108     108    +     6.2e-07   46.2   2.6  rRNA from 1 species  
FMYI01000004.1/234945-234832          -          6o9j_A               -               10     107       9     104       2     113     114    +     6.3e-07   46.2   0.3  FMYI01000004.1 Pelagirhabdus alkalitolerans strain S5 genome assembly, contig: Ga0116974_104, whole genome shotgun sequence  
URS0000EFFA8D                         -          6o9j_A               -                7     112       8     112       2     117     122    +     6.3e-07   46.2   2.1  rRNA from 1 species  
URS0002202540                         -          6o9j_A               -                3     116       2     115       1     116     116    +     6.3e-07   46.2   4.1  rRNA from 1 species  
URS00001DCA06                         -          6o9j_A               -               13     117      12     117       1     117     117    +     6.3e-07   46.2   0.8  rRNA from 3 species  
URS00026F86DC                         -          6o9j_A               -                3     114       2     113       1     114     114    +     6.4e-07   46.2   0.9  rRNA from 1 species  
URS00026C66EB                         -          6o9j_A               -               16     105       3      92       1      93      93    +     6.4e-07   46.2   1.0  rRNA from 1 species  
URS0000E18F47                         -          6o9j_A               -                5     114     121     230     117     233     233    +     6.4e-07   46.2   3.0  rRNA from 1 species  
FOHA01000013.1/21-136                 -          6o9j_A               -                5     115       4     114       1     116     116    +     6.4e-07   46.2   0.8  FOHA01000013.1 Isobaculum melis strain DSM 13760 genome assembly, contig: Ga0074811_113, whole genome shotgun sequence  
URS0000CBD64F                         -          6o9j_A               -                3     116       2     115       1     116     116    +     6.4e-07   46.2   0.8  rRNA from 1 species  
URS0000C994FC                         -          6o9j_A               -                4      87       3      86       1      87      87    +     6.4e-07   46.2   0.3  rRNA from 1 species  
URS0002244355                         -          6o9j_A               -                3      65       2      64       1      64      64    +     6.5e-07   46.2   3.5  rRNA from 1 species  
URS0002716303                         -          6o9j_A               -                4     114       3     113       1     116     116    +     6.5e-07   46.1   6.2  rRNA from 1 species  
URS00021E2D7A                         -          6o9j_A               -                6     116       3     114       1     115     115    +     6.6e-07   46.1   1.9  rRNA from 1 species  
URS000218CBDE                         -          6o9j_A               -               10     116       6     111       1     112     112    +     6.6e-07   46.1   1.6  rRNA from 1 species  
URS0002734DAB                         -          6o9j_A               -                4     116       3     116       1     117     117    +     6.6e-07   46.1   1.7  rRNA from 1 species  
URS000263A48E                         -          6o9j_A               -                4     115       3     114       1     116     116    +     6.7e-07   46.1   3.1  rRNA from 1 species  
URS0000CDB66C                         -          6o9j_A               -                3      66       2      65       1      66      66    +     6.7e-07   46.1   3.7  rRNA from 6 species  
URS00028E04C4                         -          6o9j_A               -               14     115      13     114       2     116     116    +     6.8e-07   46.1   2.0  rRNA from 0 species  
URS0000BA20DD                         -          6o9j_A               -                3     115       2     114       1     116     116    +     6.8e-07   46.1   1.6  rRNA from 2 species  
URS00022C586B                         -          6o9j_A               -               22     115       2      95       1      97      97    +     6.8e-07   46.1   1.4  rRNA from 1 species  
URS0000AF46C1                         -          6o9j_A               -                3     117       2     113       1     113     113    +     6.8e-07   46.1   0.4  rRNA from 2 species  
URS0000BC07E6                         -          6o9j_A               -                3      97       2      95       1      96      96    +     6.9e-07   46.1   2.2  rRNA from 2 species  
URS00012363AA                         -          6o9j_A               -               22     115      20     113       8     115     115    +     6.9e-07   46.1   2.4  rRNA from 1 species  
URS00022CE317                         -          6o9j_A               -                5     113       2     111       1     112     112    +     6.9e-07   46.1   2.4  rRNA from 1 species  
URS000230A2E7                         -          6o9j_A               -               32     115       2      84       1      86      86    +     6.9e-07   46.1   0.3  rRNA from 1 species  
URS000287EEB6                         -          6o9j_A               -                3     113       2     112       1     116     116    +       7e-07   46.1   0.5  rRNA from 0 species  
URS0000CA43A5                         -          6o9j_A               -                6     117       5     116       1     116     116    +     7.1e-07   46.0   2.0  rRNA from 1 species  
URS0002652F36                         -          6o9j_A               -                3      84       2      84       1      84      84    +     7.1e-07   46.0   0.5  rRNA from 1 species  
URS000074FF66                         -          6o9j_A               -                4      91       1      88       1      90      90    +     7.1e-07   46.0   0.3  rRNA from 1 species  
URS000082C2A4                         -          6o9j_A               -               15     105       6      95       1      97      98    +     7.2e-07   46.0   1.4  rRNA from 1 species  
URS0000B112C2                         -          6o9j_A               -               25     116       2      93       1      94      94    +     7.2e-07   46.0   2.2  rRNA from 1 species  
URS0000C188EC                         -          6o9j_A               -               28     116       2      90       1      91      91    +     7.2e-07   46.0   1.9  rRNA from 1 species  
URS0000EDE391                         -          6o9j_A               -                3     116      64     176      62     177     177    +     7.3e-07   46.0   1.1  rRNA from 1 species  
URS0000053B67                         -          6o9j_A               -                4     116       3     119       1     120     120    +     7.3e-07   46.0   2.9  rRNA from 2 species  
URS000150638E                         -          6o9j_A               -               17     105       5      93       1      97      97    +     7.4e-07   46.0   2.4  rRNA from 1 species  
URS000278AC43                         -          6o9j_A               -                3      92       2      91       1      92      92    +     7.4e-07   46.0   2.7  rRNA from 1 species  
URS0000E2C01B                         -          6o9j_A               -               31     115       2      85       1      87      87    +     7.4e-07   46.0   0.1  rRNA from 2 species  
URS0000CEC95E                         -          6o9j_A               -                4     116       3     115       1     116     116    +     7.4e-07   46.0   1.5  rRNA from 1 species  
URS00028E3261                         -          6o9j_A               -                4      86       3      85       1      93      94    +     7.6e-07   45.9   0.4  rRNA from 0 species  
URS0000A34510                         -          6o9j_A               -                4      84       3      83       1      83      83    +     7.6e-07   45.9   0.4  rRNA from 1 species  
URS00022EDEB7                         -          6o9j_A               -                5     113       2     110       1     111     111    +     7.7e-07   45.9   0.8  rRNA from 1 species  
URS0000A4F6BB                         -          6o9j_A               -               19     112      17     110       4     112     112    +     7.7e-07   45.9   2.5  rRNA from 1 species  
URS00009F38F6                         -          6o9j_A               -                3     116       2     115       1     116     116    +     7.8e-07   45.9   1.5  rRNA from 3 species  
URS00026CB521                         -          6o9j_A               -                3     100       2      99       1     100     100    +     7.8e-07   45.9   0.6  rRNA from 1 species  
NR_103912.1                           -          6o9j_A               -                3     116       2     116       1     117     117    +     7.9e-07   45.9   4.5  Spiribacter salinus M19-40 strain M19-40 5S ribosomal RNA, complete sequence 
URS00026427DB                         -          6o9j_A               -                5     110       2     105       1     109     109    +     7.9e-07   45.9   1.8  rRNA from 1 species  
URS000271BC0A                         -          6o9j_A               -                3     116       2     114       1     115     115    +     7.9e-07   45.9   0.4  rRNA from 1 species  
URS0000EC9867                         -          6o9j_A               -               19     113      18     112       3     116     116    +     7.9e-07   45.9   0.5  rRNA from 2 species  
URS0000EDEC65                         -          6o9j_A               -                4      86       3      85       1      85      85    +       8e-07   45.9   0.9  rRNA from 4 species  
URS0000D88ACB                         -          6o9j_A               -                3     116       2     114       1     115     115    +       8e-07   45.9   3.7  rRNA from 1 species  
URS0000AFCF30                         -          6o9j_A               -                3     115       2     113       1     115     115    +       8e-07   45.9   1.4  rRNA from 1 species  
URS0000E434FE                         -          6o9j_A               -               28     116       1      89       1      90      90    +     8.1e-07   45.9   0.3  rRNA from 1 species  
QUNR01000008.1/5534-5648              -          6o9j_A               -                2     116       1     114       1     115     115    +     8.1e-07   45.9   0.8  QUNR01000008.1 Paraperlucidibaca baekdonensis strain DSM 26022 Ga0244564_108, whole genome shotgun sequence  
URS0000DC7A28                         -          6o9j_A               -                2     116       1     114       1     115     176    +     8.1e-07   45.9   0.8  rRNA from 1 species  
URS0000F00571                         -          6o9j_A               -                3     116       2     114       1     115     118    +     8.1e-07   45.9   0.7  rRNA from 1 species  
URS0001EA49AC                         -          6o9j_A               -                7     111       6     107       2     113     113    +     8.1e-07   45.9   0.4  rRNA from 1 species  
URS0000C2F0EB                         -          6o9j_A               -                4     115       3     114       1     116     116    +     8.1e-07   45.8   0.6  rRNA from 1 species  
URS000289AF8B                         -          6o9j_A               -               32     116       2      87       1      88      88    +     8.1e-07   45.8   2.6  rRNA from 0 species  
URS000063C78F                         -          6o9j_A               -                3     116       2     116       1     117     117    +     8.2e-07   45.8   4.2  rRNA from 8 species  
URS0002705182                         -          6o9j_A               -                3     115       2     113       1     115     115    +     8.2e-07   45.8   0.7  rRNA from 1 species  
URS00027A76B8                         -          6o9j_A               -               25     116       2      93       1      94      94    +     8.2e-07   45.8   1.9  rRNA from 1 species  
URS00028DEE37                         -          6o9j_A               -               22     115       3      96       1      98      98    +     8.2e-07   45.8   0.8  rRNA from 0 species  
URS0000EC8F7F                         -          6o9j_A               -               25     116       2      93       1      94      94    +     8.3e-07   45.8   1.9  rRNA from 1 species  
URS0001C70759                         -          6o9j_A               -                4     114       3     120       1     123     123    +     8.3e-07   45.8   1.0  rRNA from 1 species  
URS00028FEC95                         -          6o9j_A               -                2     115       1     113       1     115     115    +     8.3e-07   45.8   2.2  rRNA from 0 species  
URS0002012060                         -          6o9j_A               -               12     115      11     113       1     115     115    +     8.4e-07   45.8   0.9  rRNA from 1 species  
URS0002733CAC                         -          6o9j_A               -                4     116       3     114       1     115     115    +     8.4e-07   45.8   1.0  rRNA from 1 species  
URS0000200D53                         -          6o9j_A               -                3     115    5810    5922    5808    5924   34953    +     8.4e-07   45.8   2.5  rRNA from 1 species  
URS00007CDC74                         -          6o9j_A               -                7     116       3     112       1     113     113    +     8.4e-07   45.8   1.1  rRNA from 2 species  
URS00022FC549                         -          6o9j_A               -               27     114       9      96       2      99      99    +     8.4e-07   45.8   0.1  rRNA from 1 species  
URS0002509362                         -          6o9j_A               -               18     111      14     107       3     110     110    +     8.4e-07   45.8   0.5  rRNA from 1 species  
URS00025C3249                         -          6o9j_A               -                3     116       2     115       1     116     116    +     8.7e-07   45.8   1.5  rRNA from 1 species  
URS0002734307                         -          6o9j_A               -                4      85       3      84       1      84      84    +     8.7e-07   45.7   1.8  rRNA from 1 species  
URS0002104F82                         -          6o9j_A               -               15     116      14     115       2     116     116    +     8.8e-07   45.7   1.4  rRNA from 1 species  
RYZZ01000028.1/275-391                -          6o9j_A               -                5     114       4     114       1     117     117    +     8.9e-07   45.7   1.9  RYZZ01000028.1 Peribacillus cavernae strain L5 18849_L5_1__paired__trimmed__paired__contig_28, whole genome shotgun sequence  
URS000287BB05                         -          6o9j_A               -               10     116       9     115       1     116     116    +       9e-07   45.7   3.4  rRNA from 0 species  
URS00026526E8                         -          6o9j_A               -               17     109      13     105       3     109     109    +       9e-07   45.7   0.6  rRNA from 1 species  
URS0000AE1A90                         -          6o9j_A               -                3     116       2     114       1     115     115    +       9e-07   45.7   2.5  rRNA from 6 species  
URS000290D885                         -          6o9j_A               -                3     116       2     113       1     114     114    +       9e-07   45.7   4.4  rRNA from 0 species  
URS0000AE438F                         -          6o9j_A               -                3     116       2     115       1     116     116    +       9e-07   45.7   1.5  rRNA from 2 species  
URS00027D0554                         -          6o9j_A               -               13     116      12     115       1     116     116    +       9e-07   45.7   2.1  rRNA from 1 species  
URS00025980EF                         -          6o9j_A               -                3     116       2     115       1     116     116    +     9.1e-07   45.7   1.5  rRNA from 1 species  
URS0000089B0E                         -          6o9j_A               -                3     114       2     110       1     113     113    +     9.1e-07   45.7   0.3  rRNA from 1 species  
PDZH01000189.1/5059-5171              -          6o9j_A               -                3     116       2     112       1     113     113    +     9.2e-07   45.7   2.6  PDZH01000189.1 Chitinimonas sp. BJB300 NODE_189_length_5218_cov_240.390886, whole genome shotgun sequence  
AP012050.1/105062-105174              -          6o9j_A               -                8     111       7     107       2     113     113    +     9.2e-07   45.7   0.3  Amphibacillus xylanus NBRC 15112 DNA, complete genome.  
URS00022F1065                         -          6o9j_A               -                3      65       2      64       1      64      64    +     9.2e-07   45.7   3.8  rRNA from 2 species  
URS000264C5E2                         -          6o9j_A               -                3     116       2     115       1     116     116    +     9.3e-07   45.7   2.0  rRNA from 1 species  
URS0002664942                         -          6o9j_A               -                3     116       2     115       1     116     116    +     9.4e-07   45.7   2.0  rRNA from 1 species  
CP022983.1/630000-629883              -          6o9j_A               -                4     116       3     117       1     118     118    +     9.5e-07   45.6   2.3  CP022983.1 Cytobacillus kochii strain BDGP4 chromosome, complete genome  
URS0000AE129D                         -          6o9j_A               -                7     112       6     111       1     116     116    +     9.6e-07   45.6   2.7  rRNA from 1 species  
PGVB01000043.1/175-291                -          6o9j_A               -                3     113       2     113       1     117     117    +     9.6e-07   45.6   4.5  PGVB01000043.1 Bacillus sp. T33-2 contig_46, whole genome shotgun sequence  
URS00022D74A2                         -          6o9j_A               -                3     116       2     115       1     116     116    +     9.6e-07   45.6   1.5  rRNA from 1 species  
URS0002696FD6                         -          6o9j_A               -                7     109       3     105       1     109     109    +     9.6e-07   45.6   0.9  rRNA from 1 species  
SDGV01000023.1/177-292                -          6o9j_A               -               23     116      22     115       5     116     116    +     9.7e-07   45.6   0.9  SDGV01000023.1 Vagococcus silagei strain 2B-2 contig_23, whole genome shotgun sequence  
URS0000D192A7                         -          6o9j_A               -               26     116       4      92       1      93      93    +     9.7e-07   45.6   1.0  rRNA from 1 species  
URS0000D47235                         -          6o9j_A               -                3     116       2     114       1     115     115    +     9.9e-07   45.6   1.7  rRNA from 1 species  
URS000074C3CF                         -          6o9j_A               -                6      91       2      87       1      91      91    +       1e-06   45.6   0.4  rRNA from 1 species  
URS00028FFCE1                         -          6o9j_A               -                3     116       2     115       1     116     116    +       1e-06   45.6   6.8  rRNA from 0 species  
URS0000E0DB1C                         -          6o9j_A               -                4     116       3     116       1     117     117    +       1e-06   45.5   2.9  rRNA from 1 species  
URS0002224DCE                         -          6o9j_A               -                3      90       2      89       1      92      92    +       1e-06   45.5   0.4  rRNA from 1 species  
URS00027AC7D6                         -          6o9j_A               -                2      95       1      94       1      94      94    +       1e-06   45.5   0.5  rRNA from 1 species  
URS0000ED340E                         -          6o9j_A               -                3     111       2     110       1     116     122    +     1.1e-06   45.5   2.7  rRNA from 1 species  
URS0002642669                         -          6o9j_A               -                4     100       3      99       1      99      99    +     1.1e-06   45.5   2.1  rRNA from 1 species  
URS0002781E7B                         -          6o9j_A               -               33     115       2      83       1      85      85    +     1.1e-06   45.5   0.2  rRNA from 1 species  
URS0002759AF9                         -          6o9j_A               -               15     115      14     114       2     116     116    +     1.1e-06   45.5   3.0  rRNA from 1 species  
URS0000745AD2                         -          6o9j_A               -               30     115       2      86       1      88      89    +     1.1e-06   45.5   0.0  rRNA from 2 species  
URS00008F5C4E                         -          6o9j_A               -               30     115       2      86       1      88      88    +     1.1e-06   45.5   0.0  rRNA from 1 species  
URS0002250B2D                         -          6o9j_A               -                7     112       6     111       2     114     116    +     1.1e-06   45.5   1.4  rRNA from 1 species  
FNIL01000007.1/4-120                  -          6o9j_A               -                6     116       5     116       1     117     117    +     1.1e-06   45.4   2.3  FNIL01000007.1 Bacillus daliensis strain CGMCC 1.10369 genome assembly, contig: Ga0070210_107, whole genome shotgun sequence  
URS0000C9F635                         -          6o9j_A               -               10     115       7     112       1     114     115    +     1.1e-06   45.4   1.7  rRNA from 1 species  
URS00019BBAFB                         -          6o9j_A               -                5      88       2      85       1      85      85    +     1.1e-06   45.4   2.5  rRNA from 1 species  
URS0000ED8DE2                         -          6o9j_A               -               25     116       4      94       1      95      95    +     1.1e-06   45.4   2.8  rRNA from 2 species  
URS0000A001D0                         -          6o9j_A               -               21     105       5      88       1      90      90    +     1.1e-06   45.4   1.6  rRNA from 1 species  
URS0001BBEC43                         -          6o9j_A               -                5     116       2     114       1     115     115    +     1.1e-06   45.4   2.3  rRNA from 13 species  
URS0000CB594F                         -          6o9j_A               -                3     116       2     115       1     116     116    +     1.1e-06   45.4   0.5  rRNA from 1 species  
URS0000A3C87D                         -          6o9j_A               -                4      84       3      83       1      89      89    +     1.1e-06   45.4   0.6  rRNA from 2 species  
PISE01000036.1/230-346                -          6o9j_A               -                3     116       2     116       1     117     117    +     1.1e-06   45.4   1.2  PISE01000036.1 Niallia nealsonii strain FO-92 contig_37, whole genome shotgun sequence  
URS00019B3CB4                         -          6o9j_A               -               30     115       2      86       1      88      88    +     1.1e-06   45.4   0.1  rRNA from 1 species  
URS000219D3DF                         -          6o9j_A               -                8     113       5     109       1     110     110    +     1.1e-06   45.4   1.5  rRNA from 1 species  
URS00027BFFFE                         -          6o9j_A               -               24     114       1      90       1      93      93    +     1.1e-06   45.4   3.7  rRNA from 1 species  
URS00009DFFE2                         -          6o9j_A               -               15     115      14     114       2     116     116    +     1.1e-06   45.4   1.8  rRNA from 1 species  
URS0000CD5657                         -          6o9j_A               -                3      85       2      84       1      88     178    +     1.2e-06   45.4   1.4  rRNA from 1 species  
URS0002054D50                         -          6o9j_A               -                5     116       4     115       1     116     116    +     1.2e-06   45.3   2.9  rRNA from 1 species  
URS000080821D                         -          6o9j_A               -               26     115       2      90       1      92      93    +     1.2e-06   45.3   0.2  rRNA from 1 species  
URS00025383AB                         -          6o9j_A               -               25     116       4      92       1      93      93    +     1.2e-06   45.3   4.9  rRNA from 1 species  
URS000276D3C6                         -          6o9j_A               -               16     116       3     104       1     105     105    +     1.2e-06   45.3   2.0  rRNA from 1 species  
URS0000F0032E                         -          6o9j_A               -                4     115       3     114       1     116     116    +     1.2e-06   45.3   2.2  rRNA from 1 species  
URS00027D73B2                         -          6o9j_A               -                4     115       3     115       1     117     117    +     1.2e-06   45.3   3.5  rRNA from 1 species  
URS000278D059                         -          6o9j_A               -                4      78       3      77       1      77      77    +     1.2e-06   45.3   0.6  rRNA from 1 species  
URS00028D58B7                         -          6o9j_A               -                8     116       4     109       1     110     110    +     1.2e-06   45.3   1.0  rRNA from 0 species  
URS00007EA3C4                         -          6o9j_A               -               19     115      16     112       2     114     115    +     1.2e-06   45.3   2.5  rRNA from 1 species  
URS000265C9D7                         -          6o9j_A               -               41     102    2603    2664    2582    2681    2900    +     1.2e-06   45.3   2.3  rRNA from 1 species  
URS000220B609                         -          6o9j_A               -                4      84       3      83       1      84      84    +     1.2e-06   45.3   0.6  rRNA from 1 species  
URS000287F7E8                         -          6o9j_A               -               15     116       6     106       1     107     107    +     1.2e-06   45.3   1.5  rRNA from 0 species  
URS00028D22C3                         -          6o9j_A               -                3     116       2     114       1     115     115    +     1.2e-06   45.3   2.7  rRNA from 0 species  
URS00026B6925                         -          6o9j_A               -               13     115      12     116       2     118     118    +     1.3e-06   45.2   2.3  rRNA from 1 species  
URS0001A0F1B8                         -          6o9j_A               -                4      79       3      78       1      78      78    +     1.3e-06   45.2   0.7  rRNA from 1 species  
URS00007FFDD9                         -          6o9j_A               -                3      84       2      83       1      94      94    +     1.3e-06   45.2   2.0  rRNA from 2 species  
URS0000CF85CA                         -          6o9j_A               -               27     114       3      90       1      93      93    +     1.3e-06   45.2   0.2  rRNA from 1 species  
URS000265BA89                         -          6o9j_A               -               16     109      12     105       3     109     109    +     1.3e-06   45.2   0.8  rRNA from 1 species  
URS0000EFFDE0                         -          6o9j_A               -                2     115       3     114       2     116     117    +     1.3e-06   45.2   3.4  rRNA from 1 species  
URS00022DC58D                         -          6o9j_A               -               33     115       2      83       1      85      85    +     1.3e-06   45.2   0.2  rRNA from 1 species  
URS0000B9B452                         -          6o9j_A               -               28     116       2      89       1      90      90    +     1.3e-06   45.2   3.3  rRNA from 3 species  
URS000269A861                         -          6o9j_A               -                6     106       3     102       1     111     111    +     1.3e-06   45.2   2.1  rRNA from 1 species  
KY002490.1                            -          6o9j_A               -                2     115    6380    6493    6379    6495    7272    +     1.3e-06   45.2   5.0  Acidithiobacillus ferriphilus strain DSM 100412 ErfK gene, complete cds; tRNA-Met, small subunit ribosomal RNA, tRNA-Ile, tRNA-Ala, large subunit ribosomal RNA, and 5S ribosomal RNA genes, complete sequence; and oxygen-insensitive NAD(P)H nitroreductase gene, complete cds 
KY002491.1                            -          6o9j_A               -                2     115    6487    6600    6486    6602    8696    +     1.3e-06   45.2   5.0  Acidithiobacillus ferriphilus strain DSM 100412 tyrosyl-tRNA synthetase gene, complete cds; small subunit ribosomal RNA, tRNA-Ile, tRNA-Ala, large subunit ribosomal RNA, and 5S ribosomal RNA genes, complete sequence; and FIG000325: clustered with termination protein NusA and transcription termination protein NusA genes, complete cds 
NR_075600.1                           -          6o9j_A               -                2     115       3     116       2     118     120    +     1.3e-06   45.2   5.0  Acidithiobacillus ferrooxidans ATCC 23270 strain ATCC 23270 5S ribosomal RNA, complete sequence >M11542.1 Thiobacillus ferrooxidans 5S ribosomal RNA 
NR_075600.1                           -          6o9j_A               -                2     115       3     116       2     118     120    +     1.3e-06   45.2   5.0  Acidithiobacillus ferrooxidans ATCC 23270 strain ATCC 23270 5S ribosomal RNA, complete sequence >M11542.1 Thiobacillus ferrooxidans 5S ribosomal RNA 
U18089.1                              -          6o9j_A               -                2     115    3485    3598    3484    3600    4415    +     1.3e-06   45.2   5.0  Thiobacillus ferrooxidans 16S rRNA gene, partial sequence, 23S and 5S rRNA genes, complete sequence, and Ile-tRNA and Ala-tRNA sequences 
URS0000BBA9DA                         -          6o9j_A               -                2     115       4     117       3     119     121    +     1.3e-06   45.2   5.0  rRNA from 1 species  
URS0000376C65                         -          6o9j_A               -                3     116       2     114       1     115     115    +     1.3e-06   45.2   0.7  rRNA from 12 species  
URS000251EB00                         -          6o9j_A               -                3     116       2     114       1     115     115    +     1.3e-06   45.2   6.9  rRNA from 1 species  
URS0000E0EDD8                         -          6o9j_A               -                3     116       2     114       1     115     115    +     1.3e-06   45.2   0.7  rRNA from 1 species  
URS00009D204D                         -          6o9j_A               -                4      85       3      84       1      84      84    +     1.3e-06   45.2   0.7  rRNA from 2 species  
URS000185211B                         -          6o9j_A               -                5     115       4     114       1     116     116    +     1.3e-06   45.2   4.9  rRNA from 1 species  
URS0000DD0B11                         -          6o9j_A               -               26     116       2      91       1      92      92    +     1.3e-06   45.2   3.6  rRNA from 1 species  
URS0000A3B02B                         -          6o9j_A               -               15     112      14     111       2     116     116    +     1.3e-06   45.2   1.1  rRNA from 3 species  
URS0000ECD6B1                         -          6o9j_A               -                3     114     355     466     353     468     469    +     1.3e-06   45.1   1.8  rRNA from 1 species  
X13005.1                              -          6o9j_A               -               16     107      15     106       4     116     116    +     1.4e-06   45.1   1.8  Planococcus citreus 5S ribosomal RNA 
URS00027290DC                         -          6o9j_A               -               15     116      14     115       2     116     116    +     1.4e-06   45.1   1.0  rRNA from 1 species  
URS00028F2774                         -          6o9j_A               -               27     114       2      88       1      90      91    +     1.4e-06   45.1   0.5  rRNA from 0 species  
NR_075831.1                           -          6o9j_A               -                9     113       8     112       2     116     116    +     1.4e-06   45.1   1.8  Bacillus cellulosilyticus DSM 2522 strain DSM 2522 5S ribosomal RNA, complete sequence 
CP022437.1/138564-138449              -          6o9j_A               -                4     116       3     115       1     116     116    +     1.4e-06   45.1   0.4  Virgibacillus necropolis strain LMG 19488 chromosome, complete genome.  
URS000040D7CB                         -          6o9j_A               -               14     117      13     117       1     117     117    +     1.4e-06   45.1   0.9  rRNA from 2 species  
FUXI01000003.1/17-132                 -          6o9j_A               -                5     115       4     114       1     116     116    +     1.4e-06   45.1   2.5  Pilibacter termitis strain ATCC BAA-1030 genome assembly, contig: EI49DRAFT_scaffold00003.3  
URS00005B00E3                         -          6o9j_A               -                3     116       2     114       1     115     115    +     1.4e-06   45.1   2.2  rRNA from 1 species  
CASHTH010002987.1/91029-91143         -          6o9j_A               -                3     115       2     113       1     115     115    +     1.4e-06   45.1   1.7  CASHTH010002987.1 Geodia barretti genome assembly, contig: contig_4921_pilon, whole genome shotgun sequence  
```
