## Supplementary material for "On inputs to deep learning for RNA 3D structure prediction": 6o9j_A.tbl (part 2 of 2)

```
URS0000DC13CC                         -          6o9j_A               -               10     106       9     105       3     113     116    +     1.4e-06   45.1   0.7  rRNA from 1 species  
URS0002643563                         -          6o9j_A               -               18     111       2      95       1      98      98    +     1.4e-06   45.1   2.5  rRNA from 1 species  
NR_103401.1                           -          6o9j_A               -                5     114       2     112       1     115     116    +     1.4e-06   45.1   1.6  Enterococcus faecium Aus0004 strain Aus0004 5S ribosomal RNA, complete sequence 
URS00028FF119                         -          6o9j_A               -               25     115       2      92       1      94      94    +     1.4e-06   45.1   2.7  rRNA from 0 species  
URS000082ED0E                         -          6o9j_A               -               17     105       9      96       2      99     100    +     1.4e-06   45.1   1.2  rRNA from 1 species  
URS0002260717                         -          6o9j_A               -                4      83       3      82       1      82      82    +     1.4e-06   45.1   0.6  rRNA from 1 species  
URS00008FAD54                         -          6o9j_A               -               20     116      20     115      12     116     116    +     1.4e-06   45.1   1.8  rRNA from 1 species  
URS00026EDB15                         -          6o9j_A               -                3      80       2      79       1      79      79    +     1.4e-06   45.1   0.5  rRNA from 1 species  
NR_075257.1                           -          6o9j_A               -               18     115      17     114       2     116     116    +     1.4e-06   45.1   0.3  Tetragenococcus halophilus NBRC 12172 strain NBRC 12172 5S ribosomal RNA, complete sequence 
URS00019D5EC2                         -          6o9j_A               -                5     112       2     107       1     109     109    +     1.4e-06   45.1   1.9  rRNA from 1 species  
URS000267520B                         -          6o9j_A               -               21     115      17     111       4     113     113    +     1.4e-06   45.1   2.8  rRNA from 1 species  
NR_102639.1                           -          6o9j_A               -                3     116       2     117       1     118     118    +     1.4e-06   45.1   2.2  Anabaena cylindrica PCC 7122 strain PCC 7122 5S ribosomal RNA, complete sequence 
URS00022F90CB                         -          6o9j_A               -                5     107       4     107       1     115     117    +     1.4e-06   45.1   3.9  rRNA from 2 species  
NR_075262.1                           -          6o9j_A               -               16     106      12     102       3     112     114    +     1.4e-06   45.1   1.0  Solibacillus silvestris StLB046 strain StLB046 5S ribosomal RNA, complete sequence 
URS00019B6EDE                         -          6o9j_A               -               29     114       1      85       1      86      86    +     1.5e-06   45.0   0.0  rRNA from 1 species  
MKQD01000001.1/1-85                   -          6o9j_A               -               33     110       2      78       1      85      85    +     1.5e-06   45.0   1.3  Thalassotalea sp. PP2-459 NODE_100_length_11716_cov_31.588255, whole genome shotgun sequence.  
URS00021A4FB0                         -          6o9j_A               -                4      82       3      81       1      81      81    +     1.5e-06   45.0   1.0  rRNA from 1 species  
URS0000E2F868                         -          6o9j_A               -               12     109      11     108       2     116     116    +     1.5e-06   45.0   1.6  rRNA from 1 species  
URS0000DD655F                         -          6o9j_A               -                3     116       2     112       1     113     221    +     1.5e-06   45.0   2.1  rRNA from 1 species  
URS0000ED9125                         -          6o9j_A               -                3     116       2     112       1     113     173    +     1.5e-06   45.0   2.1  rRNA from 1 species  
URS0000DE01F3                         -          6o9j_A               -                4      80       1      73       1      93     136    +     1.5e-06   45.0   2.7  rRNA from 1 species  
URS0002722DC3                         -          6o9j_A               -                3      83       2      82       1      93      93    +     1.5e-06   45.0   1.9  rRNA from 1 species  
URS0000EFF6B5                         -          6o9j_A               -                5     113       4     112       1     116     116    +     1.5e-06   45.0   5.7  rRNA from 1 species  
URS00019C4D79                         -          6o9j_A               -                3      83       2      82       1      93      94    +     1.5e-06   45.0   1.9  rRNA from 1 species  
URS00021CD0E9                         -          6o9j_A               -               30     116       2      88       1      89      89    +     1.5e-06   45.0   0.7  rRNA from 1 species  
FNDK01000029.1/30252-30136            -          6o9j_A               -                2     117       1     117       1     117     117    +     1.5e-06   45.0   1.1  FNDK01000029.1 Alteribacillus persepolensis strain DSM 21632 genome assembly, contig: Ga0075259_129, whole genome shotgun sequence  
URS000218CC8B                         -          6o9j_A               -               15     116       5     105       2     106     106    +     1.5e-06   45.0   1.5  rRNA from 1 species  
URS000268FF41                         -          6o9j_A               -                8     113       5     111       1     113     113    +     1.5e-06   45.0   2.1  rRNA from 1 species  
URS00022F7CD6                         -          6o9j_A               -               14     115      13     114       2     116     116    +     1.5e-06   45.0   0.5  rRNA from 1 species  
URS00002ED95D                         -          6o9j_A               -               32     115       2      84       1      86      87    +     1.5e-06   45.0   0.1  rRNA from 1 species  
URS0002282EDA                         -          6o9j_A               -               10     107       9     106       1     116     116    +     1.5e-06   45.0   2.0  rRNA from 1 species  
URS0000DEC844                         -          6o9j_A               -                3     113       2     112       1     116     116    +     1.6e-06   45.0   0.8  rRNA from 1 species  
URS00028CA5AA                         -          6o9j_A               -                3     117       2     108       1     108     108    +     1.6e-06   44.9   0.5  rRNA from 0 species  
URS00022DD98D                         -          6o9j_A               -                5     106       2     104       1     110     110    +     1.6e-06   44.9   2.3  rRNA from 1 species  
URS0002880A3C                         -          6o9j_A               -               21     116       1      93       1      94      94    +     1.6e-06   44.9   2.4  rRNA from 0 species  
URS0002673F73                         -          6o9j_A               -                4     100       3      99       1     100     100    +     1.6e-06   44.9   1.7  rRNA from 1 species  
URS00004BC486                         -          6o9j_A               -               41     116       3      78       1      79      80    +     1.6e-06   44.9   2.5  rRNA from 1 species  
URS0000BB307A                         -          6o9j_A               -               13     115      12     114       2     116     116    +     1.6e-06   44.9   2.8  rRNA from 1 species  
URS00019A31D5                         -          6o9j_A               -                6     115       5     114       1     116     116    +     1.6e-06   44.9   2.6  rRNA from 1 species  
URS0000B584C7                         -          6o9j_A               -                4     116       3     115       1     116     116    +     1.6e-06   44.9   0.5  rRNA from 1 species  
URS00021ED5E7                         -          6o9j_A               -               31     116       2      87       1      88      88    +     1.6e-06   44.9   0.4  rRNA from 1 species  
URS000290DCEC                         -          6o9j_A               -               17     107      16     105       7     113     115    +     1.6e-06   44.9   0.6  rRNA from 0 species  
URS00028727C3                         -          6o9j_A               -                3     114       2     113       1     115     116    +     1.6e-06   44.9   1.8  rRNA from 0 species  
URS0000EE33F7                         -          6o9j_A               -                3     115     158     266     156     268     268    +     1.6e-06   44.9   2.1  rRNA from 1 species  
URS00026D0D7E                         -          6o9j_A               -                4     117       3     109       1     109     109    +     1.6e-06   44.9   1.0  rRNA from 1 species  
RSCM01000038.1/3166-3283              -          6o9j_A               -                3     116       2     117       1     118     118    +     1.7e-06   44.9   1.8  RSCM01000038.1 Trichormus variabilis SAG 1403-4b sequence38, whole genome shotgun sequence  
Z24728.1                              -          6o9j_A               -                2      90     258     346     257     348     348    +     1.7e-06   44.9   0.9  L.jordansis 23S and 5S rRNA genes, partial CDS's >Z30539.1 L.jordansis BL-540 genes for 23S ribosomal RNA and 5S ribosomal RNA 
URS00026F3D4B                         -          6o9j_A               -               23     106      16      99       8     105     105    +     1.7e-06   44.9   0.3  rRNA from 1 species  
URS00027A199D                         -          6o9j_A               -               21     115      18     112       8     114     114    +     1.7e-06   44.8   2.2  rRNA from 1 species  
CP010796.1/2107226-2107341            -          6o9j_A               -                5     116       4     115       1     116     116    +     1.7e-06   44.8   1.2  Carnobacterium sp. CP1, complete genome.  
URS0000E0EF76                         -          6o9j_A               -               13     111      12     110       2     116     116    +     1.7e-06   44.8   2.6  rRNA from 1 species  
URS0000F00B37                         -          6o9j_A               -                2     116       2     115       1     116     116    +     1.7e-06   44.8   1.3  rRNA from 1 species  
URS00028DDFF9                         -          6o9j_A               -               23     115       2      94       1      96      96    +     1.7e-06   44.8   0.8  rRNA from 0 species  
CAJNOB010000034.1/111842-111957       -          6o9j_A               -                3     115       2     114       1     115     116    +     1.7e-06   44.8   4.1  CAJNOB010000034.1 Methylacidiphilaceae bacterium PQ17 genome assembly, contig: MPNT_CONTIG_4, whole genome shotgun sequence  
URS00021E550A                         -          6o9j_A               -               13     117      12     116       2     116     116    +     1.7e-06   44.8   0.7  rRNA from 2 species  
URS0000E58386                         -          6o9j_A               -               30     116       2      88       1      89      89    +     1.7e-06   44.8   0.5  rRNA from 1 species  
URS000286AE4F                         -          6o9j_A               -                9     116       3     110       1     111     111    +     1.7e-06   44.8   0.8  rRNA from 0 species  
URS0000CB6CDA                         -          6o9j_A               -               23     116       2      95       1      96      96    +     1.8e-06   44.8   1.4  rRNA from 4 species  
NR_075868.1                           -          6o9j_A               -                3     117       2     113       1     113     113    +     1.8e-06   44.8   0.1  Nitrosomonas sp. AL212 strain AL212 5S ribosomal RNA, complete sequence 
FRCZ01000009.1/113692-113576          -          6o9j_A               -                3     116       2     116       1     117     117    +     1.8e-06   44.8   3.4  Gracilibacillus kekensis strain CGMCC 1.10681 genome assembly, contig: Ga0079828_109  
URS000250F75F                         -          6o9j_A               -                6     112       5     112       2     117     117    +     1.8e-06   44.8   1.8  rRNA from 2 species  
URS00007ED935                         -          6o9j_A               -               14     116      14     116       1     117     118    +     1.8e-06   44.8   1.9  rRNA from 1 species  
URS0000CF9248                         -          6o9j_A               -                5     116       4     115       1     116     116    +     1.8e-06   44.8   1.4  rRNA from 1 species  
URS0000E3D802                         -          6o9j_A               -                3     114       2     101       1     103     104    +     1.8e-06   44.8   0.7  rRNA from 2 species  
URS000287AF69                         -          6o9j_A               -                8     115       7     114       2     115     116    +     1.8e-06   44.8   2.7  rRNA from 0 species  
URS000278D8AF                         -          6o9j_A               -                3     116       2     116       1     117     117    +     1.8e-06   44.7   1.1  rRNA from 1 species  
URS0000B97DAF                         -          6o9j_A               -                4     114       3     113       1     116     116    +     1.8e-06   44.7   1.2  rRNA from 1 species  
URS00022585B0                         -          6o9j_A               -                3     117       2     113       1     113     113    +     1.8e-06   44.7   1.0  rRNA from 1 species  
URS00026ECB33                         -          6o9j_A               -               15     116      14     115       2     116     116    +     1.8e-06   44.7   0.8  rRNA from 1 species  
URS00028805E5                         -          6o9j_A               -               12     116       5     110       1     111     111    +     1.8e-06   44.7   1.7  rRNA from 0 species  
URS0000EFFC90                         -          6o9j_A               -                3      82       4      83       2     106     121    +     1.8e-06   44.7   0.3  rRNA from 7 species  
URS0002906508                         -          6o9j_A               -               22     116       5      99       2     100     100    +     1.8e-06   44.7   2.1  rRNA from 0 species  
NR_075518.1                           -          6o9j_A               -               17     105      12     100       3     107     107    +     1.9e-06   44.7   1.0  Lysinibacillus sphaericus C3-41 5S ribosomal RNA, complete sequence 
URS0001E609B3                         -          6o9j_A               -               23     111       4      91       1      97      97    +     1.9e-06   44.7   1.1  rRNA from 1 species  
URS0000EFFC7B                         -          6o9j_A               -                2     116       2     113       1     114     114    +     1.9e-06   44.7   6.6  rRNA from 1 species  
URS0000A4D1DB                         -          6o9j_A               -                3     115       2     114       1     116     116    +     1.9e-06   44.7   1.1  rRNA from 3 species  
URS000223F373                         -          6o9j_A               -                3     116       2     116       1     117     117    +     1.9e-06   44.7   2.9  rRNA from 2 species  
URS000287B024                         -          6o9j_A               -                3     116       2     114       1     115     115    +     1.9e-06   44.7   0.7  rRNA from 0 species  
URS0000B1C52F                         -          6o9j_A               -               28     116       2      90       1      91      91    +     1.9e-06   44.7   1.7  rRNA from 1 species  
JAAKYA010000006.1/60944-61059         -          6o9j_A               -                3     116       2     115       1     116     116    +     1.9e-06   44.7   4.1  JAAKYA010000006.1 Limisphaera ngatamarikiensis strain NGM72.4 VerNGM_NODE_7_len_187884_cov_42_882458.6, whole genome shotgun sequence  
EU723619.1                            -          6o9j_A               -                2     116     485     598     484     599    1172    +     1.9e-06   44.7   2.5  Aneurinibacillus thermoaerophilus isolate Ath6 16S ribosomal RNA gene, partial sequence; 16S-23S internal transcribed spacer, complete sequence; and 23S ribosomal RNA gene, partial sequence 
EU723620.1                            -          6o9j_A               -                2     116     401     514     400     515    1088    +     1.9e-06   44.7   2.5  Aneurinibacillus thermoaerophilus isolate Ath11 16S ribosomal RNA gene, partial sequence; 16S-23S internal transcribed spacer, complete sequence; and 23S ribosomal RNA gene, partial sequence 
URS0000DD4F37                         -          6o9j_A               -                3     116       2     114       1     115     115    +     1.9e-06   44.7   0.8  rRNA from 1 species  
URS00022879E6                         -          6o9j_A               -                4     112       1     108       1     109     109    +     1.9e-06   44.7   2.3  rRNA from 1 species  
URS0000ADB017                         -          6o9j_A               -               16     113      14     113       3     116     117    +       2e-06   44.6   1.4  rRNA from 1 species  
URS000227068B                         -          6o9j_A               -                5     115       4     115       2     117     117    +       2e-06   44.6   0.3  rRNA from 1 species  
URS00019A4AE4                         -          6o9j_A               -               21     115      20     114       2     116     116    +       2e-06   44.6   1.5  rRNA from 2 species  
QPKI01000001.1/238129-238052          -          6o9j_A               -               41     116       2      77       1      78      78    +       2e-06   44.6   2.0  QPKI01000001.1 Halomonas sp. DQ26W DQ-26W_scaffold1, whole genome shotgun sequence  
URS0000D10AC1                         -          6o9j_A               -               17     116      16     115       2     116     116    +       2e-06   44.6   1.4  rRNA from 1 species  
NR_103325.1                           -          6o9j_A               -                9     116       6     113       1     114     115    +       2e-06   44.6   2.9  Listeria seeligeri serovar 1/2b str. SLCC3954 strain SLCC3954 5S ribosomal RNA, complete sequence 
URS00022BBB5D                         -          6o9j_A               -               30     114       2      85       1      87      88    +       2e-06   44.6   0.1  rRNA from 1 species  
URS00003CDAD3                         -          6o9j_A               -                2      90       2      90       1      92      92    +       2e-06   44.6   0.7  rRNA from 1 species  
URS0000CBF34E                         -          6o9j_A               -               12     117      11     115       1     115     115    +       2e-06   44.6   0.5  rRNA from 1 species  
NR_075319.1                           -          6o9j_A               -                3     116       2     114       1     115     115    +       2e-06   44.6   1.3  Staphylococcus epidermidis RP62A strain RP62A 5S ribosomal RNA, complete sequence 
URS00026597E7                         -          6o9j_A               -                3     116       2     115       1     116     116    +       2e-06   44.6   1.4  rRNA from 1 species  
Z24684.1                              -          6o9j_A               -                2      90     272     360     271     362     362    +       2e-06   44.6   0.7  L.cherrii 23S and 5S rRNA genes, partial CDS's >Z30537.1 L.cherrii ORW genes for 23S ribosomal RN and 5S ribosomal RNA 
URS000223F963                         -          6o9j_A               -                6     116       5     113       1     114     114    +       2e-06   44.6   1.4  rRNA from 1 species  
URS00028EAE8B                         -          6o9j_A               -               27     114       3      90       1      93      93    +       2e-06   44.6   1.3  rRNA from 0 species  
URS00022364DF                         -          6o9j_A               -                4     116       3     113       1     114     114    +       2e-06   44.6   2.2  rRNA from 2 species  
URS0001A0F4A6                         -          6o9j_A               -               26     115       1      89       1      91      91    +     2.1e-06   44.6   0.3  rRNA from 1 species  
URS0000EE93D4                         -          6o9j_A               -               11     116      10     115       1     116     116    +     2.1e-06   44.5   4.4  rRNA from 1 species  
URS00021C574B                         -          6o9j_A               -               27     114       1      87       1      90      90    +     2.1e-06   44.5   0.4  rRNA from 1 species  
URS0000CB0AC9                         -          6o9j_A               -                3     115       2     114       1     116     116    +     2.1e-06   44.5   2.1  rRNA from 2 species  
URS00026A4D0A                         -          6o9j_A               -                7     115       6     113       1     115     115    +     2.1e-06   44.5   0.8  rRNA from 1 species  
URS0000AEC825                         -          6o9j_A               -                3     115       2     113       1     115     115    +     2.1e-06   44.5   1.1  rRNA from 1 species  
URS00012031E1                         -          6o9j_A               -               24     115      24     115      15     117     117    +     2.1e-06   44.5   2.1  rRNA from 1 species  
URS0002745AC0                         -          6o9j_A               -                4      85       3      84       1      84      84    +     2.1e-06   44.5   0.8  rRNA from 1 species  
NFSA01000033.1/1-78                   -          6o9j_A               -               41     114       2      75       1      78      78    +     2.1e-06   44.5   1.1  NFSA01000033.1 Pseudomonas sp. 1239 Contig33, whole genome shotgun sequence  
URS00019D1743                         -          6o9j_A               -                4     116       3     115       1     116     116    +     2.1e-06   44.5   0.8  rRNA from 1 species  
URS00028CD340                         -          6o9j_A               -                4     114       3     113       1     116     116    +     2.2e-06   44.5   1.5  rRNA from 0 species  
URS000267BDAF                         -          6o9j_A               -                7     110       6     109       2     116     116    +     2.2e-06   44.5   0.8  rRNA from 1 species  
URS000073C23F                         -          6o9j_A               -                4      91       1      88       1      91      91    +     2.2e-06   44.5   0.4  rRNA from 1 species  
URS00003179E1                         -          6o9j_A               -                2      91       2      91       1      92      92    +     2.2e-06   44.5   0.6  rRNA from 1 species  
Z24688.1                              -          6o9j_A               -                2      91     252     341     251     342     342    +     2.2e-06   44.5   0.7  L.feeleii 23S and 5S rRNA genes, partial CDS's >Z30454.1 L.feeleii Serogroup 1 WO-44C genes for 23S ribosomal RNA and 5S ribosomal RNA 
Z24689.1                              -          6o9j_A               -                2      91     252     341     251     342     342    +     2.2e-06   44.5   0.7  L.feeleii 23S and 5S rRNA genes, partial CDS's >Z30455.1 L.feeleii Serogroup 2 691-WI-H genes for 23S ribosomal RNA and 5S ribosomal RNA 
URS000272F2A3                         -          6o9j_A               -               14     115      13     115       1     116     117    +     2.2e-06   44.5   2.3  rRNA from 1 species  
URS0000EFF86C                         -          6o9j_A               -                4     115       3     114       1     116     116    +     2.2e-06   44.5   0.6  rRNA from 1 species  
NR_075591.1                           -          6o9j_A               -                3     115       2     114       1     116     116    +     2.2e-06   44.5   5.0  Acidithiobacillus ferrooxidans ATCC 53993 strain ATCC 53993 5S ribosomal RNA, complete sequence >NR_075931.1 Acidithiobacillus ferrivorans SS3 strain SS3 5S ribosomal RNA, complete sequence 
URS00028715AF                         -          6o9j_A               -                3     116       2     112       1     113     113    +     2.3e-06   44.4   6.1  rRNA from 0 species  
URS0000CB0D4E                         -          6o9j_A               -                3      83       2      82       1      88      89    +     2.3e-06   44.4   1.8  rRNA from 2 species  
URS00028CF5B9                         -          6o9j_A               -               21     114       3      95       1      97      98    +     2.3e-06   44.4   1.2  rRNA from 0 species  
URS00021B67B0                         -          6o9j_A               -                3      64       2      63       1      63      63    +     2.3e-06   44.4   4.0  rRNA from 1 species  
URS000219867D                         -          6o9j_A               -               18     116       5     102       1     103     103    +     2.3e-06   44.4   1.6  rRNA from 1 species  
URS000226B46C                         -          6o9j_A               -                4     115       3     111       1     113     113    +     2.3e-06   44.4   1.9  rRNA from 1 species  
URS0000F00977                         -          6o9j_A               -                3     116       3     118       1     119     119    +     2.3e-06   44.4   2.3  rRNA from 1 species  
K02688.1                              -          6o9j_A               -                4     116       3     114       1     115     115    +     2.3e-06   44.4   0.7  S.epidermidis 5S rRNA 
URS0000C969C7                         -          6o9j_A               -               17     116      16     115       2     116     116    +     2.3e-06   44.4   1.4  rRNA from 1 species  
URS00028C1AFF                         -          6o9j_A               -                3     116       2     114       1     115     115    +     2.3e-06   44.4   0.4  rRNA from 0 species  
URS00009FD80A                         -          6o9j_A               -                3     116       2     113       1     114     114    +     2.3e-06   44.4   4.6  rRNA from 2 species  
URS0000D3B470                         -          6o9j_A               -               28     115       1      87       1      89      89    +     2.4e-06   44.4   0.0  rRNA from 1 species  
URS00028F7B6C                         -          6o9j_A               -                3     116       2     114       1     115     115    +     2.4e-06   44.4   2.0  rRNA from 0 species  
CP021255.1/1586405-1586521            -          6o9j_A               -                4     108       3     108       1     115     117    +     2.4e-06   44.4   2.7  CP021255.1 Desulfobulbus oralis strain HOT041/ORNL chromosome, complete genome  
URS00028C0899                         -          6o9j_A               -               22     115       7     100       2     102     102    +     2.4e-06   44.4   3.1  rRNA from 0 species  
URS0000DDF7AB                         -          6o9j_A               -               28     116       1      88       1      89      89    +     2.4e-06   44.4   1.0  rRNA from 1 species  
URS00025BC2D4                         -          6o9j_A               -                5     116       4     113       1     114     114    +     2.4e-06   44.4   2.1  rRNA from 1 species  
URS00028D1C21                         -          6o9j_A               -                3      83       2      82       1      86      87    +     2.4e-06   44.3   1.8  rRNA from 0 species  
NR_075636.1                           -          6o9j_A               -                5     116       2     114       1     115     116    +     2.5e-06   44.3   4.3  Exiguobacterium sp. AT1b strain AT1b 5S ribosomal RNA, complete sequence 
URS00022FFEB0                         -          6o9j_A               -               33     116       2      85       1      86      86    +     2.5e-06   44.3   3.4  rRNA from 1 species  
URS0000CDD5F4                         -          6o9j_A               -                3     116       2     114       1     115     115    +     2.5e-06   44.3   1.2  rRNA from 1 species  
URS0001D8A8FE                         -          6o9j_A               -               21     116       1      95       1      96      96    +     2.5e-06   44.3   5.1  rRNA from 1 species  
URS00020CA70A                         -          6o9j_A               -               22     115       4      97       1      99      99    +     2.5e-06   44.3   2.3  rRNA from 1 species  
URS000267BDC0                         -          6o9j_A               -                4     111       3     111       1     116     117    +     2.5e-06   44.3   1.4  rRNA from 1 species  
URS00025D56DE                         -          6o9j_A               -               27     114       3      90       1      93      93    +     2.5e-06   44.3   0.4  rRNA from 1 species  
URS0002649F2C                         -          6o9j_A               -                6     108       5     107       2     114     117    +     2.6e-06   44.3   1.4  rRNA from 1 species  
URS00028B3A62                         -          6o9j_A               -               15     116      14     115       1     116     116    +     2.6e-06   44.3   5.1  rRNA from 0 species  
URS0000D08CD8                         -          6o9j_A               -                3     116       2     115       1     116     116    +     2.6e-06   44.3   1.1  rRNA from 1 species  
URS0000F00248                         -          6o9j_A               -               15     116      15     116       1     117     117    +     2.6e-06   44.2   1.9  rRNA from 1 species  
URS0000DD7C1D                         -          6o9j_A               -                3      67       2      66       1      67     132    +     2.6e-06   44.2   3.9  rRNA from 1 species  
URS00009F47AA                         -          6o9j_A               -               22     116       3      97       1      98      99    +     2.6e-06   44.2   1.5  rRNA from 1 species  
QXEV01000004.1/114517-114405          -          6o9j_A               -                3     117       2     113       1     113     113    +     2.6e-06   44.2   1.0  QXEV01000004.1 Anaeroplasma bactoclasticum strain ATCC 27112 EI71DRAFT_scaffold00004.4, whole genome shotgun sequence  
URS00000D7024                         -          6o9j_A               -               15     115      14     114       2     116     116    +     2.6e-06   44.2   2.6  rRNA from 5 species  
NR_075368.1                           -          6o9j_A               -                2     116       4     115       3     116     118    +     2.6e-06   44.2   1.9  Ramlibacter tataouinensis TTB310 strain TTB310 5S ribosomal RNA, complete sequence 
URS000288772C                         -          6o9j_A               -                3      83       2      82       1      85      86    +     2.7e-06   44.2   1.8  rRNA from 0 species  
URS00028F5203                         -          6o9j_A               -               25     115       2      92       1      94      94    +     2.7e-06   44.2   3.4  rRNA from 0 species  
URS00025A6186                         -          6o9j_A               -               23     113      22     112       2     116     116    +     2.7e-06   44.2   1.1  rRNA from 1 species  
URS00007CCC7D                         -          6o9j_A               -               16     106      13     103       3     114     115    +     2.7e-06   44.2   1.4  rRNA from 1 species  
URS00021B7B20                         -          6o9j_A               -               13     108       9     103       1     107     107    +     2.7e-06   44.2   2.1  rRNA from 1 species  
URS0002780888                         -          6o9j_A               -                4     116       3     114       1     115     115    +     2.7e-06   44.2   0.8  rRNA from 1 species  
URS0000DCB6D8                         -          6o9j_A               -                4     110       3     110       1     117     117    +     2.7e-06   44.2   5.2  rRNA from 1 species  
AP006627.1/263227-263342              -          6o9j_A               -                6     114       5     113       2     116     116    +     2.7e-06   44.2   1.7  Bacillus clausii KSM-K16 DNA, complete genome.  
URS0000CDE504                         -          6o9j_A               -               28     115       1      87       1      89      89    +     2.7e-06   44.2   0.0  rRNA from 1 species  
URS0000DD9543                         -          6o9j_A               -               28     114       1      86       1      88      89    +     2.7e-06   44.2   0.1  rRNA from 2 species  
URS0000AC144D                         -          6o9j_A               -               15     107      14     106       2     116     116    +     2.7e-06   44.2   1.9  rRNA from 1 species  
URS0002634366                         -          6o9j_A               -               16     105      12     101       3     108     109    +     2.8e-06   44.2   1.0  rRNA from 1 species  
URS0000D3010D                         -          6o9j_A               -                3     106       2     105       1     111     111    +     2.8e-06   44.2   0.8  rRNA from 2 species  
URS00007C3A4D                         -          6o9j_A               -               16     107      13     104       3     114     115    +     2.8e-06   44.2   2.0  rRNA from 1 species  
URS00007D6B63                         -          6o9j_A               -               16     107      13     104       3     114     115    +     2.8e-06   44.2   2.0  rRNA from 1 species  
CP014140.1/169670-169784              -          6o9j_A               -                3     116       2     114       1     115     115    +     2.8e-06   44.1   2.4  Aneurinibacillus sp. XH2, complete genome.  
URS00028946F8                         -          6o9j_A               -               21     112       2      92       1      97      97    +     2.8e-06   44.1   3.9  rRNA from 0 species  
URS00022828B1                         -          6o9j_A               -               16     115      15     114       2     116     116    +     2.8e-06   44.1   2.5  rRNA from 1 species  
URS000227564D                         -          6o9j_A               -               23     115       2      94       1      96      96    +     2.8e-06   44.1   1.9  rRNA from 1 species  
URS000062CDF5                         -          6o9j_A               -               13     113      13     114       1     117     118    +     2.8e-06   44.1   2.9  rRNA from 2 species  
CP028519.1/1415217-1415332            -          6o9j_A               -                3     116       2     115       1     116     116    +     2.8e-06   44.1   4.5  CP028519.1 Microvirgula aerodenitrificans strain BE2.4 chromosome, complete genome  
URS0000CA9CBB                         -          6o9j_A               -                5     116       4     114       1     115     115    +     2.8e-06   44.1   0.6  rRNA from 1 species  
URS000272E511                         -          6o9j_A               -                3      82       2      81       1      84      85    +     2.8e-06   44.1   0.8  rRNA from 1 species  
FOGF01000018.1/138-253                -          6o9j_A               -               15     116      14     115       2     116     116    +     2.9e-06   44.1   0.2  FOGF01000018.1 Granulicatella balaenopterae strain DSM 15827 genome assembly, contig: Ga0111628_118, whole genome shotgun sequence  
URS00028998A6                         -          6o9j_A               -                4      82       3      81       1      83      84    +     2.9e-06   44.1   0.8  rRNA from 0 species  
URS000264B097                         -          6o9j_A               -               27     113       3      89       1      90      90    +     2.9e-06   44.1   0.7  rRNA from 1 species  
URS00025A9A45                         -          6o9j_A               -                3      62       2      61       1      62      62    +     2.9e-06   44.1   2.7  rRNA from 1 species  
URS0000D19C15                         -          6o9j_A               -               11     116      10     116       1     117     117    +     2.9e-06   44.1   2.1  rRNA from 1 species  
URS000219A2AA                         -          6o9j_A               -               26     116       2      91       1      92      92    +     2.9e-06   44.1   3.9  rRNA from 1 species  
URS000074391A                         -          6o9j_A               -                4     116       3     116       1     117     117    +     2.9e-06   44.1   1.8  rRNA from 1 species  
URS0000864CCA                         -          6o9j_A               -               17     105       3      91       1      93      93    +     2.9e-06   44.1   1.1  rRNA from 3 species  
URS0000CA28B2                         -          6o9j_A               -                3     115       2     114       1     116     116    +     2.9e-06   44.1   2.7  rRNA from 3 species  
URS00028D5BD4                         -          6o9j_A               -               28     115       1      88       1      90      90    +     2.9e-06   44.1   0.9  rRNA from 0 species  
URS0002203A4E                         -          6o9j_A               -                3     116       2     112       1     113     113    +       3e-06   44.1   2.4  rRNA from 1 species  
URS00009F68B6                         -          6o9j_A               -               33     115       2      83       1      85      85    +       3e-06   44.1   0.1  rRNA from 3 species  
URS00027A3539                         -          6o9j_A               -               28     114       2      88       1      91      91    +       3e-06   44.1   2.7  rRNA from 1 species  
URS00025799A4                         -          6o9j_A               -               15     113      11     109       1     110     110    +       3e-06   44.1   1.3  rRNA from 1 species  
URS00019F3DBF                         -          6o9j_A               -                3      82       2      81       1      83      83    +       3e-06   44.1   0.7  rRNA from 1 species  
URS00009E0D20                         -          6o9j_A               -               15     115      14     114       2     116     116    +       3e-06   44.1   1.6  rRNA from 1 species  
NR_075412.1                           -          6o9j_A               -                4     114       3     112       1     114     115    +       3e-06   44.0   1.0  Francisella novicida U112 strain U112 5S ribosomal RNA, complete sequence >NR_075543.1 Francisella tularensis subsp. mediasiatica FSC147 strain FSC147; GIEM 543 5S ribosomal RNA, complete sequence 
URS000003034B                         -          6o9j_A               -                3     116       2     110       1     111     111    +       3e-06   44.0   6.5  rRNA from 1 species  
URS0000DE5281                         -          6o9j_A               -               27     114       2      89       1      92      93    +       3e-06   44.0   0.4  rRNA from 1 species  
URS00006146E8                         -          6o9j_A               -                2     116       3     118       2     119     121    +       3e-06   44.0   8.1  rRNA from 1 species  
URS000063E3E5                         -          6o9j_A               -                3     116       2     114       1     115     115    +     3.1e-06   44.0   0.3  rRNA from 1 species  
URS00007FD47C                         -          6o9j_A               -                3     116       2     112       1     113     113    +     3.1e-06   44.0   2.2  rRNA from 2 species  
URS000273A51A                         -          6o9j_A               -                3      69       2      68       1      69      69    +     3.1e-06   44.0   3.7  rRNA from 1 species  
URS00021FEE34                         -          6o9j_A               -               24     105      20     102       2     102     102    +     3.1e-06   44.0   0.8  rRNA from 1 species  
URS0000AF468A                         -          6o9j_A               -               27     116       2      90       1      91      91    +     3.1e-06   44.0   2.8  rRNA from 4 species  
URS00028F3713                         -          6o9j_A               -               27     116       2      89       1      90      90    +     3.1e-06   44.0   1.3  rRNA from 0 species  
URS00028D67D3                         -          6o9j_A               -               18     106      14     100       5     105     106    +     3.1e-06   44.0   0.4  rRNA from 0 species  
URS000221ACBC                         -          6o9j_A               -               27     114       2      87       1      89      90    +     3.2e-06   44.0   0.3  rRNA from 1 species  
URS00021D65A9                         -          6o9j_A               -               33     116       2      85       1      86      86    +     3.2e-06   44.0   0.2  rRNA from 1 species  
AJ010599.1                            -          6o9j_A               -                3     116      14     127      12     128    1201    +     3.2e-06   44.0   3.3  Listeria monocytogenes 5S rRNA, tRNA-Asn, tRNA-Thr genes and partial gene encoding putative transcriptional regulator 
AJ249398.1                            -          6o9j_A               -                3     116      14     127      12     128    2810    +     3.2e-06   44.0   3.3  Listeria innocua 5S rRNA, tRNA-Asn, tRNA-Thr genes and ORF1, ORF2 and ORF3 (partial) 
URS00021A24C7                         -          6o9j_A               -                3     116       6     119       4     120     123    +     3.2e-06   44.0   3.3  rRNA from 1 species  
Y07639.1                              -          6o9j_A               -                3     116     835     948     833     949    5380    +     3.2e-06   44.0   3.3  L.ivanovii 23S rRNA, 5S rRNA, tRNA-Asn, tRNA-Thr, ORF Z, inlD, and inlC genes 
URS00028CC39C                         -          6o9j_A               -               19     106      18     105       4     115     116    +     3.2e-06   44.0   1.9  rRNA from 0 species  
URS00028FAC8A                         -          6o9j_A               -                7     116       6     115       1     116     116    +     3.2e-06   44.0   1.7  rRNA from 0 species  
URS000287C0CA                         -          6o9j_A               -               27     114       1      86       1      88      89    +     3.2e-06   44.0   0.1  rRNA from 0 species  
Z24717.1                              -          6o9j_A               -                2      90     226     314     225     316     316    +     3.2e-06   43.9   0.1  L.sainthelensi 23S and 5S rRNA genes, partial CDS's >Z30459.1 L.sainthelensi Mt. St. Helens-9 genes for 23S ribosomal RNA and 5S ribosomal RNA 
URS00003D9DA1                         -          6o9j_A               -                2      90       2      90       1      92      92    +     3.2e-06   43.9   0.1  rRNA from 1 species  
URS0000F0015C                         -          6o9j_A               -                5     116       4     116       1     117     117    +     3.3e-06   43.9   2.0  rRNA from 1 species  
URS0000DD56BE                         -          6o9j_A               -               27     116       3      92       1      93      93    +     3.3e-06   43.9   1.7  rRNA from 1 species  
URS00019F41D6                         -          6o9j_A               -                5     113       2     110       1     111     111    +     3.3e-06   43.9   0.8  rRNA from 3 species  
URS000228AE8D                         -          6o9j_A               -                3     116       2     114       1     115     115    +     3.3e-06   43.9   2.9  rRNA from 1 species  
URS0000B81873                         -          6o9j_A               -                4      82       3      81       1      81      81    +     3.3e-06   43.9   0.6  rRNA from 1 species  
HE717023.1/1083118-1083231            -          6o9j_A               -                4     115       3     112       1     114     114    +     3.3e-06   43.9   2.6  Halobacillus halophilus DSM 2266 complete genome  
URS0000D41A4B                         -          6o9j_A               -                3      84       2      84       1      84      84    +     3.3e-06   43.9   0.5  rRNA from 1 species  
URS0000D8E6C6                         -          6o9j_A               -                3     116       2     114       1     115     115    +     3.3e-06   43.9   4.0  rRNA from 1 species  
URS0002528758                         -          6o9j_A               -               12     114      11     113       2     116     116    +     3.3e-06   43.9   0.5  rRNA from 1 species  
URS0000CA4D46                         -          6o9j_A               -               17     116      16     115       2     116     116    +     3.3e-06   43.9   1.7  rRNA from 2 species  
URS00021BBBDE                         -          6o9j_A               -                6     107       5     106       2     115     116    +     3.3e-06   43.9   0.9  rRNA from 1 species  
URS00019CE674                         -          6o9j_A               -               25     115       6      95       2      97      97    +     3.3e-06   43.9   0.5  rRNA from 1 species  
URS00001F4FA8                         -          6o9j_A               -               31     115       2      85       1      87      88    +     3.4e-06   43.9   0.3  rRNA from 2 species  
URS000225401B                         -          6o9j_A               -                6     116       5     115       1     116     116    +     3.4e-06   43.9   3.1  rRNA from 1 species  
URS0000AE3C9E                         -          6o9j_A               -                3     116       2     114       1     115     115    +     3.4e-06   43.9   1.4  rRNA from 1 species  
URS0001CB0A5E                         -          6o9j_A               -               16     106      15     104       5     114     115    +     3.4e-06   43.9   0.8  rRNA from 1 species  
URS00000CE3FB                         -          6o9j_A               -               19     105       7      93       1      95      95    +     3.4e-06   43.9   0.9  rRNA from 1 species  
URS0000625131                         -          6o9j_A               -                3     116       2     116       1     117     117    +     3.4e-06   43.9   2.6  rRNA from 1 species  
URS000290F366                         -          6o9j_A               -               23     115       3      95       1      97      97    +     3.4e-06   43.9   1.6  rRNA from 0 species  
URS00021DC9A0                         -          6o9j_A               -                3     116       2     116       1     117     117    +     3.4e-06   43.9   4.1  rRNA from 1 species  
URS000258EFAD                         -          6o9j_A               -               15     115      14     114       2     116     116    +     3.4e-06   43.9   2.4  rRNA from 1 species  
URS0002910785                         -          6o9j_A               -                8     116       4     112       1     113     113    +     3.5e-06   43.8   1.3  rRNA from 0 species  
URS00028E740B                         -          6o9j_A               -                3     105       2     104       1     110     110    +     3.5e-06   43.8   0.8  rRNA from 0 species  
URS00008DB0FA                         -          6o9j_A               -                3     116       2     116       1     117     117    +     3.5e-06   43.8   2.8  rRNA from 2 species  
URS0000D4A030                         -          6o9j_A               -               27     110       3      86       1      93      93    +     3.5e-06   43.8   1.2  rRNA from 1 species  
URS00028D0323                         -          6o9j_A               -                4     114       3     113       1     115     116    +     3.6e-06   43.8   0.6  rRNA from 0 species  
URS000264CD4A                         -          6o9j_A               -               16     109      12     105       3     109     109    +     3.6e-06   43.8   0.6  rRNA from 1 species  
URS00028E9253                         -          6o9j_A               -               30     115       2      86       1      88      88    +     3.6e-06   43.8   0.8  rRNA from 0 species  
URS0000756818                         -          6o9j_A               -                4      90       1      87       1      89      89    +     3.6e-06   43.8   0.4  rRNA from 1 species  
URS0000F7C815                         -          6o9j_A               -               15     107      14     106       2     116     116    +     3.6e-06   43.8   1.2  rRNA from 1 species  
URS00021A5220                         -          6o9j_A               -                5     114       4     114       1     116     117    +     3.7e-06   43.8   1.0  rRNA from 1 species  
URS0000B6EBF6                         -          6o9j_A               -                5     115       4     114       1     116     116    +     3.7e-06   43.8   2.3  rRNA from 1 species  
URS000219CDA6                         -          6o9j_A               -               11     112      10     111       1     116     116    +     3.7e-06   43.8   0.3  rRNA from 1 species  
URS00019F2AE4                         -          6o9j_A               -                5     112       2     110       1     112     112    +     3.7e-06   43.8   3.7  rRNA from 1 species  
URS0000DBD751                         -          6o9j_A               -                3      83       2      82       1      83      83    +     3.7e-06   43.7   1.9  rRNA from 1 species  
URS00022332DB                         -          6o9j_A               -                3     117       2     108       1     108     108    +     3.8e-06   43.7   1.5  rRNA from 1 species  
URS00026E3028                         -          6o9j_A               -                3     116       2     114       1     115     115    +     3.8e-06   43.7   1.5  rRNA from 1 species  
URS0002691B88                         -          6o9j_A               -               16     106      12     102       3     109     110    +     3.8e-06   43.7   1.6  rRNA from 2 species  
URS00028B3168                         -          6o9j_A               -               30     116       2      85       1      86      86    +     3.8e-06   43.7   2.9  rRNA from 0 species  
URS00026D736B                         -          6o9j_A               -                4      81       3      80       1      80      80    +     3.8e-06   43.7   1.0  rRNA from 1 species  
URS00009F3331                         -          6o9j_A               -                8      83       5      80       1      91      91    +     3.8e-06   43.7   1.8  rRNA from 1 species  
URS0002235BA1                         -          6o9j_A               -                3     116       2     114       1     115     115    +     3.9e-06   43.7   0.5  rRNA from 1 species  
L11530.1                              -          6o9j_A               -                2     116     164     277     163     278    3360    +     3.9e-06   43.7   0.2  Staphylococcus aureus transfer RNA sequence with two rRNAs 
L36472.1                              -          6o9j_A               -                2     116    2221    2334    2220    2335   13214    +     3.9e-06   43.7   0.2  Staphylococcus aureus strain ATCC 12600 lysyl-tRNA synthetase gene, complete cds; and 5S ribosomal RNA, tRNA-Val, tRNA-Thr, tRNA-Lys, tRNA-Gly, tRNA-Leu, tRNA-Arg, tRNA-Pro, tRNA-Ala, 16S ribosomal RNA, tRNA-Ile, 23S ribosomal RNA, 5S ribosomal RNA, 16S ribosomal RNA, and 23S ribosomal RNA genes, complete sequence 
L36472.1                              -          6o9j_A               -                2     116    8203    8316    8202    8317   13214    +     3.9e-06   43.7   0.2  Staphylococcus aureus strain ATCC 12600 lysyl-tRNA synthetase gene, complete cds; and 5S ribosomal RNA, tRNA-Val, tRNA-Thr, tRNA-Lys, tRNA-Gly, tRNA-Leu, tRNA-Arg, tRNA-Pro, tRNA-Ala, 16S ribosomal RNA, tRNA-Ile, 23S ribosomal RNA, 5S ribosomal RNA, 16S ribosomal RNA, and 23S ribosomal RNA genes, complete sequence 
URS0000789271                         -          6o9j_A               -                2     116     194     307     193     308     452    +     3.9e-06   43.7   0.2  rRNA from 1 species  
URS0000DD70FD                         -          6o9j_A               -                2     116     316     429     315     430    1555    +     3.9e-06   43.7   0.2  rRNA from 1 species  
URS0000E14F37                         -          6o9j_A               -                2     116       5     118       4     119     122    +     3.9e-06   43.7   0.2  rRNA from 1 species  
URS000255DA16                         -          6o9j_A               -                2     116     250     363     249     364    1564    +     3.9e-06   43.7   0.2  rRNA from 1 species  
URS000259CCCF                         -          6o9j_A               -                2     116    2382    2495    2381    2496    2925    +     3.9e-06   43.7   0.2  rRNA from 1 species  
URS00021C0240                         -          6o9j_A               -               10     112       9     111       1     116     116    +     3.9e-06   43.7   0.4  rRNA from 1 species  
URS00019D8F25                         -          6o9j_A               -               28     114       2      88       1      91      91    +     3.9e-06   43.7   0.4  rRNA from 2 species  
URS00027881A5                         -          6o9j_A               -               27     116       2      91       1      92      92    +     3.9e-06   43.7   2.0  rRNA from 1 species  
URS000218CD05                         -          6o9j_A               -               11     115      10     114       1     116     116    +     3.9e-06   43.7   0.2  rRNA from 1 species  
URS0000AFA10D                         -          6o9j_A               -                3     116       2     117       1     118     118    +       4e-06   43.7   3.9  rRNA from 1 species  
URS0000B4D602                         -          6o9j_A               -                3     117       2     115       1     115     115    +       4e-06   43.7   0.5  rRNA from 1 species  
URS000275FDF6                         -          6o9j_A               -               29     116       2      89       1      90      90    +       4e-06   43.7   1.6  rRNA from 1 species  
URS0000DE820C                         -          6o9j_A               -                3      82       2      81       1     102     122    +     4.1e-06   43.6   2.7  rRNA from 1 species  
URS000008C51E                         -          6o9j_A               -                5     116       2     112       1     113     114    +     4.1e-06   43.6   0.8  rRNA from 5 species  
BAXA01000021.1/15085-15201            -          6o9j_A               -               11     116      10     116       1     117     117    +     4.1e-06   43.6   1.3  Geomicrobium sp. JCM 19038 DNA, contig: JCM19038.contig00021.  
URS0000B0E9DA                         -          6o9j_A               -               15     107      14     106       2     116     116    +     4.1e-06   43.6   1.1  rRNA from 2 species  
URS0002527AFA                         -          6o9j_A               -               17     105      13     101       3     108     109    +     4.1e-06   43.6   1.6  rRNA from 1 species  
URS0002898E33                         -          6o9j_A               -               12      98      11      96       1      97      97    +     4.1e-06   43.6   3.4  rRNA from 0 species  
CP018866.1/4896398-4896514            -          6o9j_A               -               14     116      13     116       1     117     117    +     4.1e-06   43.6   2.4  CP018866.1 Sutcliffiella cohnii strain DSM 6307 chromosome, complete genome  
URS000012E787                         -          6o9j_A               -                4      83       3      82       1     100     116    +     4.2e-06   43.6   0.7  rRNA from 1 species  
URS0000D3BB90                         -          6o9j_A               -               30     116       2      87       1      88      88    +     4.2e-06   43.6   3.1  rRNA from 1 species  
URS000085CFB9                         -          6o9j_A               -               13     116      12     116       2     117     117    +     4.2e-06   43.6   1.9  rRNA from 1 species  
URS0000D064B8                         -          6o9j_A               -               17     105       3      91       1      92      92    +     4.2e-06   43.6   1.9  rRNA from 1 species  
URS00021D1B81                         -          6o9j_A               -                3     116       2     107       1     108     108    +     4.2e-06   43.6   1.5  rRNA from 1 species  
URS0002295652                         -          6o9j_A               -                9     111       6     108       1     110     110    +     4.2e-06   43.6   1.4  rRNA from 1 species  
URS0002267601                         -          6o9j_A               -                8     109       2     103       1     111     111    +     4.3e-06   43.6   5.3  rRNA from 1 species  
URS000279994B                         -          6o9j_A               -               12     115       5     107       1     109     109    +     4.3e-06   43.6   0.8  rRNA from 1 species  
NR_103306.1                           -          6o9j_A               -                4     116       3     115       1     116     116    +     4.4e-06   43.5   3.2  Listeria monocytogenes 07PF0776 strain 07PF0776 5S ribosomal RNA, complete sequence >8UU4_B Chain B, 5S Ribosomal RNA >8UU5_B Chain B, 5S Ribosomal RNA >8UU6_B Chain B, 5S Ribosomal RNA >8UU7_B Chain B, 5S Ribosomal RNA >8UU8_B Chain B, 5S Ribosomal RNA >8UU9_B Chain B, 5S Ribosomal RNA >8UUA_B Chain B, 5S Ribosomal RNA 
URS00021FA5CE                         -          6o9j_A               -               13     103       9      98       2      98      98    +     4.4e-06   43.5   0.1  rRNA from 1 species  
URS0000CE921A                         -          6o9j_A               -                4     116       3     114       1     115     115    +     4.5e-06   43.5   0.8  rRNA from 2 species  
URS000020EF5E                         -          6o9j_A               -                2      91       2      91       1      92      92    +     4.5e-06   43.5   0.8  rRNA from 1 species  
URS00026868A4                         -          6o9j_A               -               17     105      13     101       3     104     105    +     4.5e-06   43.5   1.3  rRNA from 1 species  
URS00009F224A                         -          6o9j_A               -                5      85       2      82       1      82      82    +     4.5e-06   43.5   1.3  rRNA from 1 species  
NR_075216.1                           -          6o9j_A               -                6     113       3     110       1     112     112    +     4.5e-06   43.5   1.6  Bacillus clausii KSM-K16 strain KSM-K16 5S ribosomal RNA, complete sequence 
URS000085B6BB                         -          6o9j_A               -               15     105       2      92       1      94      94    +     4.5e-06   43.5   0.8  rRNA from 1 species  
Z24720.1                              -          6o9j_A               -                2      91     276     365     275     366     366    +     4.5e-06   43.5   0.8  L.wadsworthii 23S and 5S rRNA genes, partial CDS's >Z30462.1 L.wadsworthii 81-716A genes for 23S ribosomal RNA and ribosomal RNA 
URS00007245EC                         -          6o9j_A               -               19     116      18     114       2     115     115    +     4.5e-06   43.5   0.5  rRNA from 1 species  
X05525.1                              -          6o9j_A               -                4     115       3     114       1     116     116    +     4.6e-06   43.5   3.2  Bacillus globigii RUB 561 5S ribosomal RNA 
URS00021DD845                         -          6o9j_A               -                4      84       3      83       1      83      83    +     4.6e-06   43.5   1.1  rRNA from 1 species  
URS000259E45A                         -          6o9j_A               -               24     116       3      92       1      93      93    +     4.6e-06   43.5   1.7  rRNA from 1 species  
URS000276A4A4                         -          6o9j_A               -                3      83       2      82       1      82      82    +     4.6e-06   43.5   1.8  rRNA from 1 species  
URS00027A0127                         -          6o9j_A               -                4     107       3     107       1     118     118    +     4.6e-06   43.5   2.4  rRNA from 1 species  
URS000289A594                         -          6o9j_A               -               17     116      16     116       2     117     117    +     4.6e-06   43.5   2.2  rRNA from 0 species  
URS0000DCE45C                         -          6o9j_A               -                3     105       2     104       1     106     107    +     4.6e-06   43.5   0.2  rRNA from 1 species  
URS00019DBA6A                         -          6o9j_A               -                3     116       2     112       1     113     113    +     4.6e-06   43.5   0.6  rRNA from 1 species  
Z24690.1                              -          6o9j_A               -                2      91     231     320     230     321     321    +     4.7e-06   43.4   0.2  L.israelensis 23S and 5S rRNA genes, partial CDS's >Z30583.1 L.israelensis Bercovier-4 genes for 23S ribosomal RNA and 5S ribosomal RNA 
URS000049BCCE                         -          6o9j_A               -                2      91       2      91       1      92      92    +     4.7e-06   43.4   0.2  rRNA from 1 species  
BMZG01000025.1/2801-2913              -          6o9j_A               -                4     116       3     112       1     113     113    +     4.7e-06   43.4   0.5  BMZG01000025.1 Formosimonas limnophila KCTC 32501 DNA, sequence25, whole genome shotgun sequence  
URS00001098EC                         -          6o9j_A               -               44     116       2      74       1      75      75    +     4.7e-06   43.4   2.5  rRNA from 1 species  
URS0002889890                         -          6o9j_A               -               15     115      14     114       2     116     116    +     4.7e-06   43.4   2.8  rRNA from 0 species  
URS0001BC5BC7                         -          6o9j_A               -                3     115       2     111       1     112     112    +     4.7e-06   43.4   0.8  rRNA from 17 species  
URS0000C956F7                         -          6o9j_A               -                4     116       3     115       1     116     116    +     4.8e-06   43.4   3.7  rRNA from 1 species  
URS0000D466FC                         -          6o9j_A               -               34     116       4      86       1      87      87    +     4.8e-06   43.4   2.0  rRNA from 1 species  
URS0000DD67F6                         -          6o9j_A               -               32     115       2      84       1      86      87    +     4.8e-06   43.4   0.0  rRNA from 1 species  
URS0000D209C4                         -          6o9j_A               -               32     115       2      84       1      86      86    +     4.8e-06   43.4   0.0  rRNA from 2 species  
URS00000A9CEB                         -          6o9j_A               -                2     116       2     114       1     115     115    +     4.8e-06   43.4   1.9  rRNA from 1 species  
M35569.1                              -          6o9j_A               -                2     116       4     115       3     116     117    +     4.8e-06   43.4   2.5  L.discophora 5S ribosomal RNA 
URS00021A1145                         -          6o9j_A               -               27     116       2      91       1      92      92    +     4.8e-06   43.4   1.7  rRNA from 1 species  
URS00009CF908                         -          6o9j_A               -               21     117       5     101       2     101     101    +     4.8e-06   43.4   0.5  rRNA from 1 species  
URS0000EFFA07                         -          6o9j_A               -                2     116       3     114       2     115     117    +     4.9e-06   43.4   2.3  rRNA from 1 species  
URS00007EAE37                         -          6o9j_A               -               14     116      10     112       2     113     113    +     4.9e-06   43.4   0.6  rRNA from 1 species  
URS000254D404                         -          6o9j_A               -               18     117      17     116       2     116     116    +     4.9e-06   43.4   1.1  rRNA from 2 species  
URS0000425640                         -          6o9j_A               -                2      91       2      91       1      92      92    +     4.9e-06   43.4   0.4  rRNA from 1 species  
URS0000CB4FF6                         -          6o9j_A               -                4     114       3     119       1     122     122    +     4.9e-06   43.4   1.7  rRNA from 1 species  
Z24694.1                              -          6o9j_A               -                2      91     281     370     280     371     371    +     4.9e-06   43.4   0.4  L.micdadei 23S and 5S rRNA genes, partial CDS's >Z30460.1 L.micdadei tatlock genes for 23S ribosomal RNA and 5S ribosomal RNA 
URS00026CDDBA                         -          6o9j_A               -               11     115       9     112       2     114     114    +     4.9e-06   43.4   4.1  rRNA from 1 species  
URS000258430A                         -          6o9j_A               -               23     111       2      90       1      93      93    +     4.9e-06   43.4   2.4  rRNA from 1 species  
URS0000D0AAA2                         -          6o9j_A               -               17     105       3      91       1      92      92    +       5e-06   43.3   1.4  rRNA from 1 species  
URS00002152DE                         -          6o9j_A               -                2      90       2      90       1      92      92    +       5e-06   43.3   0.5  rRNA from 2 species  
URS0000F00C40                         -          6o9j_A               -                3     115       4     115       2     117     119    +       5e-06   43.3   1.4  rRNA from 1 species  
URS000222626E                         -          6o9j_A               -                5     115       2     112       1     114     116    +     5.1e-06   43.3   4.3  rRNA from 1 species  
URS00008EC8E7                         -          6o9j_A               -               23     115       2      94       1      96      96    +     5.1e-06   43.3   1.5  rRNA from 1 species  
URS0002515E3A                         -          6o9j_A               -               44     115      21      92       2      94      94    +     5.1e-06   43.3   1.8  rRNA from 1 species  
URS0000C8FB5F                         -          6o9j_A               -               33     116       2      84       1      85      85    +     5.1e-06   43.3   1.2  rRNA from 1 species  
URS00019CF8A4                         -          6o9j_A               -                3     116       2     114       1     115     115    +     5.1e-06   43.3   0.8  rRNA from 1 species  
URS0000E1FBD6                         -          6o9j_A               -                3     116       2     114       1     115     115    +     5.1e-06   43.3   0.8  rRNA from 1 species  
URS0000AC70BD                         -          6o9j_A               -                3     116       2     114       1     115     115    +     5.1e-06   43.3   0.8  rRNA from 1 species  
PZGG01000008.1/139-253                -          6o9j_A               -                3     116       2     114       1     115     115    +     5.1e-06   43.3   0.9  PZGG01000008.1 Staphylococcus simulans strain SNUC 1463 contig008, whole genome shotgun sequence  
URS0002647706                         -          6o9j_A               -               27     107       3      83       1      90      90    +     5.2e-06   43.3   0.7  rRNA from 1 species  
URS00028955A5                         -          6o9j_A               -               11     114       9     108       2     111     111    +     5.2e-06   43.3   2.1  rRNA from 0 species  
URS0002684781                         -          6o9j_A               -               13     113       8     107       1     108     108    +     5.2e-06   43.3   1.1  rRNA from 1 species  
URS0000ECE5DD                         -          6o9j_A               -                3     116       2     116       1     117     117    +     5.2e-06   43.3   5.5  rRNA from 1 species  
M35567.1                              -          6o9j_A               -                3     113       4     112       2     116     118    +     5.2e-06   43.3   0.5  V.stercoraria 5S ribosomal RNA 
URS00026A62B4                         -          6o9j_A               -               30     116       2      86       1      87      87    +     5.3e-06   43.3   1.9  rRNA from 1 species  
CP037940.1/1088908-1088792            -          6o9j_A               -                4     114       3     114       1     117     117    +     5.3e-06   43.3   1.9  CP037940.1 Periweissella cryptocerci strain 26KH-42 chromosome, complete genome  
URS00028DEDB7                         -          6o9j_A               -                4     116       3     115       1     116     116    +     5.3e-06   43.3   3.7  rRNA from 0 species  
URS00021FEFB9                         -          6o9j_A               -                3     116       2     114       1     115     115    +     5.3e-06   43.3   0.2  rRNA from 1 species  
URS00019A5C4B                         -          6o9j_A               -                3      83       2      83       1     104     111    +     5.3e-06   43.3   1.4  rRNA from 1 species  
URS0000CF49B7                         -          6o9j_A               -                8     113       7     112       2     116     116    +     5.3e-06   43.3   1.7  rRNA from 1 species  
URS00026E4584                         -          6o9j_A               -                3     116       2     115       1     116     116    +     5.3e-06   43.3   1.2  rRNA from 1 species  
URS0001E1031A                         -          6o9j_A               -                3     115       2     115       1     117     117    +     5.3e-06   43.3   4.8  rRNA from 1 species  
URS000289F4C6                         -          6o9j_A               -                3     116       2     114       1     115     115    +     5.4e-06   43.3   2.9  rRNA from 0 species  
URS00021D82B7                         -          6o9j_A               -               15     115      13     113       2     114     115    +     5.4e-06   43.3   1.9  rRNA from 1 species  
URS000272405E                         -          6o9j_A               -               23     116       6      97       2      98      98    +     5.4e-06   43.2   0.5  rRNA from 1 species  
URS000225FCD6                         -          6o9j_A               -                3     116       2     114       1     115     115    +     5.4e-06   43.2   0.1  rRNA from 1 species  
URS00028AC55C                         -          6o9j_A               -               13     116       3     106       1     107     107    +     5.4e-06   43.2   0.5  rRNA from 0 species  
URS0001E7F423                         -          6o9j_A               -               13     107      12     106       2     116     116    +     5.4e-06   43.2   1.8  rRNA from 1 species  
URS0002903AF2                         -          6o9j_A               -               13     115      11     104       2     105     106    +     5.5e-06   43.2   1.3  rRNA from 0 species  
URS0000D36320                         -          6o9j_A               -               19     117      16     114       3     114     115    +     5.5e-06   43.2   1.0  rRNA from 1 species  
URS000020C66B                         -          6o9j_A               -                2      90       2      90       1      92      92    +     5.5e-06   43.2   0.7  rRNA from 1 species  
URS0000840F68                         -          6o9j_A               -                4     116       3     114       1     115     115    +     5.5e-06   43.2   1.2  rRNA from 5 species  
URS00028DD116                         -          6o9j_A               -               26     116       4      93       1      94      94    +     5.5e-06   43.2   5.5  rRNA from 0 species  
Z24683.1                              -          6o9j_A               -                2      90     260     348     259     350     350    +     5.5e-06   43.2   0.7  L.brunensis 23S and 5S rRNA genes, partial CDS's >Z30536.1 L.brunensis genes for 23S ribosomal RNA and 5S ribosomal RNA 
NR_075450.1                           -          6o9j_A               -                3     116       2     116       1     117     117    +     5.5e-06   43.2   7.3  Halorhodospira halophila SL1 strain SL1 5S ribosomal RNA, complete sequence 
URS0002772459                         -          6o9j_A               -                8     113       7     112       2     116     116    +     5.6e-06   43.2   0.2  rRNA from 1 species  
URS00000E1758                         -          6o9j_A               -                2      90       2      90       1      92      92    +     5.6e-06   43.2   0.6  rRNA from 1 species  
URS0000E172EC                         -          6o9j_A               -                3      61       2      60       1      61      61    +     5.6e-06   43.2   2.5  rRNA from 1 species  
Z24686.1                              -          6o9j_A               -                2      90     269     357     268     359     359    +     5.6e-06   43.2   0.6  L.dumoffii 23S 5S rRNA genes, partial CDS's >Z30538.1 L.dumoffii genes for 23S ribosomal RNA and 5S ribosomal RNA 
URS0002675AAE                         -          6o9j_A               -                3     116       2     114       1     115     115    +     5.7e-06   43.2   0.1  rRNA from 1 species  
URS0000640523                         -          6o9j_A               -                3     116       2     116       1     117     117    +     5.7e-06   43.2   7.8  rRNA from 1 species  
URS00021C29B9                         -          6o9j_A               -               26     116       2      89       1      90      90    +     5.7e-06   43.2   3.5  rRNA from 1 species  
URS000286AEDC                         -          6o9j_A               -                2     115       1     115       1     117     117    +     5.7e-06   43.2   1.8  rRNA from 0 species  
URS000278F781                         -          6o9j_A               -                4     114       3     106       1     108     109    +     5.7e-06   43.2   1.3  rRNA from 1 species  
URS0002650111                         -          6o9j_A               -                4      96       3      95       1      98      98    +     5.8e-06   43.2   2.4  rRNA from 1 species  
URS0001DC2D92                         -          6o9j_A               -               23     115       2      94       1      96      96    +     5.8e-06   43.1   2.5  rRNA from 1 species  
URS00027CA554                         -          6o9j_A               -               11     116      10     115       1     116     116    +     5.9e-06   43.1   1.7  rRNA from 1 species  
URS0002735932                         -          6o9j_A               -                3      75       2      74       1      74      74    +     5.9e-06   43.1   1.1  rRNA from 1 species  
URS00021CAD44                         -          6o9j_A               -               27     115       2      90       1      92      92    +     5.9e-06   43.1   1.3  rRNA from 1 species  
URS00028908FC                         -          6o9j_A               -               14     113      13     112       2     115     116    +       6e-06   43.1   3.4  rRNA from 0 species  
URS00028B5F39                         -          6o9j_A               -               22     116       2      95       1      96      96    +       6e-06   43.1   3.2  rRNA from 0 species  
FQYR01000008.1/130627-130512          -          6o9j_A               -                3     115       2     114       1     116     116    +       6e-06   43.1   2.7  Rubritalea squalenifaciens DSM 18772 genome assembly, contig: EJ93DRAFT_scaffold00007.7  
URS0001076B61                         -          6o9j_A               -                3     116       2     115       1     116     116    +     6.1e-06   43.1   3.9  rRNA from 2 species  
URS0002778F8A                         -          6o9j_A               -                3     105       2     104       1     105     105    +     6.1e-06   43.1   0.7  rRNA from 1 species  
NR_075288.1                           -          6o9j_A               -                3     116       2     114       1     115     115    +     6.1e-06   43.1   0.2  Staphylococcus aureus subsp. aureus N315 strain N315 5S ribosomal RNA, complete sequence >K02687.1 S.aureus 5S ribosomal RNA >6DDD_2 Chain 2, 5S rRNA >6DDG_2 Chain 2, 5S rRNA >6SJ6_B Chain B, 5S ribosomal RNA >6S0X_B Chain B, 5S ribosomal RNA >6S12_B Chain B, 5S ribosomal RNA >6S13_B Chain B, 5S ribosomal RNA >6YEF_B Chain B, 5S rRNA >6FXC_AB Chain AB, 5S ribosomal RNA >6FXC_BB Chain BB, 5S ribosomal RNA >5NGM_AB Chain AB, 5S Ribosomal RNA >7NHL_B Chain B, 5S rRNA >7NHM_B Chain B, 5S rRNA >7P48_B Chain B, 5S rRNA >8P2F_B Chain B, 5S ribosomal RNA >8P2G_B Chain B, 5S ribosomal RNA >8P2H_B Chain B, 5S ribosomal RNA >8Y36_B Chain B, 5S ribosomal RNA >8Y37_B Chain B, 5S ribosomal RNA >8Y38_B Chain B, 5S ribosomal RNA >8Y39_B Chain B, 5S ribosomal RNA 
ASJR01000046.1/168-52                 -          6o9j_A               -                4     115       3     115       1     117     117    +     6.1e-06   43.1   2.6  Chitinivibrio alkaliphilus ACht1 contig00046, whole genome shotgun sequence.  
URS0000D248CD                         -          6o9j_A               -               24     113       2      91       1      95      95    +     6.2e-06   43.1   0.4  rRNA from 1 species  
URS0000E326F1                         -          6o9j_A               -                9     116       8     115       1     116     116    +     6.2e-06   43.1   3.2  rRNA from 1 species  
URS000229BCCF                         -          6o9j_A               -               12     116      11     115       1     116     116    +     6.2e-06   43.1   0.8  rRNA from 1 species  
URS0002264596                         -          6o9j_A               -                9     115       3     109       1     111     111    +     6.2e-06   43.1   1.9  rRNA from 1 species  
URS0002783B4E                         -          6o9j_A               -               15     107      14     106       3     116     116    +     6.3e-06   43.0   1.5  rRNA from 1 species  
URS0000E223B4                         -          6o9j_A               -                2     116     129     240     128     241     241    +     6.3e-06   43.0   2.3  rRNA from 1 species  
URS000025CDFC                         -          6o9j_A               -               13     106      12     105       2     115     116    +     6.4e-06   43.0   1.5  rRNA from 3 species  
URS00026D43C1                         -          6o9j_A               -                3     116       2     114       1     115     115    +     6.4e-06   43.0   0.1  rRNA from 1 species  
URS00026F2A82                         -          6o9j_A               -               28     116       2      90       1      91      91    +     6.4e-06   43.0   1.4  rRNA from 1 species  
URS00022443E7                         -          6o9j_A               -               32     116       3      86       1      87      87    +     6.4e-06   43.0   2.9  rRNA from 1 species  
URS0000EFFE87                         -          6o9j_A               -               15     116      15     116       1     117     117    +     6.5e-06   43.0   1.0  rRNA from 1 species  
NR_075195.1                           -          6o9j_A               -                9     112       6     109       1     110     110    +     6.5e-06   43.0   2.1  Listeria welshimeri serovar 6b str. SLCC5334 strain SLCC5334 5S ribosomal RNA, complete sequence 
URS0000D4EC4B                         -          6o9j_A               -                3     115       2     114       1     115     116    +     6.5e-06   43.0   1.7  rRNA from 1 species  
AE016825.1/1652255-1652369            -          6o9j_A               -                3     115       2     113       1     115     115    +     6.5e-06   43.0   1.5  Chromobacterium violaceum ATCC 12472, complete genome.  
URS0000DCE010                         -          6o9j_A               -                3     116       2     114       1     115     115    +     6.6e-06   43.0   0.3  rRNA from 1 species  
URS0000AF5750                         -          6o9j_A               -               12     115      10     104       2     105     106    +     6.6e-06   43.0   0.8  rRNA from 2 species  
URS00013AB96C                         -          6o9j_A               -               27     114       3      90       1      93      93    +     6.7e-06   43.0   0.0  rRNA from 2 species  
URS00028FB24E                         -          6o9j_A               -                4      81       3      80       1      80      80    +     6.7e-06   42.9   0.8  rRNA from 0 species  
URS00026E9BA9                         -          6o9j_A               -                3     116       2     114       1     115     115    +     6.7e-06   42.9   1.0  rRNA from 1 species  
URS00019CBBB0                         -          6o9j_A               -               23     115      22     114      10     116     116    +     6.7e-06   42.9   1.7  rRNA from 1 species  
URS0000EC7A53                         -          6o9j_A               -                3     116       2     112       1     113     143    +     6.7e-06   42.9   1.3  rRNA from 1 species  
JAGHQT010000017.1/1-85                -          6o9j_A               -               34     114       3      82       1      85      85    +     6.8e-06   42.9   2.0  JAGHQT010000017.1 Endozoicomonas sp. G2_1 NODE_17_length_74407_cov_67.220732, whole genome shotgun sequence  
URS0000D10449                         -          6o9j_A               -               30     114       2      86       1      89      89    +     6.8e-06   42.9   0.7  rRNA from 1 species  
URS00028DC38E                         -          6o9j_A               -                3     116       2     112       1     113     113    +     6.8e-06   42.9   1.9  rRNA from 0 species  
URS00028DFDAC                         -          6o9j_A               -                8     116       7     115       1     116     116    +     6.8e-06   42.9   1.2  rRNA from 0 species  
MAMP01000020.1/371359-371244          -          6o9j_A               -                4     115       3     114       1     116     116    +       7e-06   42.9   2.6  Domibacillus iocasae strain DSM 29979 DSM29979_contig_3, whole genome shotgun sequence.  
URS0000F009BE                         -          6o9j_A               -               13     106      12     105       2     113     114    +       7e-06   42.9   1.5  rRNA from 1 species  
URS00009DA35A                         -          6o9j_A               -                3     116       2     121       1     122     122    +       7e-06   42.9   3.2  rRNA from 1 species  
URS0000D40F61                         -          6o9j_A               -                3      80       2      79       1      87      89    +     7.1e-06   42.9   0.3  rRNA from 1 species  
URS00028C9576                         -          6o9j_A               -                3     115       2     112       1     114     114    +     7.1e-06   42.9   1.0  rRNA from 0 species  
URS0000CBA725                         -          6o9j_A               -               19     116      11     108       3     109     109    +     7.1e-06   42.9   1.0  rRNA from 1 species  
URS00003A5BE4                         -          6o9j_A               -               19     116      16     113       3     114     115    +     7.2e-06   42.9   0.9  rRNA from 1 species  
URS00028BF037                         -          6o9j_A               -                4      98       3      97       1      98      98    +     7.2e-06   42.9   1.6  rRNA from 0 species  
URS0002695FAE                         -          6o9j_A               -                5     106       2     101       1     105     106    +     7.2e-06   42.9   0.8  rRNA from 1 species  
URS000290698C                         -          6o9j_A               -               25     116       4      93       1      94      94    +     7.2e-06   42.8   4.1  rRNA from 0 species  
URS00007C7B7B                         -          6o9j_A               -               16     107      13     104       3     114     115    +     7.3e-06   42.8   1.7  rRNA from 1 species  
URS00007DCE8C                         -          6o9j_A               -               16     107      13     104       3     114     115    +     7.3e-06   42.8   1.7  rRNA from 1 species  
URS0000AFA222                         -          6o9j_A               -                4     116       3     114       1     115     115    +     7.3e-06   42.8   0.7  rRNA from 1 species  
URS00028794B6                         -          6o9j_A               -                3     115       2     115       1     116     117    +     7.3e-06   42.8   4.2  rRNA from 0 species  
URS000286B3A2                         -          6o9j_A               -                3     116       2     114       1     115     115    +     7.3e-06   42.8   0.2  rRNA from 0 species  
URS0000DEF83F                         -          6o9j_A               -               13     112     119     218     107     223     223    +     7.3e-06   42.8   2.2  rRNA from 1 species  
URS0002891390                         -          6o9j_A               -               22     115       2      95       1      97      97    +     7.3e-06   42.8   3.5  rRNA from 0 species  
URS0000CA0221                         -          6o9j_A               -               21     116       3      98       1      99      99    +     7.3e-06   42.8   1.3  rRNA from 2 species  
URS0000A0B3B4                         -          6o9j_A               -                3     116       2     113       1     114     114    +     7.4e-06   42.8   3.6  rRNA from 2 species  
URS000005CDF9                         -          6o9j_A               -                4     115       3     114       1     116     116    +     7.5e-06   42.8   5.1  rRNA from 1 species  
URS00028D7D1C                         -          6o9j_A               -               10     115      10     114       1     116     116    +     7.5e-06   42.8   0.4  rRNA from 0 species  
URS0000B06713                         -          6o9j_A               -               24     107       2      85       1      95      95    +     7.5e-06   42.8   1.7  rRNA from 1 species  
URS0000CB9077                         -          6o9j_A               -                3     116       2     114       1     115     115    +     7.6e-06   42.8   1.0  rRNA from 1 species  
URS00021A7CFA                         -          6o9j_A               -               16     105      12     101       3     108     109    +     7.6e-06   42.8   0.8  rRNA from 1 species  
URS0001BC1975                         -          6o9j_A               -               15     106      10     101       1     108     108    +     7.6e-06   42.8   2.9  rRNA from 14 species  
URS00026C44AE                         -          6o9j_A               -               27     115       3      91       1      93      93    +     7.6e-06   42.8   2.3  rRNA from 1 species  
CVRB01000009.1/1-108                  -          6o9j_A               -               13     116       3     107       1     108     108    +     7.6e-06   42.8   1.1  Bacillus sp. LF1 genome assembly, contig: CONTIG000009  
URS000226511B                         -          6o9j_A               -                5     113       4     109       2     112     113    +     7.7e-06   42.8   1.1  rRNA from 1 species  
URS0002637BC7                         -          6o9j_A               -               13     106       5      98       1     105     105    +     7.7e-06   42.8   0.2  rRNA from 1 species  
URS0000696496                         -          6o9j_A               -               17     116      16     115       2     116     116    +     7.7e-06   42.8   1.6  rRNA from 3 species  
URS00019C2AA4                         -          6o9j_A               -                4      81       3      80       1      80      80    +     7.8e-06   42.7   0.6  rRNA from 1 species  
URS000043A685                         -          6o9j_A               -                6     105       2      97       1     101     101    +     7.8e-06   42.7   0.8  rRNA from 1 species  
URS0000DC0C3F                         -          6o9j_A               -                3      84       2      83       1      86     148    +     7.9e-06   42.7   0.5  rRNA from 1 species  
URS0000C35B28                         -          6o9j_A               -               22     116      21     115       4     116     116    +     7.9e-06   42.7   2.6  rRNA from 1 species  
URS00026D1C12                         -          6o9j_A               -                4     109       3     109       1     116     117    +     7.9e-06   42.7   6.4  rRNA from 1 species  
URS000275ACE2                         -          6o9j_A               -               26     115       4      92       1      94      94    +     7.9e-06   42.7   1.8  rRNA from 1 species  
URS0000EE8772                         -          6o9j_A               -                3     116       2     112       1     113     167    +     7.9e-06   42.7   8.6  rRNA from 1 species  
URS00002CD83D                         -          6o9j_A               -                3     116       2     114       1     115     115    +     7.9e-06   42.7   0.3  rRNA from 1 species  
URS0000D49C1E                         -          6o9j_A               -                3     116       2     114       1     115     115    +       8e-06   42.7   1.2  rRNA from 1 species  
URS0000DC7DFA                         -          6o9j_A               -               24     115       2      93       1      95      95    +     8.1e-06   42.7   2.8  rRNA from 3 species  
URS000288BD09                         -          6o9j_A               -                4     110       3     110       1     116     117    +     8.1e-06   42.7   4.5  rRNA from 0 species  
URS0000BBC045                         -          6o9j_A               -               14     116      13     116       1     117     117    +     8.2e-06   42.7   2.8  rRNA from 2 species  
URS000267B891                         -          6o9j_A               -                3     116       2     114       1     115     115    +     8.2e-06   42.7   0.3  rRNA from 1 species  
URS000287A48B                         -          6o9j_A               -               35     116       3      84       1      85      85    +     8.2e-06   42.7   1.9  rRNA from 0 species  
Z24682.1                              -          6o9j_A               -                2      90     281     369     280     371     371    +     8.3e-06   42.7   0.6  L.anisa 23S and 5S rRNA genes, partial CDS's >Z30535.1 L.anisa WA-316-C3 genes for 23S ribosomal RNA and 5S ribosomal RNA 
URS0002258781                         -          6o9j_A               -                4     115       3     111       1     113     113    +     8.3e-06   42.7   0.8  rRNA from 1 species  
URS00000B35C3                         -          6o9j_A               -                5     116       2     112       1     113     114    +     8.3e-06   42.7   0.4  rRNA from 3 species  
URS00022D0E8F                         -          6o9j_A               -               10     115       9     114       2     116     116    +     8.3e-06   42.7   2.0  rRNA from 1 species  
LR744089.1/86387-86271                -          6o9j_A               -               14     117      13     117       1     117     117    +     8.4e-06   42.6   1.4  LR744089.1 Candidatus Portiera aleyrodidarum isolate PeMo genome assembly, chromosome: 1  
URS0001F7B303                         -          6o9j_A               -               13     112      12     112       2     117     117    +     8.4e-06   42.6   3.2  rRNA from 1 species  
URS0002902705                         -          6o9j_A               -                4     116       3     114       1     115     115    +     8.4e-06   42.6   0.8  rRNA from 0 species  
URS00025502EF                         -          6o9j_A               -                3     116       2     112       1     113     113    +     8.5e-06   42.6   0.5  rRNA from 1 species  
URS0000088B3C                         -          6o9j_A               -                7     104       6     103       1     111     117    +     8.5e-06   42.6   1.2  rRNA from 1 species  
URS000050E43B                         -          6o9j_A               -               19     116      16     113       3     114     115    +     8.6e-06   42.6   1.6  rRNA from 1 species  
BKZQ01000141.1/148-264                -          6o9j_A               -               15     115      14     115       2     117     117    +     8.6e-06   42.6   2.5  BKZQ01000141.1 Weizmannia acidilactici JC-7 DNA, sequence141, whole genome shotgun sequence  
URS0000B5366A                         -          6o9j_A               -                3     115       2     128       1     130     130    +     8.6e-06   42.6   1.5  rRNA from 1 species  
URS00028E91FD                         -          6o9j_A               -                3     116       2     104       1     105     105    +     8.6e-06   42.6   1.7  rRNA from 0 species  
URS00022EFCE8                         -          6o9j_A               -                3     117       2     117       1     117     117    +     8.7e-06   42.6   2.5  rRNA from 1 species  
URS0000EE676F                         -          6o9j_A               -               18     115      17     114       2     116     116    +     8.8e-06   42.6   0.4  rRNA from 1 species  
CP014163.1/1057613-1057728            -          6o9j_A               -               14     107      13     106       2     116     116    +     8.8e-06   42.6   0.6  Aerococcus urinaehominis strain CCUG42038B, complete genome.  
URS0000B18C76                         -          6o9j_A               -               40     116       2      77       1      78      78    +       9e-06   42.5   2.1  rRNA from 1 species  
NR_075567.1                           -          6o9j_A               -                2     115       2     117       1     119     119    +       9e-06   42.5   1.1  Nostoc punctiforme PCC 73102 strain ATCC 29133; PCC 73102 5S ribosomal RNA, complete sequence 
URS0002887D02                         -          6o9j_A               -                4     115       3     115       1     117     117    +     9.1e-06   42.5   2.5  rRNA from 0 species  
URS0000CBB49C                         -          6o9j_A               -               33     115       2      83       1      85      85    +     9.1e-06   42.5   0.0  rRNA from 2 species  
URS000074727D                         -          6o9j_A               -               33     115       2      83       1      85      86    +     9.1e-06   42.5   0.0  rRNA from 1 species  
CP012157.1/718205-718319              -          6o9j_A               -                3     115       2     113       1     115     115    +     9.2e-06   42.5   3.7  Betaproteobacteria bacterium UKL13-2, complete genome.  
URS00022CC744                         -          6o9j_A               -               30     114       2      86       1      89      89    +     9.2e-06   42.5   0.3  rRNA from 1 species  
URS0000CAAD45                         -          6o9j_A               -               13     116      15     117       5     118     118    +     9.4e-06   42.5   1.1  rRNA from 1 species  
URS0000AD0BEB                         -          6o9j_A               -               32     116       2      85       1      86      86    +     9.4e-06   42.5   2.8  rRNA from 4 species  
URS000052D519                         -          6o9j_A               -               32     116       2      85       1      86      87    +     9.4e-06   42.5   2.8  rRNA from 1 species  
NR_075561.1                           -          6o9j_A               -                3     116       2     112       1     113     113    +     9.4e-06   42.5   2.3  Leptothrix cholodnii SP-6 strain SP-6 5S ribosomal RNA, complete sequence 
URS0000EE3D84                         -          6o9j_A               -                3     116       2     112       1     113     165    +     9.4e-06   42.5   2.3  rRNA from 1 species  
URS0000BB2D2C                         -          6o9j_A               -               24     115       2      93       1      95      95    +     9.5e-06   42.5   2.3  rRNA from 2 species  
URS000190A3BD                         -          6o9j_A               -                4      77       3      76       1      76      76    +     9.6e-06   42.5   0.9  rRNA from 1 species  
URS0000623734                         -          6o9j_A               -                4      93       3      92       1      95      95    +     9.6e-06   42.5   0.4  rRNA from 1 species  
URS00026E2BFA                         -          6o9j_A               -               35     114       2      80       1      83      84    +     9.6e-06   42.5   2.2  rRNA from 1 species  
URS0000CF99B9                         -          6o9j_A               -               12     114      11     114       2     117     117    +     9.6e-06   42.5   2.4  rRNA from 1 species  
Z24719.1                              -          6o9j_A               -                2      90     270     358     269     360     360    +     9.7e-06   42.4   0.7  L.steigerwaltii 23S and 5S rRNA genes, partial CDS's >Z30463.1 L.steigerwaltii SC-18-C9 genes for 23S ribosomal RNA and 5S ribosomal RNA 
URS0000DC687E                         -          6o9j_A               -                3      82       2      81       1      81      81    +     9.7e-06   42.4   1.6  rRNA from 1 species  
URS0000ECE6C2                         -          6o9j_A               -               28     114       2      88       1      91      91    +     9.8e-06   42.4   0.0  rRNA from 1 species  
URS0000DC2EC7                         -          6o9j_A               -                3     116       2     114       1     115     115    +     9.8e-06   42.4   0.3  rRNA from 1 species  
URS000222DADA                         -          6o9j_A               -                3     116       2     113       1     114     114    +     9.8e-06   42.4   3.7  rRNA from 1 species  
URS0001A0ACC6                         -          6o9j_A               -                3     116       2     113       1     114     114    +     9.8e-06   42.4   1.5  rRNA from 1 species  
URS0000E24E7B                         -          6o9j_A               -               37     116       2      81       1      82      82    +     9.8e-06   42.4   3.9  rRNA from 1 species  
URS0000ED6A75                         -          6o9j_A               -               24     116       2      94       1      95      95    +     9.9e-06   42.4   1.4  rRNA from 0 species  
URS0000CBC030                         -          6o9j_A               -               31     116       2      87       1      88      88    +     9.9e-06   42.4   1.0  rRNA from 1 species  
URS00028C0B6F                         -          6o9j_A               -               22     115      23     116       3     118     118    +     9.9e-06   42.4   2.8  rRNA from 0 species  
URS0002260585                         -          6o9j_A               -                4     116       3     116       1     117     117    +     9.9e-06   42.4   2.8  rRNA from 1 species  
URS000277C2CE                         -          6o9j_A               -                4     116       3     113       1     114     114    +       1e-05   42.4   3.0  rRNA from 1 species  
AAUX01000001.1/574541-574655          -          6o9j_A               -                3     116       2     114       1     115     115    +       1e-05   42.4   0.3  Methylophilales bacterium HTCC2181 1100893002543, whole genome shotgun sequence.  
NR_103323.1                           -          6o9j_A               -                4     116       3     114       1     115     115    +       1e-05   42.4   1.1  Staphylococcus pseudintermedius HKU10-03 strain HKU10-03 5S ribosomal RNA, complete sequence 
URS00008FC47C                         -          6o9j_A               -               25     116       2      92       1      93      94    +       1e-05   42.4   1.8  rRNA from 1 species  
URS0000CA67F0                         -          6o9j_A               -               12     116      11     115       1     116     116    +       1e-05   42.4   0.9  rRNA from 2 species  
URS0002903132                         -          6o9j_A               -               32     116       2      83       1      84      84    +       1e-05   42.4   2.3  rRNA from 0 species  
JACEOL010000077.1/161-48              -          6o9j_A               -                3     116       2     113       1     114     114    +       1e-05   42.4   4.1  JACEOL010000077.1 Thermoactinomyces mirandus strain AMNI-1 contig_75_(1..10072)_consensus, whole genome shotgun sequence  
URS00026C264A                         -          6o9j_A               -                4     115       3     114       1     116     116    +       1e-05   42.4   2.4  rRNA from 2 species  
NR_075552.1                           -          6o9j_A               -                4     114       3     112       1     114     115    +       1e-05   42.4   1.5  Francisella philomiragia subsp. philomiragia ATCC 25017 strain ATCC 25017 5S ribosomal RNA, complete sequence 
URS000222454B                         -          6o9j_A               -               19     116      11     108       3     109     109    +       1e-05   42.3   1.0  rRNA from 1 species  
URS00027A655E                         -          6o9j_A               -               27     115       1      88       1      90      90    +     1.1e-05   42.3   0.3  rRNA from 1 species  
URS000279151D                         -          6o9j_A               -               27     116       2      88       1      89      89    +     1.1e-05   42.3   2.9  rRNA from 1 species  
URS00027335FC                         -          6o9j_A               -                4     114       3     113       1     115     116    +     1.1e-05   42.3   1.3  rRNA from 1 species  
URS00020194C4                         -          6o9j_A               -                6     113       5     113       2     115     117    +     1.1e-05   42.3   7.4  rRNA from 1 species  
URS00019F76C0                         -          6o9j_A               -                6     109       5     105       2     112     113    +     1.1e-05   42.3   1.4  rRNA from 1 species  
URS0000DDC467                         -          6o9j_A               -               13     111      12     110       2     116     116    +     1.1e-05   42.3   3.2  rRNA from 2 species  
URS00021D96CD                         -          6o9j_A               -                4      83       3      82       1      82      82    +     1.1e-05   42.3   1.0  rRNA from 4 species  
URS0002234681                         -          6o9j_A               -               23     111       2      90       1      93      93    +     1.1e-05   42.3   2.2  rRNA from 1 species  
URS000289098C                         -          6o9j_A               -               14     116      13     114       1     115     115    +     1.1e-05   42.3   0.5  rRNA from 0 species  
URS0000B6504F                         -          6o9j_A               -               31     115       2      85       1      86      87    +     1.1e-05   42.3   0.1  rRNA from 1 species  
URS00027C3E1F                         -          6o9j_A               -               21     113      17     109       2     113     113    +     1.1e-05   42.3   1.2  rRNA from 1 species  
URS000277B58C                         -          6o9j_A               -               27     115       2      89       1      91      91    +     1.1e-05   42.3   1.4  rRNA from 1 species  
URS0000DD3766                         -          6o9j_A               -                3     116       2     112       1     113     178    +     1.1e-05   42.3   2.1  rRNA from 1 species  
URS0001F40BE5                         -          6o9j_A               -                4     112       3     111       1     115     116    +     1.1e-05   42.3   2.3  rRNA from 1 species  
URS0002516EC7                         -          6o9j_A               -                4     114       3     113       1     116     116    +     1.1e-05   42.3   1.7  rRNA from 1 species  
URS000274FDA9                         -          6o9j_A               -                3     116       2     115       1     116     116    +     1.1e-05   42.3   2.1  rRNA from 1 species  
URS0000E5A9F9                         -          6o9j_A               -                4     116       3     115       1     116     116    +     1.1e-05   42.3   2.6  rRNA from 1 species  
URS00019F4F1A                         -          6o9j_A               -               31     115       2      85       1      87      87    +     1.1e-05   42.3   0.0  rRNA from 1 species  
URS000228E1D4                         -          6o9j_A               -                3     116       2     114       1     115     115    +     1.1e-05   42.3   4.6  rRNA from 1 species  
BSPD01000117.1/3155-3234              -          6o9j_A               -                4      81       3      80       1      80      80    +     1.1e-05   42.3   2.2  BSPD01000117.1 Marinibactrum halimedae NBRC 110095 DNA, sequence117, whole genome shotgun sequence  
URS000289724C                         -          6o9j_A               -               23     115       2      94       1      96      96    +     1.1e-05   42.3   1.6  rRNA from 0 species  
URS00019FCCF2                         -          6o9j_A               -               18     115      17     114       3     116     116    +     1.1e-05   42.2   1.2  rRNA from 4 species  
URS00021E5B5E                         -          6o9j_A               -                6     108       5     108       2     114     116    +     1.1e-05   42.2   4.9  rRNA from 1 species  
URS00000A1E5B                         -          6o9j_A               -               17     116      14     113       3     114     115    +     1.1e-05   42.2   0.3  rRNA from 5 species  
5T7V_C                                -          6o9j_A               -                3     116       2     113       1     114     114    +     1.1e-05   42.2   0.3  Chain C, 5S ribosomal RNA 
URS00026CB447                         -          6o9j_A               -               10     107       9     106       1     116     116    +     1.1e-05   42.2   1.5  rRNA from 1 species  
URS0000EE36BF                         -          6o9j_A               -               31     117       2      87       1      87      87    +     1.1e-05   42.2   1.3  rRNA from 1 species  
URS0002907C96                         -          6o9j_A               -               28     114       1      85       1      87      88    +     1.1e-05   42.2   0.0  rRNA from 0 species  
URS0000AEB86E                         -          6o9j_A               -               18     106       8      96       2     106     107    +     1.1e-05   42.2   1.5  rRNA from 1 species  
URS000290F1A7                         -          6o9j_A               -                4      97       3      96       1      97      97    +     1.2e-05   42.2   2.0  rRNA from 0 species  
URS00007C8171                         -          6o9j_A               -               17     116      13     112       3     113     113    +     1.2e-05   42.2   0.3  rRNA from 1 species  
URS00028F2570                         -          6o9j_A               -               12     105      11     104       3     113     116    +     1.2e-05   42.2   1.7  rRNA from 0 species  
URS00001A45A2                         -          6o9j_A               -               11     112      10     111       1     116     116    +     1.2e-05   42.2   0.3  rRNA from 3 species  
URS00025A6FED                         -          6o9j_A               -               26     115      22     111      12     113     113    +     1.2e-05   42.2   1.7  rRNA from 1 species  
6S0Z_B                                -          6o9j_A               -                3     115       2     113       1     114     114    +     1.2e-05   42.2   0.1  Chain B, 5S ribosomal RNA 
URS0000E1CB3D                         -          6o9j_A               -               23     106       2      85       1      93      93    +     1.2e-05   42.2   1.3  rRNA from 1 species  
URS00021CFF14                         -          6o9j_A               -               34     116       4      86       1      87      87    +     1.2e-05   42.2   1.5  rRNA from 1 species  
URS00027382F4                         -          6o9j_A               -               29     116       2      89       1      90      90    +     1.2e-05   42.2   1.3  rRNA from 1 species  
URS0002243283                         -          6o9j_A               -                4     117       3     115       1     115     115    +     1.2e-05   42.2   1.3  rRNA from 1 species  
URS0000EE15CB                         -          6o9j_A               -               26     116       2      89       1      90      90    +     1.2e-05   42.2   2.4  rRNA from 1 species  
URS00019AFFC4                         -          6o9j_A               -               33     116       2      84       1      85      85    +     1.2e-05   42.2   2.7  rRNA from 1 species  
AJ131583.1                            -          6o9j_A               -                2     116       3     114       2     115     115    +     1.2e-05   42.2   0.7  Acidovorax delafieldii (strain DSM 64 T) 5S ribosomal RNA 
URS0001927736                         -          6o9j_A               -                2     116     172     283     171     284     284    +     1.2e-05   42.2   0.7  rRNA from 1 species  
URS0000E4E92E                         -          6o9j_A               -               10     116      10     118       1     119     119    +     1.2e-05   42.2   2.5  rRNA from 1 species  
URS00021951B4                         -          6o9j_A               -                4     113       3     113       1     117     117    +     1.2e-05   42.2   3.9  rRNA from 1 species  
URS0000E5A064                         -          6o9j_A               -                2     116       5     118       4     119     122    +     1.2e-05   42.1   0.1  rRNA from 1 species  
URS00028B91A1                         -          6o9j_A               -                4     115       3     115       1     116     117    +     1.2e-05   42.1   1.2  rRNA from 0 species  
URS00026FD9CC                         -          6o9j_A               -                4      83       3      82       1      82      82    +     1.2e-05   42.1   0.8  rRNA from 1 species  
URS0002777CA3                         -          6o9j_A               -               35     114       3      82       1      85      85    +     1.2e-05   42.1   0.4  rRNA from 1 species  
URS000289C8A6                         -          6o9j_A               -               16     116      15     115       2     116     116    +     1.2e-05   42.1   0.8  rRNA from 0 species  
URS00027464DC                         -          6o9j_A               -                3     117       2     113       1     113     113    +     1.2e-05   42.1   1.2  rRNA from 1 species  
URS0000DF5018                         -          6o9j_A               -                3     116       2     116       1     117     117    +     1.2e-05   42.1   3.0  rRNA from 1 species  
URS0000F00D01                         -          6o9j_A               -                2     114       2     111       1     114     117    +     1.2e-05   42.1   3.7  rRNA from 1 species  
URS0002869FDC                         -          6o9j_A               -                3     115       2     113       1     115     115    +     1.2e-05   42.1   0.3  rRNA from 0 species  
URS00005064B4                         -          6o9j_A               -                8     115       5     113       1     115     116    +     1.3e-05   42.1   2.4  rRNA from 1 species  
URS00028DAA39                         -          6o9j_A               -               20     116       4     100       2     101     101    +     1.3e-05   42.1   3.1  rRNA from 0 species  
URS0000EFFFB3                         -          6o9j_A               -                1     116       2     117       2     118     120    +     1.3e-05   42.1   0.5  rRNA from 2 species  
URS000068FBBB                         -          6o9j_A               -               14     116      13     115       2     116     116    +     1.3e-05   42.1   1.6  rRNA from 2 species  
URS0001EEA6FD                         -          6o9j_A               -               33     115       2      83       1      85      85    +     1.3e-05   42.1   0.2  rRNA from 1 species  
URS00027634A3                         -          6o9j_A               -               35     109       2      75       1      83      84    +     1.3e-05   42.1   1.9  rRNA from 1 species  
URS00022D2BBC                         -          6o9j_A               -                3     115       2     113       1     115     115    +     1.3e-05   42.0   0.6  rRNA from 1 species  
URS0002871FD1                         -          6o9j_A               -                3     116       2     104       1     105     105    +     1.3e-05   42.0   4.6  rRNA from 0 species  
URS00019F831A                         -          6o9j_A               -                4      79       3      78       1      94      97    +     1.3e-05   42.0   0.0  rRNA from 1 species  
URS0000533104                         -          6o9j_A               -                5      94       2      91       1      93      93    +     1.3e-05   42.0   0.3  rRNA from 1 species  
URS00027649CB                         -          6o9j_A               -                3     115       2     114       1     116     116    +     1.3e-05   42.0   2.9  rRNA from 1 species  
NR_075418.1                           -          6o9j_A               -                3     116       2     116       1     117     117    +     1.3e-05   42.0   4.3  Alkalilimnicola ehrlichii MLHE-1 strain MLHE-1 5S ribosomal RNA, complete sequence 
FOGH01000033.1/1259-1147              -          6o9j_A               -                3     116       2     112       1     113     113    +     1.3e-05   42.0   0.3  FOGH01000033.1 Nitrosomonas sp. Nm51 genome assembly, contig: Ga0111712_1033, whole genome shotgun sequence  
URS00026AE093                         -          6o9j_A               -               28     115       2      89       1      91      91    +     1.3e-05   42.0   2.3  rRNA from 1 species  
URS0000C94621                         -          6o9j_A               -               11     116      10     115       1     116     116    +     1.3e-05   42.0   3.5  rRNA from 1 species  
Z24714.1                              -          6o9j_A               -                2      91     246     335     245     336     336    +     1.3e-05   42.0   0.3  L.pneumophila 23S and 5S rRNA genes, partial CDS's >Z30445.1 L.pneumophila Serogroup 8 Concord-3 genes for 23S ribosomal RNA and 5S ribosomal RNA 
URS0002553BFB                         -          6o9j_A               -                3     115       2     114       1     115     116    +     1.3e-05   42.0  10.3  rRNA from 1 species  
URS00028F1AB5                         -          6o9j_A               -               12     116      10     113       1     114     114    +     1.3e-05   42.0   1.1  rRNA from 0 species  
URS00028A76C1                         -          6o9j_A               -               26     115       2      88       1      90      90    +     1.3e-05   42.0   4.3  rRNA from 0 species  
URS00025108A7                         -          6o9j_A               -               17     105      13     101       3     108     109    +     1.4e-05   42.0   1.1  rRNA from 1 species  
URS000269E776                         -          6o9j_A               -                4     110       1     106       1     109     109    +     1.4e-05   42.0   4.8  rRNA from 1 species  
URS00027224A7                         -          6o9j_A               -                4      93       3      92       1     110     112    +     1.4e-05   42.0   0.8  rRNA from 1 species  
URS00028DC4F0                         -          6o9j_A               -               28     114       1      85       1      87      88    +     1.4e-05   42.0   0.1  rRNA from 0 species  
AZAC01000010.1/34580-34465            -          6o9j_A               -                5     111       4     110       1     115     116    +     1.4e-05   42.0   1.7  Dethiosulfatarculus sandiegensis strain SPR contig_18, whole genome shotgun sequence.  
URS0000F00208                         -          6o9j_A               -                5     111       5     111       2     116     118    +     1.4e-05   42.0   1.7  rRNA from 1 species  
URS0000AC6573                         -          6o9j_A               -                3     113       2     112       1     116     116    +     1.4e-05   42.0   4.2  rRNA from 1 species  
URS0000ED01F9                         -          6o9j_A               -                4     114       3     114       1     117     117    +     1.4e-05   42.0   1.6  rRNA from 1 species  
URS00009CB995                         -          6o9j_A               -               33     116       4      87       1      88      88    +     1.4e-05   41.9   2.5  rRNA from 1 species  
URS000272CBC0                         -          6o9j_A               -                3     116       2     116       1     117     117    +     1.4e-05   41.9   2.5  rRNA from 1 species  
URS00022BFB29                         -          6o9j_A               -                5     116       4     114       1     115     115    +     1.4e-05   41.9   0.3  rRNA from 1 species  
URS0002642359                         -          6o9j_A               -               24     115       2      93       1      95      95    +     1.4e-05   41.9   2.9  rRNA from 1 species  
URS0002728AE9                         -          6o9j_A               -                4     114       3     111       1     114     114    +     1.4e-05   41.9   0.6  rRNA from 1 species  
URS000085CCC1                         -          6o9j_A               -               20     105       4      89       1      91      91    +     1.4e-05   41.9   1.1  rRNA from 1 species  
URS00007F91CE                         -          6o9j_A               -                4     116       3     130       1     131     131    +     1.4e-05   41.9   0.5  rRNA from 2 species  
URS0000AC5FE9                         -          6o9j_A               -               12     115      13     115       3     117     119    +     1.4e-05   41.9   1.1  rRNA from 1 species  
URS00022D20AF                         -          6o9j_A               -               25     115       2      92       1      94      94    +     1.4e-05   41.9   2.7  rRNA from 2 species  
URS00021D56B9                         -          6o9j_A               -                3     116       2     113       1     114     114    +     1.4e-05   41.9   4.1  rRNA from 1 species  
URS0000AD9003                         -          6o9j_A               -               13     106      12     105       2     116     116    +     1.4e-05   41.9   2.7  rRNA from 3 species  
URS0000B57D04                         -          6o9j_A               -                3      84       2      83       1      91      92    +     1.4e-05   41.9   1.2  rRNA from 3 species  
URS000288EB46                         -          6o9j_A               -               28     116       2      89       1      90      90    +     1.4e-05   41.9   2.1  rRNA from 0 species  
URS0001519CAF                         -          6o9j_A               -               34     116       4      86       1      87      87    +     1.4e-05   41.9   2.0  rRNA from 5 species  
URS0000C9229E                         -          6o9j_A               -               35     117       3      84       1      84      84    +     1.4e-05   41.9   1.4  rRNA from 1 species  
URS00026D30B5                         -          6o9j_A               -                3     116       2     113       1     114     114    +     1.5e-05   41.9   2.0  rRNA from 1 species  
URS000286B3BB                         -          6o9j_A               -               15     117       2     104       1     104     104    +     1.5e-05   41.9   0.4  rRNA from 0 species  
URS00028A86DA                         -          6o9j_A               -                3     116       2     112       1     113     113    +     1.5e-05   41.9   0.9  rRNA from 0 species  
URS00004CE149                         -          6o9j_A               -                5     105       2     102       1     104     104    +     1.5e-05   41.9   0.8  rRNA from 1 species  
RWIV01000001.1/2451887-2451772        -          6o9j_A               -                4     114       3     113       1     116     116    +     1.5e-05   41.9   2.3  RWIV01000001.1 Bacillus sp. HMF5848 contig00001, whole genome shotgun sequence  
URS0000EE8E3F                         -          6o9j_A               -                2     117      15     131      14     131     131    +     1.5e-05   41.9   2.1  rRNA from 1 species  
URS0000E30217                         -          6o9j_A               -                3     116       2     114       1     115     115    +     1.5e-05   41.9   0.7  rRNA from 1 species  
URS00028EEDC8                         -          6o9j_A               -               32     114       4      86       1      89      89    +     1.5e-05   41.9   1.6  rRNA from 0 species  
URS00007C6622                         -          6o9j_A               -                2      84       2      84       1      85      85    +     1.5e-05   41.9   1.2  rRNA from 1 species  
URS000279DA0B                         -          6o9j_A               -               17     116      22     121       6     122     122    +     1.5e-05   41.9   1.3  rRNA from 1 species  
URS0000E2957E                         -          6o9j_A               -                3     117       2     115       1     115     115    +     1.5e-05   41.9   0.4  rRNA from 1 species  
URS00028E6C02                         -          6o9j_A               -               28     116       2      88       1      89      89    +     1.5e-05   41.8   3.8  rRNA from 0 species  
URS0000AFB03C                         -          6o9j_A               -                4     114       3     108       1     110     111    +     1.5e-05   41.8   0.3  rRNA from 1 species  
URS00025AB671                         -          6o9j_A               -                3     116       2     115       1     116     116    +     1.5e-05   41.8   1.7  rRNA from 1 species  
URS00008EA779                         -          6o9j_A               -                5      81       2      78       1      78      78    +     1.5e-05   41.8   0.8  rRNA from 1 species  
URS0000ECCA2C                         -          6o9j_A               -               33     116       2      82       1      83      83    +     1.5e-05   41.8   1.6  rRNA from 1 species  
URS00008FE6C3                         -          6o9j_A               -                3     116       2     122       1     123     123    +     1.5e-05   41.8   1.9  rRNA from 1 species  
URS00021ED0AC                         -          6o9j_A               -                4     116       3     114       1     115     115    +     1.5e-05   41.8   1.0  rRNA from 1 species  
KJ796843.1                            -          6o9j_A               -                2      84     259     341     258     342     342    +     1.5e-05   41.8   1.2  Legionella norrlandica strain LEGN 23S ribosomal RNA gene, partial sequence; 23S-5S ribosomal RNA intergenic spacer, complete sequence; and 5S ribosomal RNA gene, partial sequence 
URS00019F86B4                         -          6o9j_A               -                4      99       3      97       1     113     113    +     1.5e-05   41.8   2.2  rRNA from 1 species  
URS0000E10B43                         -          6o9j_A               -                3      87       2     102       1     115     119    +     1.5e-05   41.8   0.8  rRNA from 1 species  
URS0000C917D2                         -          6o9j_A               -                4     115       3     110       1     112     112    +     1.6e-05   41.8   0.2  rRNA from 2 species  
URS0002744A59                         -          6o9j_A               -                4     116       3     115       1     116     116    +     1.6e-05   41.8   0.5  rRNA from 1 species  
URS00007756C9                         -          6o9j_A               -               45     116      44     115      27     116     116    +     1.6e-05   41.8   2.0  rRNA from 1 species  
URS0000CE8064                         -          6o9j_A               -                3     115       2     112       1     114     114    +     1.6e-05   41.8   1.2  rRNA from 1 species  
URS000264E862                         -          6o9j_A               -               27     115      37     125      17     127     127    +     1.6e-05   41.8   2.9  rRNA from 1 species  
URS0000A706B7                         -          6o9j_A               -               28     115       2      89       1      91      91    +     1.6e-05   41.8   2.8  rRNA from 2 species  
URS00022BAC3A                         -          6o9j_A               -               16     116      15     115       2     116     116    +     1.6e-05   41.8   1.1  rRNA from 1 species  
URS00026B2510                         -          6o9j_A               -                3      83       2      82       1      84      84    +     1.6e-05   41.8   2.9  rRNA from 1 species  
URS00028F8F58                         -          6o9j_A               -                5     114       4     116       1     118     119    +     1.6e-05   41.7   0.8  rRNA from 0 species  
URS0000EFFFFF                         -          6o9j_A               -                3     116       2     116       1     117     117    +     1.6e-05   41.7   3.6  rRNA from 1 species  
URS0000B69608                         -          6o9j_A               -               27     115       3      91       1      93      93    +     1.6e-05   41.7   1.7  rRNA from 5 species  
URS0002722379                         -          6o9j_A               -                3     115       2     113       1     115     115    +     1.6e-05   41.7   2.4  rRNA from 1 species  
URS0000DDB690                         -          6o9j_A               -               13     106      12     105       2     115     116    +     1.6e-05   41.7   2.3  rRNA from 2 species  
URS000270BE58                         -          6o9j_A               -                3     114       2     114       1     117     117    +     1.6e-05   41.7  12.4  rRNA from 1 species  
URS00028A627D                         -          6o9j_A               -               27     116       2      91       1      92      92    +     1.6e-05   41.7   1.3  rRNA from 0 species  
URS0000C48AFB                         -          6o9j_A               -               27     115      23     111       8     113     113    +     1.6e-05   41.7   2.1  rRNA from 1 species  
URS0000AFF92E                         -          6o9j_A               -                3     115       2     115       1     117     117    +     1.7e-05   41.7   2.3  rRNA from 4 species  
URS0000ADF836                         -          6o9j_A               -               26     116      24     112       4     113     113    +     1.7e-05   41.7   5.0  rRNA from 1 species  
URS000020D6EE                         -          6o9j_A               -                2      91       3      92       2      93      93    +     1.7e-05   41.7   2.0  rRNA from 1 species  
URS0000C9FB35                         -          6o9j_A               -               15     116      14     115       2     116     116    +     1.7e-05   41.7   3.6  rRNA from 1 species  
URS00021D8D2B                         -          6o9j_A               -                3     116       2     116       1     117     117    +     1.7e-05   41.7   3.5  rRNA from 1 species  
Z30540.1                              -          6o9j_A               -                2      91     212     301     211     302     302    +     1.7e-05   41.7   2.0  L.oakridgenesis OR-10 genes for 23S ribosomal RNA and 5S ribosomal RNA 
URS0000D2A56E                         -          6o9j_A               -               27     115       3      91       1      93      93    +     1.7e-05   41.7   0.4  rRNA from 1 species  
URS000226B345                         -          6o9j_A               -                3     116       2     115       1     116     116    +     1.7e-05   41.7   4.2  rRNA from 2 species  
URS0000466F8E                         -          6o9j_A               -                2      90       2      90       1      92      92    +     1.7e-05   41.7   0.0  rRNA from 1 species  
URS00004FE1A3                         -          6o9j_A               -                5     117       4     115       1     115     115    +     1.7e-05   41.7   0.1  rRNA from 2 species  
URS000286B8B3                         -          6o9j_A               -               20     116      18     114       3     115     115    +     1.7e-05   41.7   2.8  rRNA from 0 species  
URS00019FF598                         -          6o9j_A               -               13     116      12     115       1     116     116    +     1.7e-05   41.7   1.4  rRNA from 1 species  
URS0001F20E06                         -          6o9j_A               -                4     116       3     114       1     115     115    +     1.7e-05   41.6   1.0  rRNA from 1 species  
URS0000D083AA                         -          6o9j_A               -                4     108       3     109       1     118     118    +     1.7e-05   41.6   1.7  rRNA from 1 species  
URS00019E2F39                         -          6o9j_A               -               27     112       1      85       1      89      90    +     1.7e-05   41.6   0.1  rRNA from 1 species  
URS0002735FF5                         -          6o9j_A               -               27     116       3      93       1      94      94    +     1.7e-05   41.6   2.2  rRNA from 1 species  
URS00019A8817                         -          6o9j_A               -                5     105       2     102       1     103     103    +     1.8e-05   41.6   0.8  rRNA from 1 species  
URS0002893D10                         -          6o9j_A               -                3     116       2     114       1     115     115    +     1.8e-05   41.6   3.5  rRNA from 0 species  
URS00026CCA3B                         -          6o9j_A               -                4     114       3     107       1     109     110    +     1.8e-05   41.6   1.7  rRNA from 1 species  
URS0000D1FCE7                         -          6o9j_A               -               28     116       2      90       1      91      91    +     1.8e-05   41.6   2.9  rRNA from 1 species  
URS00028CF822                         -          6o9j_A               -               12     112      10     111       2     114     116    +     1.8e-05   41.6   2.8  rRNA from 0 species  
URS00028B8CBF                         -          6o9j_A               -                9     115       8     115       1     117     118    +     1.8e-05   41.6   7.0  rRNA from 0 species  
URS0000B54ECF                         -          6o9j_A               -               25     116       2      93       1      94      94    +     1.8e-05   41.6   1.3  rRNA from 4 species  
URS00028DAD4F                         -          6o9j_A               -                3     116       2     116       1     117     117    +     1.8e-05   41.6   3.8  rRNA from 0 species  
URS00028B31F2                         -          6o9j_A               -               26     116       3      92       1      93      93    +     1.8e-05   41.6   3.2  rRNA from 0 species  
URS000085CF57                         -          6o9j_A               -               17     116      16     115       2     116     116    +     1.8e-05   41.6   1.0  rRNA from 4 species  
URS00021E82A4                         -          6o9j_A               -               15     116       4     105       1     106     106    +     1.8e-05   41.6   2.6  rRNA from 1 species  
URS000286BFBD                         -          6o9j_A               -               33     116       4      87       1      88      88    +     1.8e-05   41.6   2.0  rRNA from 0 species  
URS00019AFEA6                         -          6o9j_A               -               13     116      12     115       2     116     116    +     1.8e-05   41.6   0.9  rRNA from 1 species  
URS0000228EA4                         -          6o9j_A               -                2     116       3     119       2     120     122    +     1.9e-05   41.6   1.1  rRNA from 1 species  
URS00026BE6FD                         -          6o9j_A               -               16     116      15     115       2     116     116    +     1.9e-05   41.5   0.8  rRNA from 1 species  
URS00021B2821                         -          6o9j_A               -                6     107       5     106       2     114     116    +     1.9e-05   41.5   4.7  rRNA from 1 species  
URS0000AEEDE4                         -          6o9j_A               -                3     116       2     117       1     118     118    +     1.9e-05   41.5   2.3  rRNA from 1 species  
URS00028B386F                         -          6o9j_A               -               15     116      14     115       4     116     116    +     1.9e-05   41.5   1.1  rRNA from 0 species  
URS000259F401                         -          6o9j_A               -                5     113       4     113       1     116     117    +     1.9e-05   41.5   7.1  rRNA from 1 species  
URS00028CFF0A                         -          6o9j_A               -               15     117      14     116       2     116     116    +     1.9e-05   41.5   0.3  rRNA from 0 species  
URS00028978CA                         -          6o9j_A               -               17     116       2     101       1     102     102    +     1.9e-05   41.5   0.5  rRNA from 0 species  
7TTU_2                                -          6o9j_A               -                3     115       2     113       1     115     115    +     1.9e-05   41.5   0.2  Chain 2, 5S rRNA >7TTW_2 Chain 2, 5S rRNA 
URS0000D4CB47                         -          6o9j_A               -               17     116      16     115       2     116     116    +     1.9e-05   41.5   1.0  rRNA from 2 species  
CP014873.1/1413624-1413739            -          6o9j_A               -               13     116      12     115       2     116     116    +     1.9e-05   41.5   1.8  Lactobacillus backii strain TMW 1.1989, complete genome.  
URS00027D9728                         -          6o9j_A               -                3     115       2     114       1     116     116    +     1.9e-05   41.5   2.2  rRNA from 1 species  
URS00019F6AE0                         -          6o9j_A               -                4      80       3      79       1      99     103    +     1.9e-05   41.5   0.9  rRNA from 1 species  
CP023434.1/235425-235540              -          6o9j_A               -               14     114      13     113       2     116     116    +       2e-05   41.5   0.9  CP023434.1 Suicoccus acidiformans strain ZY16052 chromosome, complete genome  
URS0000DBC245                         -          6o9j_A               -                3     116       2     114       1     115     131    +       2e-05   41.5   0.9  rRNA from 1 species  
URS0000EDD001                         -          6o9j_A               -                3     116       2     116       1     117     117    +       2e-05   41.5   1.7  rRNA from 1 species  
URS00022FA38A                         -          6o9j_A               -               34     113       3      82       1      86      86    +       2e-05   41.5   0.8  rRNA from 1 species  
URS000225FD0B                         -          6o9j_A               -                4     114       3     111       1     114     114    +       2e-05   41.5   0.4  rRNA from 1 species  
URS0000E12D75                         -          6o9j_A               -                4      80       3      79       1      79      79    +       2e-05   41.5   0.8  rRNA from 1 species  
URS00019FEBCD                         -          6o9j_A               -                3     116       2     117       1     118     118    +       2e-05   41.4   1.4  rRNA from 1 species  
URS00028F1994                         -          6o9j_A               -               27     116       2      91       1      92      92    +       2e-05   41.4   0.7  rRNA from 0 species  
URS0000430A9A                         -          6o9j_A               -               19     117      16     114       3     114     115    +       2e-05   41.4   0.6  rRNA from 1 species  
URS00021B7257                         -          6o9j_A               -                6     116       3     143       1     144     145    +       2e-05   41.4   0.7  rRNA from 1 species  
URS00027555E2                         -          6o9j_A               -               11     115       3     104       1     106     106    +       2e-05   41.4   0.2  rRNA from 1 species  
URS0000604743                         -          6o9j_A               -                2     116       3     116       2     117     118    +     2.1e-05   41.4   5.6  rRNA from 1 species  
URS000218C392                         -          6o9j_A               -                3     116       2     114       1     115     115    +     2.1e-05   41.4   0.0  rRNA from 1 species  
URS000044284A                         -          6o9j_A               -               15     116      15     116       1     117     119    +     2.1e-05   41.4   1.2  rRNA from 1 species  
URS0000F004ED                         -          6o9j_A               -               15     116      15     116       1     117     117    +     2.1e-05   41.4   1.2  rRNA from 1 species  
CP041401.1/976479-976593              -          6o9j_A               -                3     116       2     114       1     115     115    +     2.1e-05   41.4   2.4  CP041401.1 Tardiphaga sp. vice352 chromosome  
URS0000AC0B16                         -          6o9j_A               -                3     116       2     114       1     115     201    +     2.1e-05   41.4   2.4  rRNA from 1 species  
URS0000CF42CB                         -          6o9j_A               -                3     116       2     114       1     115     211    +     2.1e-05   41.4   2.4  rRNA from 1 species  
URS00028EFD3C                         -          6o9j_A               -               27     116       2      89       1      90      90    +     2.1e-05   41.4   2.3  rRNA from 0 species  
URS0002193AF9                         -          6o9j_A               -               15     116       3     104       1     105     105    +     2.1e-05   41.4   2.9  rRNA from 1 species  
URS0000EC82D8                         -          6o9j_A               -                4      61       1      58       1      78     102    +     2.1e-05   41.4   2.6  rRNA from 1 species  
BKZQ01000095.1/2122-2007              -          6o9j_A               -               16     112      15     111       2     116     116    +     2.1e-05   41.4   4.7  BKZQ01000095.1 Weizmannia acidilactici JC-7 DNA, sequence095, whole genome shotgun sequence  
URS00005C20C8                         -          6o9j_A               -                4     116       3     114       1     115     115    +     2.1e-05   41.4   1.3  rRNA from 2 species  
KY002488.1                            -          6o9j_A               -                2     115    6438    6551    6437    6553   11713    +     2.1e-05   41.4   6.7  Acidithiobacillus albertensis strain DSM 14366 tyrosyl-tRNA synthetase gene, complete cds; small subunit ribosomal RNA, tRNA-Ile, tRNA-Ala, large subunit ribosomal RNA, and 5S RNA genes, complete sequence; and transcription termination protein NusA, translation initiation factor 2, and ribosome-binding factor A genes, complete cds 
URS00028F3B1A                         -          6o9j_A               -                4     115       3     114       1     116     116    +     2.1e-05   41.4   0.1  rRNA from 0 species  
URS00021AAE86                         -          6o9j_A               -                3      66       2      65       1      65      65    +     2.1e-05   41.4   3.5  rRNA from 1 species  
URS00019AEDB7                         -          6o9j_A               -                5     106       4     105       1     115     116    +     2.1e-05   41.4   3.5  rRNA from 1 species  
NR_075502.1                           -          6o9j_A               -               16     114      13     111       1     114     115    +     2.1e-05   41.4   1.9  Bacillus cytotoxicus NVH 391-98 5S ribosomal RNA, complete sequence 
URS00028DE7BC                         -          6o9j_A               -               17     117      16     116       2     116     116    +     2.1e-05   41.4   0.6  rRNA from 0 species  
CAJEWB010000011.1/1-88                -          6o9j_A               -               28     116       2      87       1      88      88    +     2.1e-05   41.4   1.3  CAJEWB010000011.1 Jeotgalicoccus pinnipedialis isolate CIP107946 genome assembly, contig: scfd_7, whole genome shotgun sequence  
URS00019BB483                         -          6o9j_A               -               35     114       3      81       1      82      82    +     2.1e-05   41.4   0.0  rRNA from 1 species  
URS0000E55FD3                         -          6o9j_A               -               35     106       1      72       1      82      83    +     2.1e-05   41.3   0.5  rRNA from 1 species  
URS0001DF3451                         -          6o9j_A               -                4     116       3     116       1     117     117    +     2.1e-05   41.3   1.0  rRNA from 1 species  
URS0000AFCE55                         -          6o9j_A               -                4     114       3     113       1     116     116    +     2.2e-05   41.3   3.2  rRNA from 2 species  
URS00028C78A8                         -          6o9j_A               -               19     116       4     102       1     103     103    +     2.2e-05   41.3   3.0  rRNA from 0 species  
URS0000C18408                         -          6o9j_A               -               28     116       2      90       1      91      91    +     2.2e-05   41.3   1.4  rRNA from 1 species  
URS0000AC95AC                         -          6o9j_A               -               21     116      20     115       3     116     116    +     2.2e-05   41.3   0.8  rRNA from 3 species  
URS0001BC51D1                         -          6o9j_A               -                8     108       2     102       1     103     103    +     2.2e-05   41.3   2.8  rRNA from 16 species  
URS00028AB888                         -          6o9j_A               -                4      91       3      90       1      92      92    +     2.2e-05   41.3   0.3  rRNA from 0 species  
URS000290759F                         -          6o9j_A               -               29     115       2      88       1      90      90    +     2.2e-05   41.3   2.1  rRNA from 0 species  
URS0000ADC356                         -          6o9j_A               -               15     116      14     115       1     116     116    +     2.2e-05   41.3   1.3  rRNA from 2 species  
URS00028FBC3B                         -          6o9j_A               -               12     116      11     116       1     117     117    +     2.2e-05   41.3   1.9  rRNA from 0 species  
URS0000E109EE                         -          6o9j_A               -               32     116       2      85       1      86      86    +     2.2e-05   41.3   2.8  rRNA from 2 species  
URS0002642127                         -          6o9j_A               -               27     106       3      82       1      89      89    +     2.2e-05   41.3   0.3  rRNA from 1 species  
URS0001DC284B                         -          6o9j_A               -                3     116       2     116       1     117     117    +     2.2e-05   41.3   1.3  rRNA from 2 species  
NR_075563.1                           -          6o9j_A               -                6     116       3     113       1     114     115    +     2.2e-05   41.3   1.6  Exiguobacterium sibiricum 255-15 strain 255-15 5S ribosomal RNA, complete sequence >NR_075943.1 Exiguobacterium antarcticum B7 strain Eab7 5S ribosomal RNA, complete sequence 
URS0000EC488F                         -          6o9j_A               -               25     116       3      94       1      95      95    +     2.3e-05   41.3   2.6  rRNA from 1 species  
URS000225F9B1                         -          6o9j_A               -                4     109       3     104       1     109     111    +     2.3e-05   41.3   2.8  rRNA from 1 species  
KY511275.1                            -          6o9j_A               -                2     115    1613    1727    1612    1728    1728    +     2.3e-05   41.3   3.0  Trichocoleus desertorum ATA4-8-CV3 clone 10 23S ribosomal RNA gene, partial sequence; 23S-5S intergenic spacer, complete sequence; and 5S ribosomal RNA gene, partial sequence 
URS0000E12DEF                         -          6o9j_A               -                2     115       3     117       2     118     118    +     2.3e-05   41.3   3.0  rRNA from 1 species  
URS000083CE66                         -          6o9j_A               -               16     116      15     115       2     116     116    +     2.3e-05   41.3   1.1  rRNA from 4 species  
URS0000DE1B4E                         -          6o9j_A               -                3     116       2     114       1     115     115    +     2.3e-05   41.3   4.2  rRNA from 1 species  
NR_075441.1                           -          6o9j_A               -                3     116       2     112       1     113     113    +     2.3e-05   41.3   0.6  Acidovorax citrulli AAC00-1 strain AAC00-1 5S ribosomal RNA, complete sequence >NR_103342.1 Acidovorax avenae subsp. avenae ATCC 19860 strain ATCC 19860 5S ribosomal RNA, complete sequence 
AP006627.1/1446077-1446192            -          6o9j_A               -                6     115       5     114       1     116     116    +     2.3e-05   41.2   2.6  Bacillus clausii KSM-K16 DNA, complete genome.  
X12885.1                              -          6o9j_A               -                3     116       2     117       1     118     118    +     2.3e-05   41.2   3.1  Sporolactobacillus laevis 5S ribosomal RNA 
URS0000B8E553                         -          6o9j_A               -                4     116       3     116       1     117     117    +     2.3e-05   41.2   1.3  rRNA from 1 species  
URS00028C4F4F                         -          6o9j_A               -                3     115       2     114       1     115     116    +     2.4e-05   41.2   6.8  rRNA from 0 species  
URS0000322D45                         -          6o9j_A               -                4     116       3     114       1     115     115    +     2.4e-05   41.2   1.0  rRNA from 12 species  
URS00026C3016                         -          6o9j_A               -                7     113       6     112       1     116     116    +     2.4e-05   41.2   5.9  rRNA from 1 species  
URS000223EC30                         -          6o9j_A               -                2      95       1      94       1      94      94    +     2.4e-05   41.2   0.3  rRNA from 1 species  
URS00028D40B7                         -          6o9j_A               -                4      95       3      94       1      96      96    +     2.4e-05   41.2   1.5  rRNA from 0 species  
URS00021E1392                         -          6o9j_A               -                5     113       4     113       1     116     117    +     2.4e-05   41.2   1.7  rRNA from 1 species  
URS0001DD3D2B                         -          6o9j_A               -                5      84       2      81       1     101     106    +     2.4e-05   41.2   0.2  rRNA from 1 species  
URS000286EB19                         -          6o9j_A               -               27     115       3      91       1      93      93    +     2.4e-05   41.2   2.8  rRNA from 0 species  
URS00022383D3                         -          6o9j_A               -               26     110       5      89       1      92      92    +     2.4e-05   41.2   1.4  rRNA from 1 species  
URS00001960A9                         -          6o9j_A               -               17     116      16     115       2     116     119    +     2.4e-05   41.2   1.2  rRNA from 3 species  
URS0000ADA2C1                         -          6o9j_A               -               13     111      12     110       2     116     116    +     2.5e-05   41.2   2.7  rRNA from 1 species  
NR_103356.1                           -          6o9j_A               -                9     112       6     109       1     110     110    +     2.5e-05   41.2   2.3  Listeria ivanovii subsp. ivanovii PAM 55 strain PAM 55 5S ribosomal RNA, complete sequence 
URS00002518AA                         -          6o9j_A               -               18     116      16     114       2     115     115    +     2.5e-05   41.1   1.1  rRNA from 3 species  
URS000037041A                         -          6o9j_A               -               18     116      16     114       2     115     116    +     2.5e-05   41.1   1.1  rRNA from 1 species  
URS0000861099                         -          6o9j_A               -               18     116      17     115       3     116     116    +     2.5e-05   41.1   1.1  rRNA from 3 species  
URS0001D72533                         -          6o9j_A               -               13     114      12     114       2     117     117    +     2.5e-05   41.1   1.5  rRNA from 1 species  
URS00027CA0C8                         -          6o9j_A               -               18     116      17     115       2     116     116    +     2.5e-05   41.1   1.4  rRNA from 1 species  
URS0000EE079F                         -          6o9j_A               -                3     116       2     112       1     113     113    +     2.5e-05   41.1   2.4  rRNA from 2 species  
URS000117643C                         -          6o9j_A               -               29     116       2      89       1      90      90    +     2.5e-05   41.1   1.8  rRNA from 1 species  
URS00009F27BB                         -          6o9j_A               -                4      91       3      90       1      93      93    +     2.5e-05   41.1   1.4  rRNA from 1 species  
NR_075837.1                           -          6o9j_A               -                3     116       2     112       1     113     113    +     2.5e-05   41.1   1.1  Variovorax paradoxus EPS strain EPS 5S ribosomal RNA, complete sequence 
URS0000D17C01                         -          6o9j_A               -                3     116       2     112       1     113     178    +     2.5e-05   41.1   1.1  rRNA from 2 species  
URS0000EE52D4                         -          6o9j_A               -               16     116       3     103       1     104     104    +     2.5e-05   41.1   1.1  rRNA from 1 species  
URS0000E2B1B9                         -          6o9j_A               -                3     115       2     115       1     117     117    +     2.5e-05   41.1   2.0  rRNA from 1 species  
URS0002696712                         -          6o9j_A               -               17     105      13     101       3     109     110    +     2.5e-05   41.1   0.9  rRNA from 1 species  
URS0000245D05                         -          6o9j_A               -                3     116       2     114       1     115     117    +     2.5e-05   41.1   7.3  rRNA from 1 species  
URS0002882B37                         -          6o9j_A               -                3      79       2      78       1      92      96    +     2.5e-05   41.1   0.0  rRNA from 0 species  
URS000086822D                         -          6o9j_A               -               13     105       6      98       1     102     103    +     2.5e-05   41.1   1.5  rRNA from 1 species  
URS0000E5AF79                         -          6o9j_A               -               13     105      12     104       2     106     107    +     2.5e-05   41.1   2.0  rRNA from 1 species  
URS00008F92AE                         -          6o9j_A               -               19     116      18     115       3     116     116    +     2.6e-05   41.1   1.1  rRNA from 1 species  
URS0000EFF677                         -          6o9j_A               -                5     115       4     115       1     115     115    +     2.6e-05   41.1   0.9  rRNA from 1 species  
URS0000DD6E54                         -          6o9j_A               -                7     116       4     112       1     113     114    +     2.6e-05   41.1   1.3  rRNA from 1 species  
URS000273FDE9                         -          6o9j_A               -               10     116       9     115       1     116     116    +     2.6e-05   41.1   1.3  rRNA from 1 species  
URS0000B1B547                         -          6o9j_A               -               13     107      12     106       2     116     116    +     2.6e-05   41.1   0.9  rRNA from 6 species  
URS0000C9A443                         -          6o9j_A               -                3     116       2     115       1     116     116    +     2.6e-05   41.1   1.2  rRNA from 2 species  
URS00000B51A1                         -          6o9j_A               -               19     116      16     113       3     114     115    +     2.6e-05   41.1   1.0  rRNA from 2 species  
URS0000AFDA58                         -          6o9j_A               -                8     115       7     112       1     114     114    +     2.6e-05   41.1   2.0  rRNA from 2 species  
URS000275B1C8                         -          6o9j_A               -               20     116      19     115       3     116     116    +     2.6e-05   41.1   0.9  rRNA from 1 species  
URS00022C5782                         -          6o9j_A               -                4     113       3     113       1     116     117    +     2.6e-05   41.1   3.1  rRNA from 1 species  
URS00028CDB95                         -          6o9j_A               -                3     116       2     112       1     113     113    +     2.6e-05   41.1   1.1  rRNA from 0 species  
URS00004B26FD                         -          6o9j_A               -               18     116      15     113       2     114     115    +     2.6e-05   41.1   1.3  rRNA from 1 species  
AP018280.1/1245065-1245182            -          6o9j_A               -                3     116       2     117       1     118     118    +     2.6e-05   41.1   1.3  AP018280.1 Calothrix sp. NIES-4101 DNA, complete genome  
KY511272.1                            -          6o9j_A               -                2     115    1099    1213    1098    1214    1214    +     2.6e-05   41.1   2.2  Trichotorquatus maritimus SMER-A clone 1 23S ribosomal RNA gene, partial sequence; 23S-5S intergenic spacer, complete sequence; and 5S ribosomal RNA gene, partial sequence 
URS0000D3E15A                         -          6o9j_A               -                3     114       2     112       1     114     115    +     2.6e-05   41.1   1.9  rRNA from 1 species  
URS000289B3D9                         -          6o9j_A               -               19     116      18     115       4     116     116    +     2.7e-05   41.1   1.2  rRNA from 0 species  
URS00028F6549                         -          6o9j_A               -                3     116       2     113       1     114     114    +     2.7e-05   41.1   2.6  rRNA from 0 species  
URS00028F66C7                         -          6o9j_A               -                5     113       4     112       1     116     116    +     2.7e-05   41.1   3.4  rRNA from 0 species  
URS00012AF79F                         -          6o9j_A               -               30     116       2      86       1      87      87    +     2.7e-05   41.0   1.2  rRNA from 1 species  
URS000011C508                         -          6o9j_A               -               19     116      15     112       2     113     115    +     2.7e-05   41.0   1.2  rRNA from 1 species  
URS000079801F                         -          6o9j_A               -               19     116      15     112       2     113     113    +     2.7e-05   41.0   1.2  rRNA from 1 species  
URS0002889467                         -          6o9j_A               -                3     115       2     113       1     115     115    +     2.7e-05   41.0   2.3  rRNA from 0 species  
CP091521.1/1272827-1272715            -          6o9j_A               -                4     114       3     110       1     113     113    +     2.7e-05   41.0   3.7  CP091521.1 Conchiformibius kuhniae strain 17694 chromosome, complete genome  
URS00026DD77F                         -          6o9j_A               -               13     117      12     116       2     116     116    +     2.7e-05   41.0   0.6  rRNA from 1 species  
URS00008FBAEA                         -          6o9j_A               -               18     116      19     117       4     118     118    +     2.7e-05   41.0   1.3  rRNA from 1 species  
URS0000DDA30C                         -          6o9j_A               -               17     116      16     115       2     116     116    +     2.7e-05   41.0   1.2  rRNA from 1 species  
URS0000ED0756                         -          6o9j_A               -                3     116       2     112       1     113     176    +     2.7e-05   41.0   1.0  rRNA from 1 species  
URS000031AB43                         -          6o9j_A               -               19     116      16     113       3     114     115    +     2.7e-05   41.0   1.1  rRNA from 99 species  
URS000057A7A9                         -          6o9j_A               -               19     116      16     113       3     114     114    +     2.7e-05   41.0   1.1  rRNA from 10 species  
LDJH01000005.1/293-408                -          6o9j_A               -                3     115       2     114       1     116     116    +     2.7e-05   41.0   4.3  Stenotrophomonas koreensis strain DSM 17805 contig_5, whole genome shotgun sequence.  
URS00028B152A                         -          6o9j_A               -               19     116      17     114       5     115     115    +     2.7e-05   41.0   1.1  rRNA from 0 species  
URS000218A73F                         -          6o9j_A               -                4      91       3      90       1      91      91    +     2.8e-05   41.0   0.4  rRNA from 1 species  
URS00028D45CA                         -          6o9j_A               -                3     116       2     116       1     117     117    +     2.8e-05   41.0   4.8  rRNA from 0 species  
URS0000B7C927                         -          6o9j_A               -               18     116      17     115       2     116     116    +     2.8e-05   41.0   1.0  rRNA from 6 species  
URS0000ABE46E                         -          6o9j_A               -                3      80       2      79       1      88      90    +     2.8e-05   41.0   0.2  rRNA from 1 species  
URS0000B13419                         -          6o9j_A               -               33     116       2      83       1      84      84    +     2.8e-05   41.0   2.5  rRNA from 1 species  
URS0000B10FEB                         -          6o9j_A               -                3     114       2     112       1     115     115    +     2.8e-05   41.0   1.5  rRNA from 2 species  
URS0000E124B1                         -          6o9j_A               -                3     114       2     113       1     116     116    +     2.8e-05   41.0  13.0  rRNA from 1 species  
URS000225AB34                         -          6o9j_A               -                3      79       2      78       1      78      78    +     2.8e-05   41.0   0.5  rRNA from 1 species  
URS00028E469A                         -          6o9j_A               -                3      79       2      78       1      89      93    +     2.8e-05   41.0   0.1  rRNA from 0 species  
URS00028A5B4C                         -          6o9j_A               -               21     116      10     104       1     105     105    +     2.8e-05   41.0   4.2  rRNA from 0 species  
URS00019CC3BF                         -          6o9j_A               -                4     116       3     116       1     117     117    +     2.8e-05   41.0   1.9  rRNA from 1 species  
URS00027D23AA                         -          6o9j_A               -                3      80       2      79       1      87      89    +     2.8e-05   41.0   0.2  rRNA from 1 species  
URS000014CB63                         -          6o9j_A               -               19     116      17     114       5     115     116    +     2.8e-05   41.0   1.2  rRNA from 1 species  
URS00028C3833                         -          6o9j_A               -               33     116       2      84       1      85      85    +     2.8e-05   41.0   2.8  rRNA from 0 species  
URS0000B11CCF                         -          6o9j_A               -               27     115       3      91       1      93      93    +     2.8e-05   41.0   2.3  rRNA from 8 species  
URS00019BC9C6                         -          6o9j_A               -               13     114      12     111       2     113     114    +     2.8e-05   41.0   2.2  rRNA from 1 species  
URS000221B32A                         -          6o9j_A               -               22     116       3      98       1      99      99    +     2.8e-05   41.0   1.8  rRNA from 1 species  
URS0002678BE8                         -          6o9j_A               -                4     116       3     114       1     115     115    +     2.9e-05   41.0   1.5  rRNA from 1 species  
URS0000B17CAA                         -          6o9j_A               -                4      84       3      83       1      84      84    +     2.9e-05   41.0   0.7  rRNA from 1 species  
URS00001E27E1                         -          6o9j_A               -               19     116      15     112       4     113     115    +     2.9e-05   41.0   1.2  rRNA from 2 species  
URS00007A601D                         -          6o9j_A               -               19     116      15     112       4     113     113    +     2.9e-05   41.0   1.2  rRNA from 15 species  
URS0002226DAB                         -          6o9j_A               -               18     116      17     115       5     116     116    +     2.9e-05   41.0   1.3  rRNA from 1 species  
URS00028E54F3                         -          6o9j_A               -               13     117      12     116       1     116     116    +     2.9e-05   40.9   0.9  rRNA from 0 species  
URS0002531739                         -          6o9j_A               -               11     116      10     116       2     117     117    +     2.9e-05   40.9   1.1  rRNA from 1 species  
LT629973.1/1168712-1168597            -          6o9j_A               -                5     107       4     106       1     116     116    +     2.9e-05   40.9  11.1  LT629973.1 Akkermansia glycaniphila isolate APytT genome assembly, chromosome: I  
URS00022922F7                         -          6o9j_A               -               22     115      25     118      10     120     120    +     2.9e-05   40.9   3.1  rRNA from 1 species  
URS000289CC81                         -          6o9j_A               -               35     115       3      83       1      85      85    +     2.9e-05   40.9   2.3  rRNA from 0 species  
URS0000BAE117                         -          6o9j_A               -               27     116       3      92       1      93      93    +     2.9e-05   40.9   1.3  rRNA from 4 species  
URS00028CF4BD                         -          6o9j_A               -                3     116       2     114       1     115     115    +     2.9e-05   40.9   1.4  rRNA from 0 species  
URS00028B2BA0                         -          6o9j_A               -                5     113       4     112       1     116     116    +       3e-05   40.9   6.7  rRNA from 0 species  
AFNU02000027.1/3203-3311              -          6o9j_A               -                3     116       2     108       1     109     109    +       3e-05   40.9   2.3  Haloplasma contractile SSD-17B Contig27, whole genome shotgun sequence.  
URS0001E22653                         -          6o9j_A               -               34     116       4      86       1      87      87    +       3e-05   40.9   1.1  rRNA from 1 species  
URS00026DAFE1                         -          6o9j_A               -                3     116       2     114       1     115     115    +       3e-05   40.9   2.3  rRNA from 1 species  
URS0000B62273                         -          6o9j_A               -                5      95       2      92       1      94      94    +       3e-05   40.9   1.0  rRNA from 1 species  
URS0000D8B5E3                         -          6o9j_A               -                3     116       2     113       1     114     114    +       3e-05   40.9   3.1  rRNA from 1 species  
URS0000721FCE                         -          6o9j_A               -                3     114       2     111       1     114     114    +       3e-05   40.9   3.0  rRNA from 2 species  
URS000263DF92                         -          6o9j_A               -                3     115       2     115       1     117     117    +       3e-05   40.9   3.9  rRNA from 2 species  
URS0000AD7C7F                         -          6o9j_A               -                8     116       6     115       1     116     116    +       3e-05   40.9   0.8  rRNA from 5 species  
URS0000EFFBBE                         -          6o9j_A               -                2     116       3     115       2     116     119    +       3e-05   40.9   0.9  rRNA from 1 species  
URS00003E2C42                         -          6o9j_A               -               19     116      14     111       4     112     115    +     3.1e-05   40.9   1.2  rRNA from 1 species  
URS00026C00AD                         -          6o9j_A               -                4      82       3      81       1      81      81    +     3.1e-05   40.9   0.9  rRNA from 1 species  
NR_075345.1                           -          6o9j_A               -                3     116       2     114       1     115     115    +     3.1e-05   40.9   2.9  Nitrobacter winogradskyi Nb-255 strain Nb-255 5S ribosomal RNA, complete sequence 
NR_075180.1                           -          6o9j_A               -               14     113      13     111       3     115     115    +     3.1e-05   40.8   1.0  Francisella tularensis subsp. tularensis SCHU S4 strain SCHU S4 5S ribosomal RNA, complete sequence 
URS0001A009D6                         -          6o9j_A               -               16     107      12     103       2     109     110    +     3.1e-05   40.8   3.8  rRNA from 1 species  
URS00008F9245                         -          6o9j_A               -                7     115       6     115       1     117     117    +     3.1e-05   40.8   2.1  rRNA from 3 species  
URS0000A49CA8                         -          6o9j_A               -                3     117       2     126       1     126     126    +     3.1e-05   40.8   0.5  rRNA from 1 species  
URS000289BBE7                         -          6o9j_A               -                3     115       2     109       1     111     111    +     3.1e-05   40.8   5.5  rRNA from 0 species  
URS000139DBB7                         -          6o9j_A               -               32     116       3      86       1      87      87    +     3.2e-05   40.8   2.3  rRNA from 1 species  
URS000221A397                         -          6o9j_A               -                7     113       6     113       1     116     117    +     3.2e-05   40.8   1.3  rRNA from 1 species  
URS00028A2947                         -          6o9j_A               -                3     116       2     113       1     114     114    +     3.2e-05   40.8   0.2  rRNA from 0 species  
URS00021B27BD                         -          6o9j_A               -                4      95       3      94       1      95      95    +     3.2e-05   40.8   0.9  rRNA from 2 species  
LQZA01000005.1/118676-118563          -          6o9j_A               -                4     115       3     112       1     114     114    +     3.2e-05   40.8   2.8  LQZA01000005.1 Ferrovum sp. PN-J185 FV185_contig000005, whole genome shotgun sequence  
URS0000AFEDAA                         -          6o9j_A               -                3     116       2     113       1     114     114    +     3.2e-05   40.8   3.9  rRNA from 1 species  
NR_075186.1                           -          6o9j_A               -                8     116       7     116       2     117     119    +     3.2e-05   40.8   2.2  Lactobacillus plantarum WCFS1 strain WCFS1 5S ribosomal RNA, complete sequence 
URS00005C4A5E                         -          6o9j_A               -                8     116       7     116       2     117     128    +     3.2e-05   40.8   2.2  rRNA from 2 species  
X12886.1                              -          6o9j_A               -                8     116       7     116       2     117     117    +     3.2e-05   40.8   2.2  Lactobacillus plantarum 5S ribosomal RNA 
X12886.1/1-117                        -          6o9j_A               -                8     116       7     116       2     117     117    +     3.2e-05   40.8   2.2  Lactobacillus plantarum 5S ribosomal RNA.  
URS00028DCD75                         -          6o9j_A               -                3     116       2     114       1     115     115    +     3.2e-05   40.8   3.3  rRNA from 0 species  
URS0000DCEB61                         -          6o9j_A               -                4      94       3      93       1      94      94    +     3.2e-05   40.8   1.2  rRNA from 1 species  
URS0002884C4E                         -          6o9j_A               -                8     114       7     112       2     115     115    +     3.3e-05   40.8   0.4  rRNA from 0 species  
URS0000CF6FC7                         -          6o9j_A               -               10     110       9     102       3     106     109    +     3.3e-05   40.8   0.9  rRNA from 1 species  
URS00008FB57C                         -          6o9j_A               -               19     116      12     109       3     110     110    +     3.3e-05   40.8   1.3  rRNA from 1 species  
URS00020E6B04                         -          6o9j_A               -               19     116      13     110       4     111     111    +     3.3e-05   40.8   1.3  rRNA from 4 species  
URS00001E8CB4                         -          6o9j_A               -                2     103      28     131      27     133     133    +     3.3e-05   40.8   1.3  rRNA from 1 species  
AB259168.1                            -          6o9j_A               -                2     116    3694    3805    3693    3806    4164    +     3.3e-05   40.8   1.3  Taylorella asinigenitalis genes for 23S rRNA, 5S rRNA, hypothetical protein, complete sequences and partial cds 
AZFT01000003.1/117-1                  -          6o9j_A               -                4     116       3     116       1     117     117    +     3.3e-05   40.8   0.9  Lactobacillus apodemi DSM 16634 = JCM 16172 strain DSM 16634 NODE_3, whole genome shotgun sequence.  
URS00025C2FA0                         -          6o9j_A               -                4     107       3     105       1     114     115    +     3.3e-05   40.8   1.0  rRNA from 1 species  
URS0000386D5F                         -          6o9j_A               -                3     115       2     112       1     114     114    +     3.3e-05   40.8   1.0  rRNA from 6 species  
URS0001EC5FA5                         -          6o9j_A               -                5     116       2     112       1     113     114    +     3.3e-05   40.7   0.3  rRNA from 1 species  
URS00026540EC                         -          6o9j_A               -                4      95       3      94       1      96      96    +     3.3e-05   40.7   1.8  rRNA from 1 species  
URS00028AAE44                         -          6o9j_A               -                4      95       3      94       1     106     106    +     3.3e-05   40.7   2.7  rRNA from 0 species  
URS0001A02674                         -          6o9j_A               -               31     115      30     114      10     116     117    +     3.3e-05   40.7   1.2  rRNA from 2 species  
URS000059EE4A                         -          6o9j_A               -               17     116      16     115       2     116     116    +     3.4e-05   40.7   1.2  rRNA from 17 species  
URS00021C9D90                         -          6o9j_A               -                3      82       2      81       1     100     100    +     3.4e-05   40.7   0.0  rRNA from 1 species  
URS0000E0D97F                         -          6o9j_A               -                7     115       6     115       1     117     117    +     3.4e-05   40.7   1.4  rRNA from 2 species  
URS00022FAC67                         -          6o9j_A               -               33     116       2      84       1      85      85    +     3.4e-05   40.7   1.0  rRNA from 1 species  
URS0000B0CE0E                         -          6o9j_A               -                4     116       3     115       1     116     116    +     3.4e-05   40.7   2.6  rRNA from 2 species  
URS0000C9CF6A                         -          6o9j_A               -                4     116       3     115       1     116     116    +     3.5e-05   40.7   4.3  rRNA from 1 species  
URS0002871C85                         -          6o9j_A               -                8     102       7     101       2     113     116    +     3.5e-05   40.7   0.6  rRNA from 0 species  
URS00008F12E0                         -          6o9j_A               -               15     116      14     115       6     116     116    +     3.5e-05   40.7   4.0  rRNA from 1 species  
URS00028A3B33                         -          6o9j_A               -                5     113       4     113       1     117     117    +     3.5e-05   40.7   5.1  rRNA from 0 species  
URS0002215DDC                         -          6o9j_A               -                3      68       2      67       1      68      68    +     3.5e-05   40.7   2.1  rRNA from 1 species  
URS0002635FB1                         -          6o9j_A               -                4      92       3      91       1      92      92    +     3.5e-05   40.7   2.0  rRNA from 3 species  
URS00003639FA                         -          6o9j_A               -               19     116      11     108       3     109     110    +     3.5e-05   40.7   1.3  rRNA from 1 species  
URS000081B58F                         -          6o9j_A               -               19     116      10     107       2     108     109    +     3.5e-05   40.7   1.3  rRNA from 2 species  
URS000043E897                         -          6o9j_A               -               18     116      17     115       2     116     116    +     3.6e-05   40.6   1.0  rRNA from 1 species  
CP001098.1/2296755-2296639            -          6o9j_A               -                5     113       4     113       1     116     117    +     3.6e-05   40.6   3.4  Halothermothrix orenii H 168, complete genome.  
URS000221C88D                         -          6o9j_A               -               28     115       2      89       1      91      91    +     3.6e-05   40.6   2.2  rRNA from 1 species  
URS00004721C5                         -          6o9j_A               -                2      90       2      90       1      92      92    +     3.6e-05   40.6   0.6  rRNA from 1 species  
URS00028FD1FD                         -          6o9j_A               -                3      79       2      78       1      82      84    +     3.6e-05   40.6   0.2  rRNA from 0 species  
URS0000CFF345                         -          6o9j_A               -                3      79       2      78       1      82      85    +     3.6e-05   40.6   0.2  rRNA from 1 species  
Z24687.1                              -          6o9j_A               -                2      90     235     323     234     325     325    +     3.7e-05   40.6   0.6  L.erythra 23S and 5S rRNA genes, partial CDS's >Z30453.1 L.erythra SF-32A-C8 genes for 23S ribosomal RNA and 5S ribosomal RNA 
URS00027940A0                         -          6o9j_A               -               21     116       4     100       1     101     101    +     3.7e-05   40.6   1.6  rRNA from 1 species  
URS00027C8834                         -          6o9j_A               -                3     103       2     102       1     102     102    +     3.7e-05   40.6   0.5  rRNA from 1 species  
URS0000CB6FE3                         -          6o9j_A               -               15     116      14     115       2     116     116    +     3.7e-05   40.6   1.0  rRNA from 1 species  
URS0000CA4736                         -          6o9j_A               -               27     116       4      93       2      94      95    +     3.7e-05   40.6   1.0  rRNA from 1 species  
URS0000E4E450                         -          6o9j_A               -                9     116      12     118       6     119     122    +     3.7e-05   40.6   0.2  rRNA from 1 species  
URS000264804C                         -          6o9j_A               -                3      83       2      82       1      83      83    +     3.7e-05   40.6   0.5  rRNA from 1 species  
URS000083233E                         -          6o9j_A               -               19     116       9     106       2     107     107    +     3.7e-05   40.6   1.3  rRNA from 7 species  
RQTK01001650.1/19953-19839            -          6o9j_A               -                8     115       7     113       1     114     115    +     3.7e-05   40.6   0.7  RQTK01001650.1 Elysia chlorotica isolate EC2010 scaffold001650, whole genome shotgun sequence  
URS0000EE44B6                         -          6o9j_A               -                4      61       1      58       1      66     115    +     3.7e-05   40.6   3.2  rRNA from 1 species  
URS00022195B6                         -          6o9j_A               -               10     113       6     109       1     110     110    +     3.8e-05   40.6   1.8  rRNA from 1 species  
URS00019B1201                         -          6o9j_A               -                3     116       2     127       1     128     128    +     3.8e-05   40.6   1.1  rRNA from 1 species  
URS00028E6ED8                         -          6o9j_A               -                3     116       2     114       1     115     115    +     3.8e-05   40.6   0.2  rRNA from 0 species  
URS0000C148BA                         -          6o9j_A               -                3     116       2     114       1     115     115    +     3.8e-05   40.6   2.2  rRNA from 1 species  
URS00021C5198                         -          6o9j_A               -               11     112      10     111       1     116     116    +     3.8e-05   40.6   0.3  rRNA from 1 species  
URS0000CA8072                         -          6o9j_A               -                4      93       3      92       1      94      94    +     3.8e-05   40.6   2.0  rRNA from 1 species  
URS00019E2CC9                         -          6o9j_A               -                4      79       3      78       1      96      96    +     3.8e-05   40.6   1.3  rRNA from 1 species  
URS0000D17ED1                         -          6o9j_A               -                7     116       6     114       2     115     115    +     3.8e-05   40.6   1.0  rRNA from 1 species  
URS000289D10C                         -          6o9j_A               -               23     116       3      96       1      97      97    +     3.8e-05   40.6   2.8  rRNA from 0 species  
URS0000769CD1                         -          6o9j_A               -               13      83       1      71       1      73      73    +     3.8e-05   40.6   2.4  rRNA from 1 species  
URS0002697866                         -          6o9j_A               -                5     114       2     112       1     113     113    +     3.8e-05   40.6   7.6  rRNA from 1 species  
URS00028EC11B                         -          6o9j_A               -                3      79       2      78       1      83      84    +     3.8e-05   40.6   0.3  rRNA from 0 species  
URS0000DD696A                         -          6o9j_A               -               35     114       5      84       1      87      88    +     3.8e-05   40.5   0.7  rRNA from 1 species  
URS00028C6A0B                         -          6o9j_A               -                3     116       2     117       1     118     118    +     3.8e-05   40.5   6.2  rRNA from 0 species  
URS000075D6A5                         -          6o9j_A               -                2     116       2     115       1     116     118    +     3.9e-05   40.5   1.9  rRNA from 1 species  
URS00002EF4CF                         -          6o9j_A               -               15     116      14     115       2     116     116    +     3.9e-05   40.5   0.9  rRNA from 5 species  
NR_103893.1                           -          6o9j_A               -                1     116       1     113       1     114     115    +     3.9e-05   40.5   1.1  Bordetella pertussis CS strain CS 5S ribosomal RNA, complete sequence 
URS00028A1BC5                         -          6o9j_A               -               35     115       6      86       1      88      88    +     3.9e-05   40.5   0.7  rRNA from 0 species  
URS0000E0AE83                         -          6o9j_A               -               29     114       1      85       1      88      88    +     3.9e-05   40.5   0.4  rRNA from 1 species  
M35566.1                              -          6o9j_A               -                2     116       3     116       2     117     118    +     3.9e-05   40.5   2.0  V.beggiatoides 5S ribosomal RNA 
URS0000D27280                         -          6o9j_A               -                5     113       4     107       1     109     111    +       4e-05   40.5   0.4  rRNA from 1 species  
URS00028B84EA                         -          6o9j_A               -                5     105       4     105       1     114     116    +       4e-05   40.5   1.8  rRNA from 0 species  
NR_075198.1                           -          6o9j_A               -                4     116       3     114       1     115     115    +       4e-05   40.5   0.5  Staphylococcus carnosus subsp. carnosus TM300 strain TM300 5S ribosomal RNA, complete sequence 
URS0002700786                         -          6o9j_A               -                3      59       2      58       1      58      58    +       4e-05   40.5   1.8  rRNA from 1 species  
URS000276661F                         -          6o9j_A               -               13     106      12     105       2     115     116    +       4e-05   40.5   2.0  rRNA from 1 species  
URS000286A9F5                         -          6o9j_A               -               20     116       6     102       1     103     103    +     4.1e-05   40.5   0.3  rRNA from 0 species  
URS00028A7A29                         -          6o9j_A               -                5     113       4     113       1     117     117    +     4.1e-05   40.5   7.9  rRNA from 0 species  
URS0000E53060                         -          6o9j_A               -                3     114       2     113       1     115     116    +     4.1e-05   40.5   2.0  rRNA from 1 species  
URS00028DC647                         -          6o9j_A               -                5     112       4     111       1     115     116    +     4.1e-05   40.5   1.5  rRNA from 0 species  
URS0002669096                         -          6o9j_A               -                4     116       3     114       1     115     115    +     4.1e-05   40.5   0.5  rRNA from 1 species  
Z24691.1                              -          6o9j_A               -                2      90     222     310     221     312     312    +     4.1e-05   40.5   0.1  L.longbeachae 23S and 5S rRNA genes, partial CDS's >Z30456.1 L.longbeachae Serogroup 1 Long Beach-4 genes for 23S ribosomal RNA and 5S ribosomal RNA 
U67161.1                              -          6o9j_A               -                2     116       4     115       3     116     118    +     4.1e-05   40.5   2.0  Thiobacillus cuprinus 5S ribosomal RNA gene, complete sequence 
URS000082EFCE                         -          6o9j_A               -               20     116       8     104       1     105     106    +     4.1e-05   40.4   1.3  rRNA from 1 species  
URS00028FE4C5                         -          6o9j_A               -               20     116       8     104       1     105     105    +     4.1e-05   40.4   1.3  rRNA from 0 species  
URS00028D9471                         -          6o9j_A               -                3     115       2     113       1     115     115    +     4.1e-05   40.4   1.0  rRNA from 0 species  
URS0000AD883A                         -          6o9j_A               -                4     114       3     115       2     117     118    +     4.2e-05   40.4   0.1  rRNA from 1 species  
URS00022122C0                         -          6o9j_A               -                4      81       3      80       1      80      80    +     4.2e-05   40.4   0.7  rRNA from 1 species  
URS00028889DA                         -          6o9j_A               -               16     116      15     115       2     116     116    +     4.2e-05   40.4   0.9  rRNA from 0 species  
URS0000F0006C                         -          6o9j_A               -                4     115       5     117       2     119     121    +     4.2e-05   40.4   3.8  rRNA from 1 species  
URS0002870DA6                         -          6o9j_A               -                3     115       2     115       1     117     117    +     4.2e-05   40.4   1.6  rRNA from 0 species  
URS00028C5A8F                         -          6o9j_A               -               27     114       8      95       2      98      98    +     4.2e-05   40.4   0.1  rRNA from 0 species  
X13006.1                              -          6o9j_A               -               16     107      15     106       4     116     116    +     4.3e-05   40.4   2.0  Planococcus kocurii 5S ribosomal RNA 
AF160963.1                            -          6o9j_A               -                3     116     482     594     480     595     639    +     4.3e-05   40.4   2.9  Listeria monocytogenes 23S ribosomal RNA gene, partial sequence; and 5S ribosomal RNA gene, complete sequence 
URS00026B4CCA                         -          6o9j_A               -               27     116       3      93       1      94      94    +     4.3e-05   40.4   1.6  rRNA from 1 species  
URS00021E2881                         -          6o9j_A               -                7     116       6     115       2     116     116    +     4.3e-05   40.4   0.8  rRNA from 1 species  
URS00021AE1A3                         -          6o9j_A               -               27     112       3      88       1      93      93    +     4.3e-05   40.4   1.8  rRNA from 1 species  
URS0000DF4826                         -          6o9j_A               -                4      94       3      93       1      94      94    +     4.4e-05   40.4   1.0  rRNA from 1 species  
URS000080B13D                         -          6o9j_A               -               15     107      15     107       3     117     118    +     4.4e-05   40.4   2.2  rRNA from 1 species  
URS0002252B64                         -          6o9j_A               -                5     115       4     113       1     115     115    +     4.4e-05   40.4   4.9  rRNA from 1 species  
URS000028D5BE                         -          6o9j_A               -               16     116      13     113       1     114     115    +     4.4e-05   40.4   0.9  rRNA from 1 species  
URS0002643E60                         -          6o9j_A               -                4      91       3      90       1      91      91    +     4.4e-05   40.4   1.9  rRNA from 1 species  
URS0000D08DD9                         -          6o9j_A               -               32     115       4      87       1      89      89    +     4.4e-05   40.4   2.6  rRNA from 3 species  
URS00022608FE                         -          6o9j_A               -                3     116       2     112       1     113     113    +     4.4e-05   40.4   2.9  rRNA from 1 species  
URS00025AB5A8                         -          6o9j_A               -                3     114       2     114       1     117     117    +     4.4e-05   40.4   3.2  rRNA from 1 species  
URS0002266BF6                         -          6o9j_A               -                3     115       2     113       1     115     115    +     4.4e-05   40.4   0.6  rRNA from 1 species  
SNYL01000003.1/20963-20851            -          6o9j_A               -                3     116       2     112       1     113     113    +     4.4e-05   40.4   1.5  SNYL01000003.1 Tepidicella xavieri strain DSM 19605 Ga0244535_103, whole genome shotgun sequence  
URS0000B762EA                         -          6o9j_A               -               24     115       2      93       1      95      95    +     4.4e-05   40.3   2.4  rRNA from 2 species  
URS0000EE6181                         -          6o9j_A               -                4     116       3     114       1     115     115    +     4.5e-05   40.3   0.9  rRNA from 1 species  
NR_103278.1                           -          6o9j_A               -               13     116      12     116       2     117     117    +     4.5e-05   40.3   1.6  Lactobacillus ruminis ATCC 27782 strain ATCC 27782 5S ribosomal RNA, complete sequence 
URS00028983EC                         -          6o9j_A               -               20     116       9     105       2     106     106    +     4.5e-05   40.3   1.3  rRNA from 0 species  
URS00019F9A14                         -          6o9j_A               -               29     112       2      85       1      90      90    +     4.5e-05   40.3   1.5  rRNA from 1 species  
AJ131584.1                            -          6o9j_A               -                2     116       3     114       2     115     115    +     4.5e-05   40.3   0.5  Acidovorax facilis (strain LMG 2193 T) 5S ribosomal RNA >AJ131585.1 Acidovorax temperans (strain LMG 2169 T) 5S ribosomal RNA >AJ131594.1 Comamonas acidovorans (strain LMG 1226 T) 5S ribosomal RNA >AJ131596.1 Comamonas testosteroni (strain DSM 50244 T) 5S ribosomal RNA 
URS0000DF536C                         -          6o9j_A               -                2     116      17     128      16     129     129    +     4.5e-05   40.3   0.5  rRNA from 1 species  
URS000151469F                         -          6o9j_A               -                2     116     151     262     150     263     263    +     4.5e-05   40.3   0.5  rRNA from 1 species  
URS0000CB24D7                         -          6o9j_A               -               15     114      14     113       2     116     116    +     4.5e-05   40.3   1.5  rRNA from 2 species  
URS0000EE5EA2                         -          6o9j_A               -               27     116       3      92       1      93      93    +     4.6e-05   40.3   1.3  rRNA from 1 species  
URS0002638947                         -          6o9j_A               -                7     114       6     113       1     116     116    +     4.6e-05   40.3   5.2  rRNA from 1 species  
X55252.1                              -          6o9j_A               -                3     116       2     114       1     115     115    +     4.6e-05   40.3   4.4  T.vulgaris 5S rRNA >M29856.1 Thermoactinomyces vulgaris genomic DNA sequence 
URS0000C3286C                         -          6o9j_A               -                3     116       2     107       1     108     108    +     4.6e-05   40.3   1.1  rRNA from 1 species  
URS00022DC08C                         -          6o9j_A               -                3     116       2     112       1     113     113    +     4.6e-05   40.3   1.4  rRNA from 1 species  
URS0002025264                         -          6o9j_A               -               27     115       2      90       1      92      92    +     4.6e-05   40.3   2.3  rRNA from 1 species  
URS00022A3677                         -          6o9j_A               -               20     106       6      92       1     102     103    +     4.6e-05   40.3   2.5  rRNA from 1 species  
URS00005A8612                         -          6o9j_A               -               17     115      16     114       2     115     115    +     4.7e-05   40.3   1.1  rRNA from 3 species  
URS0000B7E674                         -          6o9j_A               -               32     116       2      85       1      86      86    +     4.7e-05   40.3   2.2  rRNA from 1 species  
URS00019EA4EC                         -          6o9j_A               -                4     116       2     111       1     112     112    +     4.7e-05   40.3   1.3  rRNA from 1 species  
WSJB01000030.1/269-381                -          6o9j_A               -                3     116       2     112       1     113     113    +     4.8e-05   40.3   0.7  WSJB01000030.1 Bordetella sp. 02P26C-1 NODE_34_length_334_cov_123.649704, whole genome shotgun sequence  
CP059060.1/2211631-2211747            -          6o9j_A               -                3     116       2     116       1     117     117    +     4.8e-05   40.3   2.2  CP059060.1 Synechococcus sp. LTW-R chromosome, complete genome  
URS0000ED2965                         -          6o9j_A               -                5     113       4     112       1     116     209    +     4.8e-05   40.3   7.3  rRNA from 1 species  
URS0000C89C85                         -          6o9j_A               -               29     116       2      89       1      90      90    +     4.8e-05   40.3   2.7  rRNA from 1 species  
URS0000EDA928                         -          6o9j_A               -                3     116       2     114       1     115     161    +     4.8e-05   40.2   4.4  rRNA from 1 species  
URS00022D9CB9                         -          6o9j_A               -                5     114       4     113       1     116     116    +     4.8e-05   40.2   0.4  rRNA from 1 species  
URS0001BFEE50                         -          6o9j_A               -                5     114       4     115       1     118     118    +     4.8e-05   40.2   4.1  rRNA from 1 species  
URS0002891351                         -          6o9j_A               -               20     116       7     103       1     104     104    +     4.8e-05   40.2   1.3  rRNA from 0 species  
URS0000BA04C1                         -          6o9j_A               -                5     113       2     109       1     110     110    +     4.8e-05   40.2   3.3  rRNA from 1 species  
URS00028C987C                         -          6o9j_A               -               23     116       3      97       1      98      98    +     4.8e-05   40.2   1.9  rRNA from 0 species  
NR_121872.1                           -          6o9j_A               -                2     116       4     115       3     116     117    +     4.8e-05   40.2   2.0  Castellaniella defragrans 5S ribosomal RNA, complete sequence 
URS0002696ACC                         -          6o9j_A               -               10     106       7     104       2     113     113    +     4.8e-05   40.2   0.3  rRNA from 1 species  
URS0000B70261                         -          6o9j_A               -                5     116       4     114       1     115     115    +     4.9e-05   40.2   0.3  rRNA from 1 species  
FODJ01000014.1/271-385                -          6o9j_A               -                8     110       7     108       2     115     115    +     4.9e-05   40.2   0.9  FODJ01000014.1 Amphibacillus marinus strain CGMCC 1.10434 genome assembly, contig: Ga0070555_114, whole genome shotgun sequence  
URS00028E3E2D                         -          6o9j_A               -                6      98       5      97       1      98      98    +     4.9e-05   40.2   0.7  rRNA from 0 species  
URS0002223D81                         -          6o9j_A               -                3     115       2     115       1     117     117    +     4.9e-05   40.2   1.4  rRNA from 1 species  
URS0000F8CAD2                         -          6o9j_A               -                4     116       3     116       1     117     117    +     4.9e-05   40.2   1.6  rRNA from 1 species  
URS0000E579F8                         -          6o9j_A               -               17     115      16     114       2     116     116    +     4.9e-05   40.2   0.9  rRNA from 3 species  
URS00028EEF7E                         -          6o9j_A               -                4     114       3     108       1     111     111    +     4.9e-05   40.2   0.4  rRNA from 0 species  
URS0000D4A872                         -          6o9j_A               -               28     115       2      89       1      91      91    +       5e-05   40.2   2.3  rRNA from 7 species  
URS0001E9276D                         -          6o9j_A               -               20     116       4     100       1     101     101    +       5e-05   40.2   0.4  rRNA from 1 species  
URS0000CA32CC                         -          6o9j_A               -               16     116       3     103       1     104     104    +       5e-05   40.2   3.7  rRNA from 2 species  
URS000118E6EE                         -          6o9j_A               -               20     116      33     128      13     129     129    +       5e-05   40.2   1.1  rRNA from 1 species  
URS000015EBE9                         -          6o9j_A               -               30     115       2      86       1      88      89    +       5e-05   40.2   0.3  rRNA from 1 species  
URS0000F00025                         -          6o9j_A               -                2     116       3     116       2     117     119    +       5e-05   40.2   1.1  rRNA from 1 species  
URS00019D0179                         -          6o9j_A               -                5     116       2     112       1     113     114    +     5.1e-05   40.2   0.7  rRNA from 1 species  
URS00028EE447                         -          6o9j_A               -                5     113       4     113       1     116     117    +     5.1e-05   40.2   3.1  rRNA from 0 species  
URS00001835D9                         -          6o9j_A               -                7     114       4     111       1     114     115    +     5.1e-05   40.2   1.6  rRNA from 1 species  
URS0001D2D893                         -          6o9j_A               -                5     116       2     112       1     113     114    +     5.1e-05   40.2   0.2  rRNA from 1 species  
URS0000742753                         -          6o9j_A               -                5     116       2     112       1     113     114    +     5.1e-05   40.2   0.2  rRNA from 106 species  
URS00022DF8E3                         -          6o9j_A               -                5     116       2     112       1     113     113    +     5.1e-05   40.2   0.2  rRNA from 1 species  
URS0000EFFDF2                         -          6o9j_A               -                4     106       5     108       2     118     120    +     5.1e-05   40.2   3.3  rRNA from 1 species  
URS000290DB38                         -          6o9j_A               -                5     116       4     116       1     117     117    +     5.1e-05   40.1   6.7  rRNA from 0 species  
URS00028D0053                         -          6o9j_A               -                5     113       4     113       1     116     117    +     5.2e-05   40.1   0.9  rRNA from 0 species  
URS00021CF9BD                         -          6o9j_A               -                5     110       2     104       1     108     108    +     5.2e-05   40.1   0.6  rRNA from 1 species  
URS0000E32051                         -          6o9j_A               -                5     115       4     115       1     117     117    +     5.2e-05   40.1   5.5  rRNA from 1 species  
URS00028BCDAE                         -          6o9j_A               -                3     115       2     113       1     115     115    +     5.2e-05   40.1   1.5  rRNA from 0 species  
URS000070E9C2                         -          6o9j_A               -                6     115       5     116       1     118     118    +     5.3e-05   40.1   2.4  rRNA from 1 species  
URS00021C6C5F                         -          6o9j_A               -                4     114       3     114       1     117     117    +     5.3e-05   40.1   2.3  rRNA from 1 species  
CCRF01000006.1/211-326                -          6o9j_A               -               10     116       9     115       1     116     116    +     5.3e-05   40.1   1.4  Bacillus thermoamylovorans genome assembly, strain 1A1, contig: A1A_CC6  
URS00028F41F4                         -          6o9j_A               -               32     115       5      88       1      90      90    +     5.3e-05   40.1   2.5  rRNA from 0 species  
URS0000CB091F                         -          6o9j_A               -               10     105       9     104       3     113     116    +     5.3e-05   40.1   0.6  rRNA from 1 species  
CABFUZ020000152.1/753-638             -          6o9j_A               -                3     116       2     115       1     116     116    +     5.3e-05   40.1   5.7  CABFUZ020000152.1 Methylacidimicrobium cyclopophantes isolate 3B genome assembly, contig: MAMC_152, whole genome shotgun sequence  
URS0000AE1E51                         -          6o9j_A               -                3     116       2     114       1     115     115    +     5.4e-05   40.1   3.4  rRNA from 1 species  
URS00007F9F46                         -          6o9j_A               -               18     116      14     112       2     113     113    +     5.4e-05   40.1   0.9  rRNA from 2 species  
URS00020C84D5                         -          6o9j_A               -               11     117      10     108       1     108     108    +     5.5e-05   40.1   0.4  rRNA from 1 species  
URS00020DFCA1                         -          6o9j_A               -                6     108       5     100       2     106     109    +     5.5e-05   40.1   2.6  rRNA from 1 species  
URS00021E9C3C                         -          6o9j_A               -               28     116       3      91       1      92      92    +     5.5e-05   40.1   2.2  rRNA from 1 species  
FOFO01000025.1/1-72                   -          6o9j_A               -               47     117       2      72       1      72      72    +     5.5e-05   40.1   1.8  FOFO01000025.1 Ectothiorhodospira magna strain B7-7 genome assembly, contig: Ga0116939_125, whole genome shotgun sequence  
X06578.1                              -          6o9j_A               -                5     112       4     112       1     116     116    +     5.5e-05   40.1   4.0  Verrucomicrobium spinosum 5 S rRNA 
PZKN01000019.1/87080-86966            -          6o9j_A               -                3     115       2     113       1     115     115    +     5.5e-05   40.1   4.4  PZKN01000019.1 Desulfonatronum sp. SC1 NODE_19_length_87313_cov_57.646, whole genome shotgun sequence  
URS0002906348                         -          6o9j_A               -                4     115       3     113       1     114     115    +     5.5e-05   40.1   1.4  rRNA from 0 species  
URS00008F0F28                         -          6o9j_A               -               27     116       1      89       1      90      91    +     5.5e-05   40.1   1.5  rRNA from 1 species  
URS00019B191C                         -          6o9j_A               -                4      78       3      77       1      97     103    +     5.6e-05   40.0   1.2  rRNA from 1 species  
Z24713.1                              -          6o9j_A               -                2      90     246     334     245     336     336    +     5.6e-05   40.0   0.5  L.pneumophila 23S and 5S rRNA genes, partial CDS's >Z30444.1 L.pneumophila Serogroup 7 Chicago-8 genes for 23S ribosomal RNA and 5S ribosomal RNA 
URS000185583B                         -          6o9j_A               -               28     116       2      90       1      91      91    +     5.6e-05   40.0   1.4  rRNA from 1 species  
URS0000EE41F1                         -          6o9j_A               -               54     116       2      64       1      65      65    +     5.6e-05   40.0   3.0  rRNA from 1 species  
URS00028D355E                         -          6o9j_A               -               13     115      12     115       2     116     117    +     5.6e-05   40.0   1.0  rRNA from 0 species  
AP017372.2/2455009-2454893            -          6o9j_A               -                3     116       2     116       1     117     117    +     5.7e-05   40.0   5.7  AP017372.2 Halorhodospira halochloris DNA, nearly complete genome, strain: DSM 1059  
JX181775.1                            -          6o9j_A               -                3     115    6083    6197    6081    6199    6609    +     5.7e-05   40.0   0.9  Nostoc sp. 'Peltigera membranacea cyanobiont' 16S ribosomal RNA gene, internal transcribed spacer, tRNA-Ile, tRNA-Ala, 23S ribosomal RNA, and 5S ribosomal RNA genes, complete sequence 
JX975209.1                            -          6o9j_A               -                3     115    5644    5758    5642    5760    6154    +     5.7e-05   40.0   0.9  Nostoc sp. 'Peltigera membranacea cyanobiont N6' 16S ribosomal RNA gene, 16S-23S ribosomal RNA intergenic spacer, tRNA-Ile, tRNA-Ala, 23S ribosomal RNA, and 5S ribosomal RNA genes, complete sequence 
URS00019F25CB                         -          6o9j_A               -               19     116       4     101       1     102     102    +     5.7e-05   40.0   3.1  rRNA from 1 species  
URS00021DAD04                         -          6o9j_A               -                3     114       2     112       1     115     115    +     5.7e-05   40.0   5.0  rRNA from 1 species  
URS0000559C30                         -          6o9j_A               -               19     114      15     110       2     113     115    +     5.7e-05   40.0   1.5  rRNA from 1 species  
URS00022F2C1D                         -          6o9j_A               -                5     112       4     112       2     115     117    +     5.7e-05   40.0   3.0  rRNA from 1 species  
URS00022E6D00                         -          6o9j_A               -               19     113      15     109       4     110     110    +     5.7e-05   40.0   0.5  rRNA from 1 species  
URS0000CBF2D9                         -          6o9j_A               -               17     116       5     104       1     105     105    +     5.7e-05   40.0   3.5  rRNA from 1 species  
URS0002219A21                         -          6o9j_A               -                3      80       2      79       1      79      79    +     5.8e-05   40.0   1.8  rRNA from 1 species  
URS000286A9A9                         -          6o9j_A               -               33     115      28     110       7     112     112    +     5.8e-05   40.0   1.5  rRNA from 0 species  
URS000265F0EA                         -          6o9j_A               -               14     114      14     115       2     118     118    +     5.8e-05   40.0   0.7  rRNA from 1 species  
URS0002210891                         -          6o9j_A               -                3     115       2     114       1     116     116    +     5.8e-05   40.0   1.8  rRNA from 1 species  
URS00028A0469                         -          6o9j_A               -                3     116       2     112       1     113     113    +     5.8e-05   40.0   7.0  rRNA from 0 species  
URS0000867CAE                         -          6o9j_A               -                3      75       2      74       1      74      74    +     5.9e-05   40.0   0.5  rRNA from 1 species  
URS00019E1D43                         -          6o9j_A               -                4     114       3     113       1     115     116    +     5.9e-05   40.0   1.6  rRNA from 1 species  
URS00026C5FA3                         -          6o9j_A               -                3     116       2     113       1     114     114    +     5.9e-05   40.0   2.0  rRNA from 1 species  
URS000275A5EC                         -          6o9j_A               -               27     116       2      89       1      90      90    +     5.9e-05   40.0   1.2  rRNA from 1 species  
URS000219D54A                         -          6o9j_A               -               13     116      12     115       1     116     116    +     5.9e-05   40.0   1.6  rRNA from 1 species  
URS00022E655C                         -          6o9j_A               -                5     115       4     115       1     117     117    +     5.9e-05   40.0   4.7  rRNA from 1 species  
URS0002878336                         -          6o9j_A               -                4     116       3     114       1     115     115    +     5.9e-05   40.0   0.1  rRNA from 0 species  
URS000218F6F5                         -          6o9j_A               -               31     116       1      85       1      86      86    +     5.9e-05   40.0   1.3  rRNA from 1 species  
URS00019DBFB5                         -          6o9j_A               -                3     116       2     115       1     116     116    +     5.9e-05   40.0   4.0  rRNA from 1 species  
URS00026677AC                         -          6o9j_A               -               33     115       4      86       1      88      88    +       6e-05   39.9   2.5  rRNA from 2 species  
URS0000C9262C                         -          6o9j_A               -               16     116       2     102       1     103     103    +       6e-05   39.9   3.6  rRNA from 1 species  
URS000222FF6E                         -          6o9j_A               -                6     112       5     112       1     117     117    +       6e-05   39.9   3.3  rRNA from 1 species  
NR_075434.1                           -          6o9j_A               -                2     116       3     116       2     117     119    +       6e-05   39.9   3.1  Bradyrhizobium sp. BTAi1 strain BTAi1 5S ribosomal RNA, complete sequence 
URS000289263D                         -          6o9j_A               -               26     116       2      91       1      92      92    +       6e-05   39.9   4.4  rRNA from 0 species  
URS00021FD8D4                         -          6o9j_A               -                3     115       2     112       1     114     114    +     6.1e-05   39.9   2.3  rRNA from 1 species  
URS00028FEF71                         -          6o9j_A               -                3     115       2     113       1     114     115    +     6.1e-05   39.9   0.8  rRNA from 0 species  
URS00028A501F                         -          6o9j_A               -                5     100       4     102       1     118     120    +     6.1e-05   39.9   1.1  rRNA from 0 species  
URS00019DF156                         -          6o9j_A               -               31     115      29     113       8     115     116    +     6.1e-05   39.9   1.5  rRNA from 2 species  
URS00001C8593                         -          6o9j_A               -               20     116       5     101       1     102     103    +     6.1e-05   39.9   1.1  rRNA from 2 species  
URS000286F986                         -          6o9j_A               -               20     116       5     101       1     102     102    +     6.1e-05   39.9   1.1  rRNA from 0 species  
URS000270DD6E                         -          6o9j_A               -                3     115       2     113       1     114     115    +     6.2e-05   39.9   2.0  rRNA from 1 species  
URS0002205B8F                         -          6o9j_A               -               22     116       2      97       1      98      98    +     6.2e-05   39.9   3.0  rRNA from 1 species  
URS00020D7A5C                         -          6o9j_A               -               22     116       2      97       1      98     101    +     6.2e-05   39.9   3.0  rRNA from 1 species  
URS000274CC48                         -          6o9j_A               -               35     114       3      82       1      85      85    +     6.2e-05   39.9   0.7  rRNA from 1 species  
URS000289E790                         -          6o9j_A               -                3     115       2     115       1     117     117    +     6.2e-05   39.9  11.1  rRNA from 0 species  
URS0000EDB86F                         -          6o9j_A               -               11     116      10     114       1     115     115    +     6.2e-05   39.9   0.7  rRNA from 1 species  
URS0000EFF66D                         -          6o9j_A               -                2     115       3     118       2     120     121    +     6.3e-05   39.9   3.1  rRNA from 1 species  
CP001154.1/2203919-2203807            -          6o9j_A               -                3     116       2     112       1     113     113    +     6.3e-05   39.9   5.2  Laribacter hongkongensis HLHK9, complete genome.  
D12500.1                              -          6o9j_A               -                2      57     305     360     304     360     360    +     6.3e-05   39.9   3.0  Escherichia coli genes for 5S rRNAs and tRNA-Thr 
NR_075190.1                           -          6o9j_A               -                2     116       2     113       1     114     115    +     6.3e-05   39.9   1.7  Bordetella avium 197N strain 197N 5S ribosomal RNA, complete sequence 
URS0000076B65                         -          6o9j_A               -                2     116      56     167      55     168     217    +     6.3e-05   39.9   1.7  rRNA from 1 species  
CP001322.1/4582189-4582073            -          6o9j_A               -                4     106       3     106       1     116     117    +     6.3e-05   39.9   3.5  Desulfatibacillum alkenivorans AK-01, complete genome.  
URS0000CB728C                         -          6o9j_A               -               32     116       4      88       1      89      89    +     6.3e-05   39.9   1.3  rRNA from 3 species  
URS000264B5A7                         -          6o9j_A               -                5      80       2      77       1      77      77    +     6.3e-05   39.9   1.6  rRNA from 1 species  
LQBN01000002.1/568675-568598          -          6o9j_A               -               39     114       1      75       1      78      78    +     6.4e-05   39.9   1.7  Thiomicrospira sp. WB1 ZB100001, whole genome shotgun sequence.  
URS00028E780C                         -          6o9j_A               -                5     115       4     115       1     117     117    +     6.4e-05   39.9   5.5  rRNA from 0 species  
URS00028CE114                         -          6o9j_A               -                3     115       2     113       1     115     115    +     6.4e-05   39.9   0.2  rRNA from 0 species  
URS00026C6BDC                         -          6o9j_A               -                3     116       2     114       1     115     115    +     6.4e-05   39.8   0.1  rRNA from 1 species  
URS0000AD089A                         -          6o9j_A               -               12     116      11     115       2     116     116    +     6.4e-05   39.8   0.4  rRNA from 1 species  
URS0000AF6A04                         -          6o9j_A               -                4     114       3     112       1     115     115    +     6.4e-05   39.8   2.5  rRNA from 2 species  
URS00028B5D83                         -          6o9j_A               -               29     115       3      89       1      91      91    +     6.4e-05   39.8   2.7  rRNA from 0 species  
URS00000470A3                         -          6o9j_A               -                6     113       3     111       1     114     116    +     6.4e-05   39.8   3.4  rRNA from 1 species  
URS0000144437                         -          6o9j_A               -                1     116       3     117       3     118     120    +     6.5e-05   39.8   1.7  rRNA from 1 species  
URS000290816F                         -          6o9j_A               -               23     114       3      94       1      97      97    +     6.5e-05   39.8   2.4  rRNA from 0 species  
URS0001EAE636                         -          6o9j_A               -                3     113       2     111       1     113     113    +     6.6e-05   39.8   0.1  rRNA from 1 species  
URS00028C5CC9                         -          6o9j_A               -                3     116       2     114       1     115     115    +     6.6e-05   39.8   1.9  rRNA from 0 species  
URS00028B27C4                         -          6o9j_A               -               32     116       3      86       1      87      87    +     6.6e-05   39.8   3.7  rRNA from 0 species  
URS00028E16C6                         -          6o9j_A               -               21     116       3      98       1      99      99    +     6.6e-05   39.8   0.4  rRNA from 0 species  
URS00008F6F32                         -          6o9j_A               -               21     116       4      99       2     100     100    +     6.6e-05   39.8   0.4  rRNA from 2 species  
URS00007EAF57                         -          6o9j_A               -               18     116      14     112       2     113     113    +     6.6e-05   39.8   0.9  rRNA from 2 species  
URS0000028E24                         -          6o9j_A               -                2      89     218     305     217     306     306    +     6.7e-05   39.8   1.1  misc_RNA from 1 species  
URS0000DD173D                         -          6o9j_A               -                6     112    3007    3109    3002    3113    3130    +     6.7e-05   39.8   5.0  rRNA from 1 species  
URS00028FADCB                         -          6o9j_A               -               17     116      16     115       2     116     116    +     6.7e-05   39.8   1.0  rRNA from 0 species  
URS0000720ABF                         -          6o9j_A               -               17     116      16     115       2     116     116    +     6.7e-05   39.8   1.0  rRNA from 5 species  
URS0000565EE4                         -          6o9j_A               -               17     116      16     115       2     116     116    +     6.7e-05   39.8   1.0  rRNA from 3 species  
URS0000126CAB                         -          6o9j_A               -                2      90       2      90       1      92      92    +     6.7e-05   39.8   0.4  rRNA from 1 species  
URS00028B13EE                         -          6o9j_A               -               17     116      16     115       2     116     116    +     6.8e-05   39.8   1.0  rRNA from 0 species  
URS0000A33F84                         -          6o9j_A               -               17     116      16     115       2     116     116    +     6.8e-05   39.8   1.0  rRNA from 6 species  
NR_075406.1                           -          6o9j_A               -                4     115       3     115       1     117     119    +     6.8e-05   39.8   2.0  Lactobacillus brevis ATCC 367 strain ATCC 367 5S ribosomal RNA, complete sequence 
URS0001BC7FF6                         -          6o9j_A               -                4     115       3     115       1     117     117    +     6.8e-05   39.8   2.0  rRNA from 14 species  
URS0001740CC8                         -          6o9j_A               -                5     116       4     116       1     117     117    +     6.8e-05   39.8   1.7  rRNA from 1 species  
KR061885.1                            -          6o9j_A               -                2     116       4     117       3     118     120    +     6.8e-05   39.8   2.6  Bradyrhizobium betae strain CECT 7960 5S ribosomal RNA gene, complete sequence 
JABXYM010000001.1/3643619-3643503     -          6o9j_A               -               10     109       9     109       2     117     117    +     6.8e-05   39.8   1.8  JABXYM010000001.1 Salipaludibacillus agaradhaerens strain B1096_S55 1, whole genome shotgun sequence  
URS0002798A3C                         -          6o9j_A               -                3     115       2     113       1     115     115    +     6.9e-05   39.7   3.4  rRNA from 1 species  
URS00026B367D                         -          6o9j_A               -               21     116       3      98       1      99      99    +       7e-05   39.7   3.7  rRNA from 1 species  
URS0002904A45                         -          6o9j_A               -               35     116       3      84       1      85      85    +       7e-05   39.7   1.8  rRNA from 0 species  
URS0000D226DF                         -          6o9j_A               -                4      83       3      82       1      82      82    +       7e-05   39.7   0.7  rRNA from 2 species  
URS00028B47BC                         -          6o9j_A               -                3     115       2     116       1     118     118    +       7e-05   39.7   8.2  rRNA from 0 species  
URS0000DE96E3                         -          6o9j_A               -               34     115       3      84       1      86      86    +     7.1e-05   39.7   1.8  rRNA from 1 species  
URS000272CD85                         -          6o9j_A               -                3     116       2     113       1     114     114    +     7.1e-05   39.7   0.9  rRNA from 1 species  
URS0000E53331                         -          6o9j_A               -                5     114       4     114       1     117     117    +     7.1e-05   39.7   0.9  rRNA from 1 species  
URS0000E0FC3F                         -          6o9j_A               -                3     116       2     112       1     113     113    +     7.1e-05   39.7   0.3  rRNA from 1 species  
URS0000FFCD91                         -          6o9j_A               -                5     110       2     105       1     109     109    +     7.1e-05   39.7   2.1  rRNA from 1 species  
NR_075240.1                           -          6o9j_A               -                4     110       3     108       1     111     111    +     7.1e-05   39.7   0.6  Macrococcus caseolyticus JCSC5402 strain JCSC5402 5S ribosomal RNA, complete sequence 
URS00022F710C                         -          6o9j_A               -               10     116       9     115       1     116     116    +     7.1e-05   39.7   0.9  rRNA from 1 species  
URS00029066CB                         -          6o9j_A               -                3     113       2     113       1     116     117    +     7.1e-05   39.7   1.4  rRNA from 0 species  
URS00026DC384                         -          6o9j_A               -                4      92       3      91       1      93      93    +     7.2e-05   39.7   1.4  rRNA from 1 species  
URS0000CA12BB                         -          6o9j_A               -               15     114      14     112       2     115     115    +     7.2e-05   39.7   1.4  rRNA from 1 species  
EU723616.1                            -          6o9j_A               -                2     116     259     374     258     375     545    +     7.2e-05   39.7   4.1  Aneurinibacillus aneurinilyticus isolate Aa15 16S ribosomal RNA gene, partial sequence; 16S-23S internal transcribed spacer, complete sequence; and 23S ribosomal RNA gene, partial sequence 
EU723617.1                            -          6o9j_A               -                2     116     353     468     352     469    1157    +     7.2e-05   39.7   4.1  Aneurinibacillus migulanus isolate Am25 16S ribosomal RNA gene, partial sequence; 16S-23S internal transcribed spacer, complete sequence; and 23S ribosomal RNA gene, partial sequence 
URS0000F00882                         -          6o9j_A               -                2     114       3     113       2     114     114    +     7.2e-05   39.7   0.8  rRNA from 1 species  
M35566.1/3-117                        -          6o9j_A               -                3     116       2     114       1     115     115    +     7.3e-05   39.7   1.8  V.beggiatoides 5S ribosomal RNA.  
URS000069F22F                         -          6o9j_A               -                3     116       2     114       1     115     115    +     7.3e-05   39.7   1.8  rRNA from 1 species  
URS00026E82AB                         -          6o9j_A               -               22     116      31     125      11     126     126    +     7.3e-05   39.7   1.1  rRNA from 1 species  
URS00021C3871                         -          6o9j_A               -                3     115       2     115       1     117     117    +     7.3e-05   39.7   2.4  rRNA from 1 species  
URS0002662608                         -          6o9j_A               -               34     116       4      86       1      87      87    +     7.3e-05   39.7   0.9  rRNA from 2 species  
URS0002073640                         -          6o9j_A               -               19     116      10     107       2     108     108    +     7.4e-05   39.7   1.0  rRNA from 1 species  
URS000059813B                         -          6o9j_A               -               19     116      16     113       3     114     115    +     7.4e-05   39.7   0.9  rRNA from 3 species  
URS0002870524                         -          6o9j_A               -               35     113       3      81       1      85      85    +     7.4e-05   39.6   1.2  rRNA from 0 species  
URS00028CF201                         -          6o9j_A               -               21     116       4      99       1     100     100    +     7.4e-05   39.6   1.2  rRNA from 0 species  
FRAI01000027.1/214-328                -          6o9j_A               -                4     114       3     112       1     115     115    +     7.4e-05   39.6   1.5  FRAI01000027.1 Anaerobranca californiensis DSM 14826 genome assembly, contig: EJ12DRAFT_scaffold00023.23, whole genome shotgun sequence  
MQTZ01000028.1/81665-81782            -          6o9j_A               -                3     115       2     116       1     118     118    +     7.4e-05   39.6   3.3  Oscillatoriales cyanobacterium 'hensonii' Contig_28, whole genome shotgun sequence.  
URS0000AD4AC5                         -          6o9j_A               -               29     107       2      80       1      90      90    +     7.5e-05   39.6   1.7  rRNA from 1 species  
URS0000BE4681                         -          6o9j_A               -               32     116       2      84       1      85      85    +     7.5e-05   39.6   0.8  rRNA from 1 species  
URS00007CB59F                         -          6o9j_A               -                4     113       3     113       1     117     117    +     7.6e-05   39.6   1.3  rRNA from 4 species  
URS00021980D7                         -          6o9j_A               -               28     116       2      91       1      92      92    +     7.6e-05   39.6   3.7  rRNA from 1 species  
URS0001A0923C                         -          6o9j_A               -                5      80       2      77       1      77      77    +     7.7e-05   39.6   1.5  rRNA from 1 species  
URS00028EF3D0                         -          6o9j_A               -                3     116       2     113       1     114     114    +     7.7e-05   39.6   4.1  rRNA from 0 species  
URS00021DA1A8                         -          6o9j_A               -               27     116       2      91       1      92      92    +     7.7e-05   39.6   1.6  rRNA from 1 species  
URS0000E11D46                         -          6o9j_A               -                3     116       2     115       1     116     116    +     7.7e-05   39.6   1.4  rRNA from 1 species  
URS0000B12B8B                         -          6o9j_A               -               24     107       2      85       1      95      95    +     7.7e-05   39.6   1.1  rRNA from 1 species  
URS0000810091                         -          6o9j_A               -               19     116      15     112       4     113     113    +     7.8e-05   39.6   0.9  rRNA from 1 species  
URS00028EF172                         -          6o9j_A               -               26     116       2      89       1      90      90    +     7.8e-05   39.6   2.5  rRNA from 0 species  
URS00027A3451                         -          6o9j_A               -                5     114       4     114       1     117     117    +     7.8e-05   39.6   3.5  rRNA from 1 species  
URS0000CAE71E                         -          6o9j_A               -               14     116      13     115       2     116     116    +     7.8e-05   39.6   4.9  rRNA from 1 species  
URS0000B075E7                         -          6o9j_A               -               29     116       2      88       1      89      89    +     7.8e-05   39.6   2.7  rRNA from 1 species  
URS000279CE49                         -          6o9j_A               -                4      81       3      80       1      80      80    +     7.8e-05   39.6   1.0  rRNA from 1 species  
QKRA01000024.1/87-1                   -          6o9j_A               -                4      84       3      83       1      87      87    +     7.9e-05   39.6   1.1  QKRA01000024.1 Marinomonas piezotolerans strain YLB-05 NODE_24_length_3368_cov_369.875, whole genome shotgun sequence  
URS00008ED6D2                         -          6o9j_A               -               25     115       2      92       1      94      94    +     7.9e-05   39.6   2.3  rRNA from 3 species  
URS00028F42C7                         -          6o9j_A               -                4      91       3      90       1      92      92    +     7.9e-05   39.6   1.9  rRNA from 0 species  
NR_103384.1                           -          6o9j_A               -                6     113       5     110       2     112     114    +       8e-05   39.5   0.7  Alistipes finegoldii DSM 17242 strain DSM 17242 5S ribosomal RNA, complete sequence 
URS000016E727                         -          6o9j_A               -               28     116      21     110       4     111     112    +       8e-05   39.5   0.1  rRNA from 1 species  
LJIX01000006.1/304195-304311          -          6o9j_A               -                6     115       5     115       1     117     117    +       8e-05   39.5   2.6  LJIX01000006.1 Cytobacillus solani strain FJAT-18043 super27, whole genome shotgun sequence  
URS00027B9CD0                         -          6o9j_A               -               16     116      15     115       2     116     116    +     8.1e-05   39.5   0.8  rRNA from 1 species  
URS0000EDF163                         -          6o9j_A               -                8     113       7     111       1     115     115    +     8.1e-05   39.5   0.6  rRNA from 1 species  
URS000023DA33                         -          6o9j_A               -               15     104       4      93       1      93      93    +     8.1e-05   39.5   1.3  rRNA from 1 species  
NR_075407.1                           -          6o9j_A               -                6     116       5     116       1     117     117    +     8.2e-05   39.5   1.5  Pediococcus pentosaceus ATCC 25745 strain ATCC 25745 5S ribosomal RNA, complete sequence 
URS00028C1342                         -          6o9j_A               -               17     116      16     115       2     116     116    +     8.2e-05   39.5   0.9  rRNA from 0 species  
URS0002285A26                         -          6o9j_A               -               18     116      17     115       2     116     116    +     8.2e-05   39.5   1.3  rRNA from 1 species  
URS0000AD11DD                         -          6o9j_A               -               24     114       2      92       1      95      95    +     8.2e-05   39.5   2.0  rRNA from 2 species  
URS0000B16144                         -          6o9j_A               -                5     115      21     131      17     133     133    +     8.2e-05   39.5   3.1  rRNA from 1 species  
URS0002905C31                         -          6o9j_A               -               22     116       3      97       1      98      98    +     8.2e-05   39.5   0.4  rRNA from 0 species  
URS0001A0E4F0                         -          6o9j_A               -                7     112       6     112       3     115     117    +     8.3e-05   39.5   2.1  rRNA from 1 species  
URS00028A680B                         -          6o9j_A               -                3     116       2     114       1     115     115    +     8.4e-05   39.5   0.1  rRNA from 0 species  
URS0002277ABE                         -          6o9j_A               -                4      92       3      91       1      91      91    +     8.4e-05   39.5   0.3  rRNA from 1 species  
NR_075383.1                           -          6o9j_A               -                3     116       2     112       1     113     113    +     8.4e-05   39.5   0.8  Polaromonas sp. JS666 strain JS666 5S ribosomal RNA, complete sequence 
URS00021E92AC                         -          6o9j_A               -               15     116       3     104       1     105     105    +     8.4e-05   39.5   3.3  rRNA from 1 species  
URS0000AD9C17                         -          6o9j_A               -                4     114       3     114       1     117     117    +     8.4e-05   39.5   0.4  rRNA from 2 species  
URS0002228931                         -          6o9j_A               -                5     113       4     112       1     115     116    +     8.5e-05   39.5   6.1  rRNA from 1 species  
URS00001F6D09                         -          6o9j_A               -               19     116      16     113       3     114     115    +     8.5e-05   39.5   0.8  rRNA from 1 species  
FQXH01000018.1/39711-39595            -          6o9j_A               -                9     113       8     113       2     117     117    +     8.5e-05   39.5   1.7  FQXH01000018.1 Tepidibacter thalassicus DSM 15285 genome assembly, contig: EK07DRAFT_scaffold00014.14, whole genome shotgun sequence  
URS0000DE43BF                         -          6o9j_A               -                8     114       7     113       1     116     116    +     8.5e-05   39.5   1.4  rRNA from 1 species  
URS000075150C                         -          6o9j_A               -                5      79       2      76       1      87      91    +     8.5e-05   39.5   0.1  rRNA from 1 species  
URS000064F1F5                         -          6o9j_A               -                3     115       2     115       1     117     117    +     8.6e-05   39.5   0.2  rRNA from 2 species  
URS0000646CA2                         -          6o9j_A               -               17     116      16     115       2     116     116    +     8.6e-05   39.4   0.9  rRNA from 0 species  
URS0000C90057                         -          6o9j_A               -               17     116      16     115       2     116     116    +     8.6e-05   39.4   0.9  rRNA from 1 species  
URS000266B8AB                         -          6o9j_A               -               19     116      18     115       2     116     116    +     8.6e-05   39.4   1.0  rRNA from 1 species  
CP001720.1/1481423-1481537            -          6o9j_A               -                4     112       3     110       1     114     115    +     8.6e-05   39.4   1.5  Desulfotomaculum acetoxidans DSM 771, complete genome.  
URS0000A4ECEB                         -          6o9j_A               -               17     116      16     115       2     116     116    +     8.6e-05   39.4   1.4  rRNA from 1 species  
URS000266CDA8                         -          6o9j_A               -                4      90       3      89       1      90      90    +     8.6e-05   39.4   1.8  rRNA from 1 species  
URS0002753E86                         -          6o9j_A               -                3     116       2     113       1     114     114    +     8.6e-05   39.4   3.7  rRNA from 1 species  
URS0000C44E21                         -          6o9j_A               -               18     114      17     106       2     109     109    +     8.7e-05   39.4   0.0  rRNA from 1 species  
URS00002651BD                         -          6o9j_A               -               19     116      11     108       3     109     110    +     8.7e-05   39.4   1.0  rRNA from 3 species  
URS00028CCE33                         -          6o9j_A               -               19     116      11     108       3     109     109    +     8.7e-05   39.4   1.0  rRNA from 0 species  
URS000288D50B                         -          6o9j_A               -               16     116      15     115       2     116     116    +     8.7e-05   39.4   0.8  rRNA from 0 species  
URS00028CB907                         -          6o9j_A               -                5     116       4     116       1     117     117    +     8.7e-05   39.4   3.3  rRNA from 0 species  
URS0001FF2984                         -          6o9j_A               -                3     115       2     115       1     117     117    +     8.8e-05   39.4   1.6  rRNA from 1 species  
URS00028E7EA4                         -          6o9j_A               -               17     114      16     113       2     114     114    +     8.8e-05   39.4   0.9  rRNA from 0 species  
NR_075536.1                           -          6o9j_A               -                3     116       2     112       1     113     113    +     8.8e-05   39.4   0.4  Delftia acidovorans SPH-1 strain SPH-1 5S ribosomal RNA, complete sequence >NR_075897.1 Delftia sp. Cs1-4 strain Cs1-4 5S ribosomal RNA, complete sequence >NR_103338.1 Comamonas testosteroni CNB-2 strain CNB-1 5S ribosomal RNA, complete sequence 
URS0000DC2618                         -          6o9j_A               -                3     116       2     112       1     113     169    +     8.8e-05   39.4   0.4  rRNA from 1 species  
URS0000E5651A                         -          6o9j_A               -                3     114       2     113       1     116     116    +     8.9e-05   39.4   4.6  rRNA from 1 species  
URS00022EF53E                         -          6o9j_A               -               33     115       2      84       1      86      86    +     8.9e-05   39.4   2.3  rRNA from 1 species  
URS00019C79CB                         -          6o9j_A               -               35     115       3      83       1      85      85    +     8.9e-05   39.4   1.8  rRNA from 1 species  
URS00028ED90C                         -          6o9j_A               -               18     116      17     115       2     116     116    +       9e-05   39.4   1.1  rRNA from 0 species  
URS00021C4FAD                         -          6o9j_A               -                3      82       2      81       1      89      90    +       9e-05   39.4   0.5  rRNA from 1 species  
URS0000C57896                         -          6o9j_A               -                9     113       8     113       2     117     117    +       9e-05   39.4   1.4  rRNA from 2 species  
URS0000B04109                         -          6o9j_A               -               30     115       5      90       1      92      92    +       9e-05   39.4   2.2  rRNA from 1 species  
URS000220FC2C                         -          6o9j_A               -                3     115       2     107       1     109     109    +     9.1e-05   39.4   3.7  rRNA from 1 species  
URS0000CADB10                         -          6o9j_A               -               16     107      15     106       2     116     116    +     9.1e-05   39.4   1.4  rRNA from 1 species  
URS0000AD1CD4                         -          6o9j_A               -                3      86       2      85       1      94      94    +     9.1e-05   39.4   2.5  rRNA from 1 species  
URS0000B581F5                         -          6o9j_A               -                3     116       2     113       1     114     114    +     9.2e-05   39.4   1.8  rRNA from 1 species  
URS0002267144                         -          6o9j_A               -                3     115       2     113       1     115     115    +     9.2e-05   39.4   0.5  rRNA from 1 species  
URS0002581788                         -          6o9j_A               -                4     115       3     115       1     117     117    +     9.2e-05   39.4   6.0  rRNA from 1 species  
URS00028C0B91                         -          6o9j_A               -               13     113      12     104       2     106     108    +     9.2e-05   39.4   0.1  rRNA from 0 species  
URS00000F6148                         -          6o9j_A               -                1      79       6      84       6      84      84    +     9.2e-05   39.4   2.4  rRNA from 1 species  
URS00027AE8CC                         -          6o9j_A               -                4      69       3      68       1      69      69    +     9.2e-05   39.3   1.6  rRNA from 1 species  
URS000083FDF9                         -          6o9j_A               -               16     116      15     115       2     116     116    +     9.3e-05   39.3   0.8  rRNA from 2 species  
URS00028D86E5                         -          6o9j_A               -               19     116      17     114       2     115     115    +     9.3e-05   39.3   1.2  rRNA from 0 species  
URS000082EDAF                         -          6o9j_A               -                5     116       2     112       1     113     114    +     9.4e-05   39.3   0.2  rRNA from 1 species  
URS0000800CF7                         -          6o9j_A               -               12     115      10     112       1     114     114    +     9.4e-05   39.3   0.6  rRNA from 2 species  
URS00026BF158                         -          6o9j_A               -               17     116      16     115       2     116     116    +     9.4e-05   39.3   1.4  rRNA from 1 species  
URS0000E37236                         -          6o9j_A               -                3     114       2     103       1     106     106    +     9.4e-05   39.3   3.6  rRNA from 1 species  
URS0000BA471C                         -          6o9j_A               -               18     116      17     115       2     116     116    +     9.5e-05   39.3   1.0  rRNA from 2 species  
URS0002268C73                         -          6o9j_A               -                3      66       2      65       1      66      66    +     9.5e-05   39.3   4.1  rRNA from 1 species  
URS00007BFAD2                         -          6o9j_A               -                5     116       4     116       1     117     117    +     9.5e-05   39.3   3.6  rRNA from 2 species  
URS00021FFEE2                         -          6o9j_A               -                3     115       2     109       1     111     111    +     9.5e-05   39.3   0.8  rRNA from 1 species  
NR_075384.1                           -          6o9j_A               -                3     116       2     114       1     115     115    +     9.5e-05   39.3   2.3  Nitrobacter hamburgensis X14 strain X14 5S ribosomal RNA, complete sequence 
URS0000C9742C                         -          6o9j_A               -                5     115       4     113       1     115     115    +     9.6e-05   39.3   0.8  rRNA from 2 species  
URS000219AAEC                         -          6o9j_A               -                3     116       2     116       1     117     117    +     9.6e-05   39.3   3.3  rRNA from 1 species  
URS0002199F63                         -          6o9j_A               -                3     116       2     113       1     114     114    +     9.7e-05   39.3   5.1  rRNA from 1 species  
URS000287AAFF                         -          6o9j_A               -               18     116      10     108       3     109     109    +     9.7e-05   39.3   0.8  rRNA from 0 species  
URS0000AF7939                         -          6o9j_A               -               22     115       2      95       1      97      97    +     9.7e-05   39.3   0.8  rRNA from 1 species  
URS00027219E9                         -          6o9j_A               -                3     116       2     113       1     114     114    +     9.7e-05   39.3   1.0  rRNA from 1 species  
AY690336.1                            -          6o9j_A               -                1      79    4690    4768    4690    4768    4768    +     9.7e-05   39.3   2.5  Nitrosococcus oceani strain C-107 16S ribosomal RNA gene, partial sequence; 16S-23S ribosomal RNA intergenic spacer, 23S ribosomal RNA gene, and 23S-5S ribosomal RNA intergenic spacer, complete sequence; and 5S ribosomal RNA gene, partial sequence 
MJIE01000001.1/218849-218965          -          6o9j_A               -                4     113       3     113       1     116     117    +     9.7e-05   39.3   2.5  Eubacterium sp. 68-3-10 unitig_0:quiver, whole genome shotgun sequence.  
URS00028EBB03                         -          6o9j_A               -                8     115       7     113       1     115     116    +     9.7e-05   39.3   5.9  rRNA from 0 species  
URS00019CA3FB                         -          6o9j_A               -                3     116       2     113       1     114     114    +     9.7e-05   39.3   3.2  rRNA from 1 species  
URS000040BE8D                         -          6o9j_A               -                3     114       3     113       1     116     117    +     9.7e-05   39.3   0.9  rRNA from 2 species  
URS0000B08CEC                         -          6o9j_A               -               33     115       4      86       1      88      88    +     9.7e-05   39.3   1.5  rRNA from 1 species  
MH427704.1                            -          6o9j_A               -                2     115     219     334     218     336     337    +     9.7e-05   39.3   1.1  Nostoc sp. FB1-KK1 23S ribosomal RNA gene, partial sequence; 23S-5S ribosomal RNA intergenic spacer, complete sequence; and 5S ribosomal RNA gene, partial sequence 
URS0000DF00C0                         -          6o9j_A               -                3      80       2      79       1      89      91    +     9.7e-05   39.3   0.1  rRNA from 1 species  
URS00022A3308                         -          6o9j_A               -               22     117       5     100       2     100     100    +     9.8e-05   39.3   0.3  rRNA from 1 species  
URS00028CD533                         -          6o9j_A               -               17     116      16     115       2     116     116    +     9.8e-05   39.3   1.5  rRNA from 0 species  
URS0000A298DB                         -          6o9j_A               -               34     116       3      86       1      87      87    +     9.8e-05   39.3   1.7  rRNA from 1 species  
URS0000DDE9F0                         -          6o9j_A               -               17     116      16     115       2     116     116    +     9.8e-05   39.3   1.5  rRNA from 1 species  
URS0000AE70AB                         -          6o9j_A               -               20     114       7     101       1     104     105    +     9.9e-05   39.3   0.8  rRNA from 1 species  
URS0000AF92B7                         -          6o9j_A               -                5     114       4     114       1     117     117    +     9.9e-05   39.3   2.0  rRNA from 1 species  
URS0000E53AE1                         -          6o9j_A               -                3      80       2      79       1      99     116    +     9.9e-05   39.3   0.1  rRNA from 1 species  
URS000275485F                         -          6o9j_A               -                3     115       2     114       1     115     116    +     9.9e-05   39.3   1.6  rRNA from 1 species  
CCSE01000001.1/1264557-1264443        -          6o9j_A               -                3     116       2     114       1     115     115    +     9.9e-05   39.3   4.6  Jeotgalicoccus sp. 13MG44_air genome assembly, contig: CONTIG000001  
URS0000DCE10A                         -          6o9j_A               -                3     116       2     114       1     115     116    +     9.9e-05   39.3   4.6  rRNA from 1 species  
URS000083AE16                         -          6o9j_A               -                3      58       2      57       1      60     131    +     9.9e-05   39.2   3.4  rRNA from 1 species  
URS00022EDD42                         -          6o9j_A               -                4      91       3      90       1      91      91    +     9.9e-05   39.2   1.9  rRNA from 1 species  
URS0002876EDA                         -          6o9j_A               -                4     107       3     107       1     116     117    +      0.0001   39.2   0.8  rRNA from 0 species  
URS00028F8902                         -          6o9j_A               -               30     116       2      87       1      88      88    +      0.0001   39.2   1.0  rRNA from 0 species  
URS00028E6707                         -          6o9j_A               -                3     116       2     113       1     114     114    +      0.0001   39.2   2.3  rRNA from 0 species  
NR_075354.1                           -          6o9j_A               -                6     107       2     104       1     111     112    +      0.0001   39.2   1.3  Pelobacter carbinolicus DSM 2380 strain DSM 2380 5S ribosomal RNA, complete sequence 
URS0002226558                         -          6o9j_A               -                5     116       4     116       1     117     117    +      0.0001   39.2   1.6  rRNA from 1 species  
JACJPV010000095.1/126-9               -          6o9j_A               -                3     116       2     117       1     118     118    +      0.0001   39.2   2.1  JACJPV010000095.1 Anabaena sp. FACHB-1237 contig95, whole genome shotgun sequence  
URS000050CDBB                         -          6o9j_A               -                5     116       2     106       1     107     108    +      0.0001   39.2   2.5  rRNA from 1 species  
URS00028F17A6                         -          6o9j_A               -                3     115       2     105       1     107     107    +      0.0001   39.2   3.7  rRNA from 0 species  
CP022572.1/100390-100506              -          6o9j_A               -                5     115       4     115       1     117     117    +      0.0001   39.2   4.8  CP022572.1 Neobacillus mesonae strain H20-5 chromosome, complete genome  
URS0000ECF36E                         -          6o9j_A               -               29     116       2      89       1      90      90    +      0.0001   39.2   1.3  rRNA from 1 species  
CP006939.1/387234-387348              -          6o9j_A               -                3     116       2     114       1     115     115    +      0.0001   39.2   2.8  Salinispira pacifica strain L21-RPul-D2, complete genome.  
NR_075765.1                           -          6o9j_A               -                8     116       5     115       1     116     117    +      0.0001   39.2   1.6  'Nostoc azollae' 0708 strain 0708 5S ribosomal RNA, complete sequence 
URS0000B31883                         -          6o9j_A               -                3     116       2     114       1     115     115    +      0.0001   39.2   7.6  rRNA from 2 species  
URS0000ACBC73                         -          6o9j_A               -                3     115       2     115       1     117     117    +      0.0001   39.2   3.9  rRNA from 1 species  
URS00007E70E8                         -          6o9j_A               -               16      68       2      54       1      54      54    +      0.0001   39.2   3.2  rRNA from 1 species  
URS00021DA5BD                         -          6o9j_A               -               27     115       3      91       1      93      93    +      0.0001   39.2   1.2  rRNA from 1 species  
URS00009D4959                         -          6o9j_A               -               22     116       3      97       1      98      98    +      0.0001   39.2   1.2  rRNA from 3 species  
URS00028C9ECE                         -          6o9j_A               -                5     113       4     113       2     116     117    +      0.0001   39.2   1.8  rRNA from 0 species  
URS000289AE05                         -          6o9j_A               -               35     115       3      83       1      85      85    +      0.0001   39.2   2.0  rRNA from 0 species  
URS00019FA3F5                         -          6o9j_A               -                2     116       1     115       1     116     116    +      0.0001   39.2   2.2  rRNA from 2 species  
URS000219F612                         -          6o9j_A               -               34     113       4      83       1      87      87    +      0.0001   39.2   1.2  rRNA from 1 species  
URS000290E999                         -          6o9j_A               -               14     112      12     102       2     106     107    +      0.0001   39.2   2.2  rRNA from 0 species  
URS0000D053D9                         -          6o9j_A               -                4     114       3     113       1     116     116    +      0.0001   39.2   0.2  rRNA from 2 species  
NR_121839.1                           -          6o9j_A               -                4     115       1     102       1     104     105    +      0.0001   39.2   2.2  Spiroplasma apis strain B31 5S ribosomal RNA, complete sequence 
URS00026F3BF6                         -          6o9j_A               -                3      80       2      79       1      87      89    +      0.0001   39.2   0.5  rRNA from 1 species  
URS0000E44B46                         -          6o9j_A               -               14     111      13     111       2     117     117    +      0.0001   39.2   2.4  rRNA from 1 species  
URS0000B96976                         -          6o9j_A               -               21      76      20      75      20      95     119    +     0.00011   39.2   1.2  rRNA from 1 species  
URS0002741492                         -          6o9j_A               -                3      80       2      79       1      79      79    +     0.00011   39.2   3.4  rRNA from 1 species  
URS00007F9BBB                         -          6o9j_A               -                3     116       2     112       1     113     113    +     0.00011   39.2   1.0  rRNA from 1 species  
JX219483.1                            -          6o9j_A               -                2     116    5263    5379    5262    5380    5468    +     0.00011   39.2   1.1  Nostoc sp. 'Peltigera malacea DB3992 cyanobiont' 16S ribosomal RNA gene, 16S-23S ribosomal RNA intergenic spacer, tRNA-Ile, tRNA-Ala, 23S ribosomal RNA, and 5S ribosomal RNA genes, complete sequence 
URS0000AD9CC6                         -          6o9j_A               -                3     114       2     112       1     114     115    +     0.00011   39.1   1.0  rRNA from 2 species  
URS0000AF9A4B                         -          6o9j_A               -                4     114       3     107       1     109     110    +     0.00011   39.1   0.1  rRNA from 2 species  
URS0000BF5AB8                         -          6o9j_A               -                3     102       2     101       1     109     115    +     0.00011   39.1   2.6  rRNA from 1 species  
URS00019D3C7D                         -          6o9j_A               -               32     114       4      86       1      88      89    +     0.00011   39.1   0.6  rRNA from 1 species  
URS00007DAABD                         -          6o9j_A               -               19     116      15     112       4     113     113    +     0.00011   39.1   0.8  rRNA from 1 species  
URS00022406B9                         -          6o9j_A               -               22     116       2      96       1      97      97    +     0.00011   39.1   1.7  rRNA from 1 species  
URS0000667323                         -          6o9j_A               -                3     116       2     113       1     114     114    +     0.00011   39.1   1.1  rRNA from 3 species  
URS000279F3B5                         -          6o9j_A               -                3     116       2     113       1     114     114    +     0.00011   39.1   2.0  rRNA from 1 species  
URS000077EFC5                         -          6o9j_A               -                4      58       1      55       1      55      55    +     0.00011   39.1   2.5  rRNA from 1 species  
URS00001A92A7                         -          6o9j_A               -                2      83     244     325     243     325     325    +     0.00011   39.1   0.8  misc_RNA from 1 species  
URS000222E61A                         -          6o9j_A               -               28     111       2      85       1      88      88    +     0.00011   39.1   2.0  rRNA from 1 species  
URS0000D4B2AB                         -          6o9j_A               -               35     115       3      83       1      85      85    +     0.00011   39.1   2.3  rRNA from 2 species  
URS0000AC718E                         -          6o9j_A               -                4     116       3     115       1     116     116    +     0.00011   39.1   1.4  rRNA from 1 species  
URS00002DA93B                         -          6o9j_A               -                2      90      36     124      35     126     126    +     0.00011   39.1   0.3  rRNA from 1 species  
Z24698.1                              -          6o9j_A               -                2      90     246     334     245     336     336    +     0.00011   39.1   0.3  L.pneumophila 23S and 5S rRNA genes, partial CDS's >Z24710.1 L.pneumophila 23S and 5S rRNA genes, partial CDS's >Z30442.1 L.pneumophila Serogroup 5 Cambridge-2 genes for 23S ribosomal RNA and 5S ribosomal RNA >Z30450.1 L.pneumophila Serogroup 13 genes for 23S ribosomal RNA and 5S ribosomal RNA 
Z24700.1                              -          6o9j_A               -                2      90     246     334     245     336     336    +     0.00011   39.1   0.3  L.pneumophila 23S and 5S rRNA genes, partial CDS's >Z30436.1 L.pneumophila Serogroup 1 Camperdown-1 genes for 23S ribosomal RNA and 5S ribosomal RNA 
Z24702.1                              -          6o9j_A               -                2      90     246     334     245     336     336    +     0.00011   39.1   0.3  L.pneumophila 23S and 5S rRNA genes, partial CDS's >Z30432.1 L.pneumophila Serogroup 1 Knoxville-1 genes for 23S ribosomal RNA and 5S ribosomal RNA 
URS00028F72D8                         -          6o9j_A               -               19     116      18     115       2     116     116    +     0.00011   39.1   1.4  rRNA from 0 species  
URS0000CB1DFC                         -          6o9j_A               -               20     116       5     101       1     102     102    +     0.00011   39.1   3.7  rRNA from 1 species  
URS0000E5E391                         -          6o9j_A               -                4     115       3     113       1     115     132    +     0.00011   39.1   4.7  rRNA from 1 species  
NR_075560.1                           -          6o9j_A               -                3     116       2     113       1     114     114    +     0.00011   39.1   1.1  Polynucleobacter necessarius subsp. necessarius STIR1 strain STIR1 5S ribosomal RNA, complete sequence 
URS0000AF1203                         -          6o9j_A               -               27     116       3      92       1      93      93    +     0.00011   39.1   3.7  rRNA from 1 species  
URS0000B683DB                         -          6o9j_A               -               10     114       9     113       2     116     116    +     0.00011   39.1   1.4  rRNA from 3 species  
URS0000AD1EAD                         -          6o9j_A               -               31     116       3      86       1      87      87    +     0.00011   39.1   4.6  rRNA from 1 species  
URS00021C446F                         -          6o9j_A               -                3     115       2     115       1     117     117    +     0.00011   39.1   2.5  rRNA from 1 species  
NR_075825.1                           -          6o9j_A               -                5     108       4     108       1     115     117    +     0.00011   39.1   2.1  Desulfobulbus propionicus DSM 2032 strain DSM 2032 5S ribosomal RNA, complete sequence 
URS0000306008                         -          6o9j_A               -                4      58       1      55       1      58      58    +     0.00011   39.1   1.6  rRNA from 1 species  
URS0000DC295C                         -          6o9j_A               -                4      92       3      91       1      92      92    +     0.00011   39.1   1.1  rRNA from 2 species  
URS0000CE63C3                         -          6o9j_A               -                3      79       2      78       1      93     106    +     0.00011   39.1   0.0  rRNA from 1 species  
URS0000EDD7E0                         -          6o9j_A               -               51     113       2      64       1      67      68    +     0.00011   39.1   2.2  rRNA from 1 species  
URS00019D2F9E                         -          6o9j_A               -                4     116       3     112       1     113     113    +     0.00011   39.1   0.5  rRNA from 2 species  
URS00004C8F7E                         -          6o9j_A               -                5      79       2      76       1      79      80    +     0.00011   39.0   0.2  rRNA from 1 species  
JAOUJF010000001.1/225477-225593       -          6o9j_A               -                5     109       4     109       1     117     117    +     0.00012   39.0   5.8  JAOUJF010000001.1 MAG: Candidatus Krumholzibacteriia bacterium isolate 4_1_Oct_SF_Bin54 4_1_Oct_SF_Bin54_scaffold_1_c1, whole genome shotgun sequence  
URS00026E0E4A                         -          6o9j_A               -                3     107       2     105       1     114     115    +     0.00012   39.0   2.2  rRNA from 1 species  
URS0002887A25                         -          6o9j_A               -                3      79       2      78       1      78      78    +     0.00012   39.0   2.2  rRNA from 0 species  
URS0002544EEE                         -          6o9j_A               -                3      79       2      78       1      82      84    +     0.00012   39.0   0.1  rRNA from 1 species  
URS0000D0E69C                         -          6o9j_A               -                3     115       2     113       1     115     115    +     0.00012   39.0   0.9  rRNA from 1 species  
URS00028D3B86                         -          6o9j_A               -                4     115       3     114       1     116     116    +     0.00012   39.0   1.7  rRNA from 0 species  
URS000273A953                         -          6o9j_A               -                3     115       2     113       1     115     115    +     0.00012   39.0   0.8  rRNA from 1 species  
URS000288810F                         -          6o9j_A               -                5     107       4     107       1     115     117    +     0.00012   39.0   5.7  rRNA from 0 species  
URS0000D18B15                         -          6o9j_A               -                3      80       2      79       1      86      87    +     0.00012   39.0   0.1  rRNA from 1 species  
URS00022CC76F                         -          6o9j_A               -                5     113       4     112       1     114     116    +     0.00012   39.0   2.9  rRNA from 1 species  
JPUW01000002.1/119-5                  -          6o9j_A               -               15     116      14     114       2     115     115    +     0.00012   39.0   0.9  Lysinibacillus sp. BF-4 contig00002, whole genome shotgun sequence.  
URS000277A0BB                         -          6o9j_A               -                3      80       2      79       1      99     113    +     0.00012   39.0   0.4  rRNA from 1 species  
URS0000EDC6DB                         -          6o9j_A               -               17     114      17     114       4     117     117    +     0.00012   39.0   1.2  rRNA from 1 species  
URS0000DCFDCB                         -          6o9j_A               -                3     116       2     113       1     114     114    +     0.00012   39.0   4.1  rRNA from 1 species  
URS0001CB6EBC                         -          6o9j_A               -                5     116       2     112       1     113     114    +     0.00012   39.0   0.2  rRNA from 1 species  
URS0000F00C4D                         -          6o9j_A               -                2     114       3     113       2     116     116    +     0.00012   39.0   3.0  rRNA from 1 species  
URS00027D7D34                         -          6o9j_A               -               30     116      29     116       9     117     117    +     0.00012   39.0   2.4  rRNA from 1 species  
URS0000A7060E                         -          6o9j_A               -               13     114      12     113       1     116     116    +     0.00012   39.0   1.2  rRNA from 6 species  
URS0000011635                         -          6o9j_A               -               14     114     823     923     810     926    2779    +     0.00012   39.0   1.1  rRNA from 1 species  
URS0000432CEC                         -          6o9j_A               -               14     114     565     665     552     668    1737    +     0.00012   39.0   1.1  rRNA from 1 species  
URS00005500F0                         -          6o9j_A               -               14     114     506     606     493     609    2776    +     0.00012   39.0   1.1  rRNA from 1 species  
URS0000DE9558                         -          6o9j_A               -               14     114      49     149      36     152     152    +     0.00012   39.0   1.1  rRNA from 1 species  
URS0000E40E7D                         -          6o9j_A               -                3     115       2     114       1     115     116    +     0.00012   39.0   1.6  rRNA from 1 species  
URS0000BABD42                         -          6o9j_A               -               10     104       6     102       1     111     111    +     0.00012   39.0   1.1  rRNA from 1 species  
URS000279BC2F                         -          6o9j_A               -                5      77       4      76       1      76      76    +     0.00012   39.0   0.8  rRNA from 1 species  
URS00021E6676                         -          6o9j_A               -                4     116       3     116       1     117     117    +     0.00012   39.0   1.0  rRNA from 1 species  
URS0000CAD515                         -          6o9j_A               -               34     116       4      86       1      87      87    +     0.00012   39.0   1.3  rRNA from 3 species  
URS000287221F                         -          6o9j_A               -               17     116      16     114       2     115     115    +     0.00012   39.0   1.0  rRNA from 0 species  
URS0000F00A79                         -          6o9j_A               -                9     113      10     110       3     112     113    +     0.00012   39.0   0.2  rRNA from 3 species  
CP043431.1/389133-389017              -          6o9j_A               -                8     113       7     113       2     117     117    +     0.00012   38.9   1.5  CP043431.1 Weissella koreensis strain SK chromosome, complete genome  
URS00028B58C8                         -          6o9j_A               -                4     105       3     103       1     114     115    +     0.00012   38.9   5.0  rRNA from 0 species  
URS0000B02A9F                         -          6o9j_A               -               13     106      12     104       2     114     115    +     0.00012   38.9   2.1  rRNA from 1 species  
URS00006C8D75                         -          6o9j_A               -                3      80       2      79       1      85      86    +     0.00012   38.9   0.3  rRNA from 1 species  
URS00022412FC                         -          6o9j_A               -               20     114      19     113       3     115     116    +     0.00013   38.9   0.0  rRNA from 1 species  
URS0000C17047                         -          6o9j_A               -               11     106       9      95       2     105     106    +     0.00013   38.9   0.2  rRNA from 3 species  
6WQN_2                                -          6o9j_A               -                3      80       2      79       1     101     115    +     0.00013   38.9   0.2  Chain 2, 5S rRNA >6WQQ_2 Chain 2, 5S rRNA >6WRS_2 Chain 2, 5S rRNA >6WRU_2 Chain 2, 5S rRNA 
URS00019E92A3                         -          6o9j_A               -                4      78       3      77       1      77      77    +     0.00013   38.9   1.1  rRNA from 1 species  
URS0002896C12                         -          6o9j_A               -               14     114      13     113       2     116     116    +     0.00013   38.9   0.8  rRNA from 0 species  
URS00008FE3A0                         -          6o9j_A               -               27     115       3      91       1      93      93    +     0.00013   38.9   2.3  rRNA from 1 species  
URS0000DF1CAA                         -          6o9j_A               -                2     116     189     304     188     305     305    +     0.00013   38.9   4.8  rRNA from 1 species  
URS000226FDFF                         -          6o9j_A               -                3     116       2     114       1     115     115    +     0.00013   38.9   3.4  rRNA from 1 species  
URS0000B4CA58                         -          6o9j_A               -                4     113       3     105       1     107     109    +     0.00013   38.9   1.2  rRNA from 1 species  
URS000287DA1A                         -          6o9j_A               -               15     114       8     107       2     110     110    +     0.00013   38.9   1.5  rRNA from 0 species  
URS00022AACFC                         -          6o9j_A               -               16     116      15     115       2     116     116    +     0.00013   38.9   1.1  rRNA from 1 species  
URS000287734E                         -          6o9j_A               -                5     113       4     113       1     116     117    +     0.00013   38.9   4.7  rRNA from 0 species  
URS0000C4AC58                         -          6o9j_A               -                6     114       5     114       1     116     117    +     0.00013   38.9   0.1  rRNA from 1 species  
URS00022927BB                         -          6o9j_A               -                3     116       2     113       1     114     114    +     0.00013   38.9   3.1  rRNA from 2 species  
URS00022EFB9D                         -          6o9j_A               -                5     114       4     114       2     116     117    +     0.00013   38.9   2.8  rRNA from 1 species  
URS000286A1F5                         -          6o9j_A               -                5     112       4     112       1     117     117    +     0.00013   38.9   3.7  rRNA from 0 species  
URS0000DBBA57                         -          6o9j_A               -                2      79      44     121      43     125     126    +     0.00013   38.9   0.4  rRNA from 1 species  
URS00028EA646                         -          6o9j_A               -               25     116       3      94       1      95      95    +     0.00013   38.9   3.3  rRNA from 0 species  
URS00021E5776                         -          6o9j_A               -               24     112       2      90       1      95      95    +     0.00013   38.9   1.8  rRNA from 1 species  
URS0000B8D6F5                         -          6o9j_A               -               17     116      16     115       2     116     116    +     0.00013   38.9   1.6  rRNA from 1 species  
URS00003A66F5                         -          6o9j_A               -                2      60      50     109      49     109     109    +     0.00013   38.9   3.9  rRNA from 1 species  
URS00027D4F65                         -          6o9j_A               -                3     116       2     116       1     117     117    +     0.00013   38.9   3.4  rRNA from 1 species  
URS00021FE341                         -          6o9j_A               -                3     116       2     116       1     117     117    +     0.00013   38.9   3.4  rRNA from 1 species  
URS00028E9346                         -          6o9j_A               -                4     115       3     114       1     116     116    +     0.00013   38.8   0.3  rRNA from 0 species  
CP003646.1/4836663-4836546            -          6o9j_A               -                6     114       5     115       1     118     118    +     0.00013   38.8   2.6  Gloeocapsa sp. PCC 7428, complete genome.  
URS0000E391A1                         -          6o9j_A               -                3     115       2     115       1     117     117    +     0.00013   38.8   3.5  rRNA from 1 species  
URS0000D0C050                         -          6o9j_A               -               32     115       4      87       1      89      89    +     0.00013   38.8   2.1  rRNA from 4 species  
URS0001C42036                         -          6o9j_A               -                5     115       2     101       1     103     104    +     0.00013   38.8   0.4  rRNA from 1 species  
URS00021C46AC                         -          6o9j_A               -               26     106       3      83       1      93      94    +     0.00013   38.8   1.7  rRNA from 1 species  
URS00027C1976                         -          6o9j_A               -                3      86       2      85       1      92      92    +     0.00014   38.8   2.5  rRNA from 1 species  
URS0000D29930                         -          6o9j_A               -                4     115       3     115       1     117     117    +     0.00014   38.8   3.1  rRNA from 1 species  
URS00022CE469                         -          6o9j_A               -               29     114       3      88       1      91      91    +     0.00014   38.8   0.7  rRNA from 1 species  
URS0000A6D952                         -          6o9j_A               -               19     116      13     110       4     111     111    +     0.00014   38.8   1.6  rRNA from 1 species  
URS0000CBC58D                         -          6o9j_A               -                3     115       2     114       1     115     116    +     0.00014   38.8   0.7  rRNA from 1 species  
URS0000DDA599                         -          6o9j_A               -                3     116       2     114       1     115     115    +     0.00014   38.8   0.3  rRNA from 1 species  
CP053069.1/1534783-1534896            -          6o9j_A               -                3     116       2     113       1     114     114    +     0.00014   38.8   5.4  CP053069.1 Usitatibacter rugosus strain 0125_3 chromosome, complete genome  
URS00028E1CE0                         -          6o9j_A               -                4      91       3      90       1      91      91    +     0.00014   38.8   1.4  rRNA from 0 species  
URS00028C407D                         -          6o9j_A               -               10     114       9     113       2     116     116    +     0.00014   38.8   0.2  rRNA from 0 species  
URS0000C920FA                         -          6o9j_A               -               14     114      13     113       2     116     116    +     0.00014   38.8   1.0  rRNA from 1 species  
CP015519.1/2837292-2837408            -          6o9j_A               -                6     112       5     112       2     115     117    +     0.00014   38.8   1.1  Pelobacter sp. SFB93, complete genome.  
URS0000C7CFC4                         -          6o9j_A               -                3     116       2     117       1     118     118    +     0.00014   38.8   1.9  rRNA from 12 species  
URS00018E7606                         -          6o9j_A               -                5      83       2      80       1      81      81    +     0.00014   38.8   0.6  rRNA from 1 species  
URS00000CFFBC                         -          6o9j_A               -                8     112       8     113       2     118     119    +     0.00014   38.8   1.1  rRNA from 1 species  
URS0000CBE8BF                         -          6o9j_A               -               19     115      18     114       2     116     116    +     0.00014   38.8   5.0  rRNA from 1 species  
NR_075556.1                           -          6o9j_A               -                2     115       2     115       1     117     119    +     0.00014   38.8   1.8  Methylacidiphilum infernorum V4 strain V4 5S ribosomal RNA, complete sequence 
URS0000A4263B                         -          6o9j_A               -               34     115       4      85       1      87      87    +     0.00014   38.8   1.4  rRNA from 2 species  
GU324241.1                            -          6o9j_A               -                1     116    5261    5375    5261    5376    5378    +     0.00014   38.7   1.4  Bradyrhizobiaceae bacterium SG-6C ribosomal RNA operon, complete sequence 
KC677615.1                            -          6o9j_A               -                1     116    5233    5347    5233    5348    5350    +     0.00014   38.7   1.4  Afipia sp. OHSU_II 16 ribosomal RNA, tRNA-Ile, tRNA-Ala, 23S ribosomal RNA, and 5S ribosomal RNA genes, complete sequence >KC677616.1 Afipia sp. OHSU_I 16 ribosomal RNA, tRNA-Ile, tRNA-Ala, 23S ribosomal RNA, and 5S ribosomal RNA genes, complete sequence 
KF040404.1                            -          6o9j_A               -                1     116    5231    5345    5231    5346    5348    +     0.00014   38.7   1.4  Afipia sp. NBIMC_P1 16S ribosomal RNA, tRNA-Ile, tRNA-Ala, 23S ribosomal RNA, and 5S ribosomal RNA genes, complete sequence 
URS0002297620                         -          6o9j_A               -               15     115      14     114       2     116     116    +     0.00014   38.7   1.2  rRNA from 1 species  
URS00019ABDD7                         -          6o9j_A               -                5     113       4     112       1     115     116    +     0.00014   38.7   2.8  rRNA from 1 species  
URS00028E804E                         -          6o9j_A               -                3     114       2     114       1     116     117    +     0.00014   38.7   1.1  rRNA from 0 species  
URS00028DD732                         -          6o9j_A               -                5     113       4     113       1     116     117    +     0.00014   38.7   3.2  rRNA from 0 species  
URS00019ED152                         -          6o9j_A               -               18     105      14     101       3     104     104    +     0.00014   38.7   0.1  rRNA from 2 species  
URS0000EE1227                         -          6o9j_A               -                4     109       3     107       1     114     115    +     0.00015   38.7   4.6  rRNA from 1 species  
URS00018F6BB7                         -          6o9j_A               -               34     116       3      85       1      86      86    +     0.00015   38.7   1.3  rRNA from 1 species  
BDUC01000001.1/349104-349221          -          6o9j_A               -                3     116       2     117       1     118     118    +     0.00015   38.7   2.5  BDUC01000001.1 Tolypothrix sp. NIES-4075 DNA, scaffold: sequence01, whole genome shotgun sequence  
NR_075159.1                           -          6o9j_A               -               15     114      14     113       2     116     116    +     0.00015   38.7   1.1  Bacillus anthracis str. Ames strain Ames 5S ribosomal RNA, complete sequence >NR_075539.1 Bacillus weihenstephanensis KBAB4 strain KBAB4 5S ribosomal RNA, complete sequence >NR_121847.1 Bacillus toyonensis BCT-7112 5S ribosomal RNA, complete sequence 
URS00002E0EBB                         -          6o9j_A               -               15     114      14     113       2     116     119    +     0.00015   38.7   1.1  rRNA from 5 species  
URS0000554342                         -          6o9j_A               -               15     114      14     113       2     116     119    +     0.00015   38.7   1.1  rRNA from 5 species  
URS0000CB0550                         -          6o9j_A               -               34     116       3      85       1      86      86    +     0.00015   38.7   1.3  rRNA from 3 species  
URS0002791CE8                         -          6o9j_A               -               27     106       2      81       1      91      92    +     0.00015   38.7   1.0  rRNA from 1 species  
URS0000B0B0F0                         -          6o9j_A               -                4     115       3     111       1     113     113    +     0.00015   38.7   0.2  rRNA from 1 species  
URS0002200372                         -          6o9j_A               -                4      84       3      83       1      83      83    +     0.00015   38.7   1.1  rRNA from 1 species  
URS0001C494B8                         -          6o9j_A               -                6     106       5     106       2     116     117    +     0.00015   38.7   3.2  rRNA from 1 species  
URS000271603A                         -          6o9j_A               -                3      80       2      79       1      88      90    +     0.00015   38.7   0.5  rRNA from 1 species  
KC677617.1                            -          6o9j_A               -                2     116    5319    5432    5318    5433    5435    +     0.00015   38.7   3.8  Bradyrhizobium sp. OHSU_III 16 ribosomal RNA, tRNA-Ile, tRNA-Ala, 23S ribosomal RNA, and 5S ribosomal RNA genes, complete sequence 
URS0000EC288F                         -          6o9j_A               -                3      80       2      79       1      94      96    +     0.00015   38.7   0.5  rRNA from 1 species  
URS0000AEEB8E                         -          6o9j_A               -                3      80       2      79       1      88      91    +     0.00015   38.7   0.5  rRNA from 1 species  
URS00022E477A                         -          6o9j_A               -                2     115       1     115       1     117     117    +     0.00015   38.7   1.1  rRNA from 1 species  
URS00017D6E43                         -          6o9j_A               -                4     117       3     114       1     114     114    +     0.00015   38.7   0.4  rRNA from 1 species  
URS00028B922E                         -          6o9j_A               -                4     115       3     111       1     113     113    +     0.00015   38.7   0.9  rRNA from 0 species  
URS0000832FCD                         -          6o9j_A               -                3      79       2      78       1      82      84    +     0.00015   38.7   0.1  rRNA from 2 species  
URS00019C61C8                         -          6o9j_A               -                3     116       2     117       1     118     118    +     0.00015   38.7   5.0  rRNA from 1 species  
URS00028A57D5                         -          6o9j_A               -                6     113       5     113       1     117     117    +     0.00015   38.7   4.0  rRNA from 0 species  
URS0000B47893                         -          6o9j_A               -               29     116       2      90       1      91      91    +     0.00015   38.7   2.4  rRNA from 3 species  
URS0000C94E7E                         -          6o9j_A               -               19     116      18     115       5     116     116    +     0.00015   38.7   3.0  rRNA from 1 species  
URS0000EDC5DD                         -          6o9j_A               -                3      82       2      81       1      94     168    +     0.00015   38.7   4.0  rRNA from 1 species  
JACHIA010000009.1/219960-219844       -          6o9j_A               -                5     106       4     106       1     117     117    +     0.00015   38.7  12.2  JACHIA010000009.1 Longimicrobium terrae strain DSM 29007 Ga0415267_09, whole genome shotgun sequence  
URS0000B03994                         -          6o9j_A               -                3     100       2     100       1     117     118    +     0.00015   38.7   2.5  rRNA from 1 species  
URS0002303D7C                         -          6o9j_A               -               15     115      14     115       1     117     117    +     0.00015   38.7   3.0  rRNA from 1 species  
URS00026315F0                         -          6o9j_A               -               30     115      27     112       7     114     114    +     0.00015   38.7   2.0  rRNA from 1 species  
URS0000A5DBE6                         -          6o9j_A               -               23     116      23     116       3     117     117    +     0.00015   38.7   1.1  rRNA from 1 species  
URS0000D3F2AC                         -          6o9j_A               -                3      80       2      79       1      86      87    +     0.00015   38.6   0.3  rRNA from 1 species  
URS0001F014AB                         -          6o9j_A               -                5      84       2      81       1     103     115    +     0.00015   38.6   0.8  rRNA from 1 species  
URS0000ED3E2B                         -          6o9j_A               -                8     108       4     101       1     106     106    +     0.00015   38.6   1.5  rRNA from 1 species  
URS00006A80A9                         -          6o9j_A               -                3      79       2      78       1      81      83    +     0.00016   38.6   0.1  rRNA from 1 species  
URS0000326CDF                         -          6o9j_A               -               13     113     221     322     208     325     326    +     0.00016   38.6   1.1  rRNA from 1 species  
URS0000B8512C                         -          6o9j_A               -               27     115       6      94       1      96      96    +     0.00016   38.6   4.4  rRNA from 1 species  
URS000275E177                         -          6o9j_A               -                3      80       2      79       1      92      94    +     0.00016   38.6   0.5  rRNA from 1 species  
URS0000C1811B                         -          6o9j_A               -                4     116       3     107       1     108     108    +     0.00016   38.6   1.3  rRNA from 3 species  
URS0000DA7B7E                         -          6o9j_A               -                4     116       3     115       1     116     116    +     0.00016   38.6   1.2  rRNA from 2 species  
URS00009C690C                         -          6o9j_A               -                4     115       3     115       1     117     117    +     0.00016   38.6   5.8  rRNA from 1 species  
URS0000AFEC01                         -          6o9j_A               -               17     105       3      90       1      92      92    +     0.00016   38.6   0.3  rRNA from 1 species  
URS00028CB7E8                         -          6o9j_A               -               21     114       4      97       1     100     100    +     0.00016   38.6   1.4  rRNA from 0 species  
URS0000E24E1F                         -          6o9j_A               -                3     116       2     114       1     115     115    +     0.00016   38.6   2.8  rRNA from 1 species  
URS0000ECBA7A                         -          6o9j_A               -                3     115       2     112       1     114     280    +     0.00016   38.6   2.0  rRNA from 1 species  
BMHQ01000007.1/197816-197700          -          6o9j_A               -                4     116       3     116       1     117     117    +     0.00016   38.6   5.3  BMHQ01000007.1 Marinithermofilum abyssi CGMCC 1.15179 DNA, sequence07, whole genome shotgun sequence  
URS00021EA0E5                         -          6o9j_A               -               12     116      11     116       1     117     117    +     0.00016   38.6   1.6  rRNA from 1 species  
URS00026BF157                         -          6o9j_A               -                4     114       3     111       1     114     114    +     0.00016   38.6   0.8  rRNA from 1 species  
URS0000D4A55A                         -          6o9j_A               -                8     116       7     114       1     115     115    +     0.00016   38.6   0.6  rRNA from 2 species  
URS00027D53A4                         -          6o9j_A               -                3     116       2     106       1     107     107    +     0.00016   38.6   4.6  rRNA from 1 species  
URS000026E276                         -          6o9j_A               -               20     116      14     110       5     111     111    +     0.00016   38.6   1.4  rRNA from 1 species  
X75615.1                              -          6o9j_A               -               29     116      34     120      13     121     488    +     0.00016   38.6   1.1  A.lipoferum 5s rRNA, tRNA-Val, tRNA-Thr and tRNA-Lys genes 
URS0001BFAD7C                         -          6o9j_A               -                2     116       1     116       1     117     117    +     0.00016   38.6   0.6  rRNA from 1 species  
URS0000AD2B4B                         -          6o9j_A               -                3     116       2     114       1     115     115    +     0.00016   38.6   2.6  rRNA from 1 species  
URS0000EE1EAF                         -          6o9j_A               -                3     115      29     142      27     144     144    +     0.00016   38.6   2.2  rRNA from 1 species  
URS0000EDB267                         -          6o9j_A               -                3     116       2     112       1     113     230    +     0.00016   38.6   0.9  rRNA from 1 species  
URS0000D1E9B9                         -          6o9j_A               -               33     116       3      86       1      87      88    +     0.00016   38.6   1.2  rRNA from 1 species  
URS0002879F88                         -          6o9j_A               -               15     114      14     113       2     116     116    +     0.00016   38.6   0.9  rRNA from 0 species  
NR_075375.1                           -          6o9j_A               -                3     116       2     112       1     113     113    +     0.00016   38.6   0.7  Albidiferax ferrireducens T118 5S ribosomal RNA, complete sequence 
URS0000078A04                         -          6o9j_A               -                3      79       2      78       1      80      80    +     0.00016   38.6   0.1  rRNA from 5 species  
URS0000C93784                         -          6o9j_A               -               15     116       5     106       2     107     107    +     0.00016   38.6   4.1  rRNA from 1 species  
URS0000C9F7F0                         -          6o9j_A               -                3      79       2      78       1      80      81    +     0.00016   38.6   0.1  rRNA from 1 species  
URS0000D2606A                         -          6o9j_A               -                3      80       2      79       1      84      85    +     0.00016   38.6   0.4  rRNA from 1 species  
NR_102669.1                           -          6o9j_A               -               16     114      13     111       1     114     115    +     0.00016   38.6   1.1  Bacillus thuringiensis Bt407 5S ribosomal RNA, complete sequence 
URS0000243B41                         -          6o9j_A               -               16     114      14     112       2     115     118    +     0.00016   38.6   1.1  rRNA from 4 species  
AZRV01000003.1/74636-74520            -          6o9j_A               -                6     115       5     115       1     117     117    +     0.00016   38.6   4.4  AZRV01000003.1 Caldibacillus debilis GB1 Cdeb_scaffold13, whole genome shotgun sequence  
URS0000EFF719                         -          6o9j_A               -                3     114       2     114       1     115     115    +     0.00017   38.5   1.6  rRNA from 1 species  
URS0002907166                         -          6o9j_A               -                3     110       2     110       1     116     117    +     0.00017   38.5   2.1  rRNA from 0 species  
KI535275.1/3290-3406                  -          6o9j_A               -                3     115       2     115       1     117     117    +     0.00017   38.5   1.2  Eubacterium brachy ATCC 33089 genomic scaffold Scaffold150, whole genome shotgun sequence.  
URS000046B34F                         -          6o9j_A               -               13     110      17     115       5     118     118    +     0.00017   38.5   1.7  rRNA from 1 species  
URS0000CA81B1                         -          6o9j_A               -               17     114      16     113       2     116     116    +     0.00017   38.5   1.2  rRNA from 1 species  
URS0000CA4664                         -          6o9j_A               -               15     116      18     119       4     120     120    +     0.00017   38.5   4.2  rRNA from 1 species  
URS0000CAEE3A                         -          6o9j_A               -               34     115       3      84       1      86      86    +     0.00017   38.5   1.4  rRNA from 4 species  
URS0001D87D58                         -          6o9j_A               -                5      80       2      77       1      97     103    +     0.00017   38.5   0.0  rRNA from 1 species  
URS0002292B95                         -          6o9j_A               -                6     113       5     113       1     116     117    +     0.00017   38.5   1.7  rRNA from 1 species  
URS00022520B8                         -          6o9j_A               -                4     114       3     112       1     115     115    +     0.00017   38.5   0.8  rRNA from 1 species  
URS00028B47DB                         -          6o9j_A               -                5     113       4     113       1     117     117    +     0.00017   38.5   5.8  rRNA from 0 species  
URS00028BE9BC                         -          6o9j_A               -                3     116       2     108       1     109     109    +     0.00017   38.5   2.0  rRNA from 0 species  
URS00028E0579                         -          6o9j_A               -                9     116       8     115       1     116     116    +     0.00017   38.5   4.2  rRNA from 0 species  
URS00021A5ED8                         -          6o9j_A               -               24     116       2      93       1      94      94    +     0.00017   38.5   0.6  rRNA from 1 species  
URS00028CF8E6                         -          6o9j_A               -                7     108       6     107       2     114     116    +     0.00017   38.5   3.2  rRNA from 0 species  
URS00022413EF                         -          6o9j_A               -                3     116       2     113       1     114     114    +     0.00017   38.5   2.0  rRNA from 1 species  
URS00026F104F                         -          6o9j_A               -                3      80       2      79       1      90      93    +     0.00017   38.5   0.5  rRNA from 1 species  
URS0000F00C5E                         -          6o9j_A               -                2     114       3     116       2     119     120    +     0.00017   38.5   0.5  rRNA from 1 species  
JACJPK010000079.1/1-114               -          6o9j_A               -                8     115       4     112       1     114     114    +     0.00017   38.5   4.5  JACJPK010000079.1 Trichocoleus sp. FACHB-262 contig79, whole genome shotgun sequence  
URS00028BB565                         -          6o9j_A               -               14     114      13     110       2     113     113    +     0.00017   38.5   1.8  rRNA from 0 species  
URS0000CB490F                         -          6o9j_A               -                4     113       3     113       1     116     117    +     0.00017   38.5   5.3  rRNA from 1 species  
CP025989.1/653111-652997              -          6o9j_A               -               11     116      10     114       1     115     115    +     0.00017   38.5   1.0  CP025989.1 Candidatus Fokinia solitaria isolate Rio ETE_ALG 3VII chromosome, complete genome  
URS0001CBC2FB                         -          6o9j_A               -                5      80       2      77       1      97     105    +     0.00017   38.5   0.2  rRNA from 1 species  
URS00019BF1A5                         -          6o9j_A               -               23     116      26     120      13     121     121    +     0.00017   38.5   0.6  rRNA from 1 species  
URS0000CB6720                         -          6o9j_A               -               21     116       4      99       1     100     100    +     0.00017   38.5   3.7  rRNA from 1 species  
URS0002874C6E                         -          6o9j_A               -               16     114      15     113       2     116     116    +     0.00017   38.5   1.0  rRNA from 0 species  
URS00028EB24A                         -          6o9j_A               -                3     116       2     114       1     115     115    +     0.00017   38.5   0.8  rRNA from 0 species  
URS000074EF63                         -          6o9j_A               -                5     115       2     111       1     113     114    +     0.00017   38.5   0.1  rRNA from 2 species  
URS0001E2F300                         -          6o9j_A               -                5      80       2      77       1      97     141    +     0.00017   38.5   0.1  rRNA from 1 species  
URS000082EB0D                         -          6o9j_A               -                3     115       2     110       1     112     112    +     0.00017   38.5   3.8  rRNA from 1 species  
URS0000BF397C                         -          6o9j_A               -                6     113       5     113       2     117     117    +     0.00017   38.5   3.3  rRNA from 1 species  
NR_075449.1                           -          6o9j_A               -                3     116       2     112       1     113     113    +     0.00017   38.5   2.2  Verminephrobacter eiseniae EF01-2 strain EF01-2 5S ribosomal RNA, complete sequence 
URS00028A16EB                         -          6o9j_A               -                3     115       2     115       1     117     117    +     0.00017   38.5   2.5  rRNA from 0 species  
URS00028836CA                         -          6o9j_A               -               18     114      17     113       3     116     116    +     0.00017   38.5   1.1  rRNA from 0 species  
URS0002597496                         -          6o9j_A               -               36     108       1      73       1      79      79    +     0.00017   38.5   0.8  rRNA from 1 species  
URS0000AD4678                         -          6o9j_A               -                5     116       4     112       1     113     113    +     0.00018   38.5   0.1  rRNA from 1 species  
URS00028B7DFF                         -          6o9j_A               -                4      90       3      89       1      90      90    +     0.00018   38.5   1.8  rRNA from 0 species  
URS0002896E0C                         -          6o9j_A               -               16     114      14     112       2     115     115    +     0.00018   38.5   1.1  rRNA from 0 species  
URS00008311C8                         -          6o9j_A               -                4      89       3      88       1     106     113    +     0.00018   38.5   1.5  rRNA from 1 species  
URS0000000926                         -          6o9j_A               -               19     113      16     110       3     111     111    +     0.00018   38.5   0.7  rRNA from 3 species  
URS00028A6D0F                         -          6o9j_A               -                3     116       2     115       1     116     116    +     0.00018   38.5   0.8  rRNA from 0 species  
URS0000E21E8F                         -          6o9j_A               -                6     113       5     113       1     117     117    +     0.00018   38.5   6.0  rRNA from 1 species  
URS00005F4C68                         -          6o9j_A               -                3     116       2     112       1     113     113    +     0.00018   38.4   4.5  rRNA from 1 species  
NR_075770.1                           -          6o9j_A               -                5     111       4     111       1     116     117    +     0.00018   38.4   2.3  Desulfarculus baarsii DSM 2075 strain DSM 2075 5S ribosomal RNA, complete sequence 
URS000289016E                         -          6o9j_A               -               15     116      14     115       2     116     116    +     0.00018   38.4   0.7  rRNA from 0 species  
URS0000C10034                         -          6o9j_A               -                3     116       2     114       1     115     115    +     0.00018   38.4   1.7  rRNA from 1 species  
URS000015EEFD                         -          6o9j_A               -               17     114      16     113       2     116     116    +     0.00018   38.4   1.1  rRNA from 14 species  
URS0000DD320D                         -          6o9j_A               -               27     113       4      90       1      94      94    +     0.00018   38.4   1.5  rRNA from 1 species  
URS00028F1AC3                         -          6o9j_A               -                3     116       2     114       1     115     115    +     0.00018   38.4   3.4  rRNA from 0 species  
URS0000EFFF46                         -          6o9j_A               -                5     108       6     110       3     117     118    +     0.00018   38.4   2.6  rRNA from 1 species  
URS00007BCFF8                         -          6o9j_A               -               13     105       2      94       1      96      96    +     0.00018   38.4   0.5  rRNA from 1 species  
URS0000DC8988                         -          6o9j_A               -               15     114      14     113       2     116     116    +     0.00018   38.4   1.0  rRNA from 1 species  
URS00028779F7                         -          6o9j_A               -                5     115       4     115       1     117     117    +     0.00018   38.4   3.1  rRNA from 0 species  
URS00028C957B                         -          6o9j_A               -               17     114      16     113       3     116     116    +     0.00018   38.4   1.1  rRNA from 0 species  
URS0000CBACD4                         -          6o9j_A               -               22     115      21     114       6     116     116    +     0.00018   38.4   4.9  rRNA from 1 species  
URS0002219821                         -          6o9j_A               -                4     116       3     112       1     113     113    +     0.00018   38.4   1.6  rRNA from 1 species  
URS0000A3F1A2                         -          6o9j_A               -               17     114      15     112       3     115     115    +     0.00018   38.4   1.0  rRNA from 1 species  
URS0000EFFE61                         -          6o9j_A               -                2     115       3     118       2     120     120    +     0.00018   38.4   2.2  rRNA from 1 species  
KI635562.1/1051469-1051356            -          6o9j_A               -                3     114       2     111       1     114     114    +     0.00018   38.4   3.1  KI635562.1 Eikenella corrodens CC92I genomic scaffold addUt-supercont1.1, whole genome shotgun sequence  
URS000290D99D                         -          6o9j_A               -                3     116       2     112       1     113     113    +     0.00018   38.4   2.4  rRNA from 0 species  
URS0000BF32DC                         -          6o9j_A               -                9     114       8     113       2     116     116    +     0.00018   38.4   0.3  rRNA from 1 species  
URS000288C3EC                         -          6o9j_A               -               19     114      18     113       3     116     116    +     0.00018   38.4   1.5  rRNA from 0 species  
URS00028B1629                         -          6o9j_A               -                3     115       2     115       1     117     117    +     0.00018   38.4   1.3  rRNA from 0 species  
URS000063B6B3                         -          6o9j_A               -                4     116       3     113       1     114     114    +     0.00018   38.4   2.2  rRNA from 4 species  
URS000203AD6A                         -          6o9j_A               -                4     113       3     113       1     116     117    +     0.00018   38.4   4.2  rRNA from 1 species  
URS0000775FE4                         -          6o9j_A               -               18     114      17     113       3     116     116    +     0.00018   38.4   1.0  rRNA from 1 species  
URS000288E7B8                         -          6o9j_A               -               18     114      17     113       2     116     116    +     0.00019   38.4   1.1  rRNA from 0 species  
URS00028CC4E0                         -          6o9j_A               -                4      91       3      90       1      91      91    +     0.00019   38.4   1.2  rRNA from 0 species  
URS0002757E2A                         -          6o9j_A               -                3     103       2     102       1     102     102    +     0.00019   38.4   0.8  rRNA from 1 species  
URS0002518882                         -          6o9j_A               -                5     109       4     109       1     116     117    +     0.00019   38.4   5.4  rRNA from 1 species  
URS0000DCAD84                         -          6o9j_A               -               16     114      15     113       2     116     116    +     0.00019   38.4   1.4  rRNA from 1 species  
URS00028E3BDB                         -          6o9j_A               -               18     114      17     113       4     116     116    +     0.00019   38.4   1.1  rRNA from 0 species  
URS000277A18A                         -          6o9j_A               -                5     114       4     114       1     117     117    +     0.00019   38.4   4.1  rRNA from 1 species  
URS0000CA0BE3                         -          6o9j_A               -                3      79       2      78       1      79      79    +     0.00019   38.4   0.1  rRNA from 1 species  
URS00028EC736                         -          6o9j_A               -                6     115       5     115       1     117     117    +     0.00019   38.4   4.5  rRNA from 0 species  
URS00028F3EF7                         -          6o9j_A               -               15     115      13     106       2     107     108    +     0.00019   38.4   0.9  rRNA from 0 species  
BMOS01000057.1/165-280                -          6o9j_A               -               15     116      14     115       2     116     116    +     0.00019   38.4   0.8  BMOS01000057.1 Oceanobacillus indicireducens JCM 17251 DNA, sequence57, whole genome shotgun sequence  
URS00028EFA9E                         -          6o9j_A               -               20     114      19     113       2     116     116    +     0.00019   38.4   1.4  rRNA from 0 species  
AJ131589.1                            -          6o9j_A               -                2     116       3     114       2     115     115    +     0.00019   38.4   1.1  Achromobacter xylosoxidans ssp. denitrificans (strain DSM 30026 T) 5S ribosomal RNA 
URS00026A424F                         -          6o9j_A               -                5     106       4     105       1     115     116    +     0.00019   38.4   3.0  rRNA from 1 species  
AJ131595.1                            -          6o9j_A               -                2     116       3     114       2     115     115    +     0.00019   38.4   0.3  Comamonas terrigena (strain LMG 1253 T) 5S ribosomal RNA 
URS00025CC90F                         -          6o9j_A               -               29     106      37     114      19     120     120    +     0.00019   38.4   1.1  rRNA from 1 species  
CP058214.1/2215909-2215795            -          6o9j_A               -                4     115       3     113       1     115     115    +     0.00019   38.3   3.3  CP058214.1 Kaustia mangrovi strain R1DC25 chromosome, complete genome  
URS00028F8BE4                         -          6o9j_A               -                3     116       2     115       1     116     116    +     0.00019   38.3   0.8  rRNA from 0 species  
URS0000F00C6B                         -          6o9j_A               -               12     107      11     106       2     113     113    +     0.00019   38.3   1.0  rRNA from 1 species  
URS00028E50EE                         -          6o9j_A               -                4      90       3      89       1      90      90    +     0.00019   38.3   1.0  rRNA from 0 species  
URS00028C346D                         -          6o9j_A               -               33     116       2      84       1      85      85    +     0.00019   38.3   3.1  rRNA from 0 species  
FYEX01000001.1/844747-844634          -          6o9j_A               -                3     116       2     113       1     114     114    +     0.00019   38.3   1.3  FYEX01000001.1 Polynucleobacter sp. MWH-VicM1 genome assembly, contig: Ga0139087_11, whole genome shotgun sequence  
URS00027A01AF                         -          6o9j_A               -                3     116       2     114       1     115     115    +     0.00019   38.3   1.2  rRNA from 1 species  
URS0000ED7FDE                         -          6o9j_A               -               19     114      18     113       3     116     116    +     0.00019   38.3   1.3  rRNA from 1 species  
URS0000E5F420                         -          6o9j_A               -                3      57       2      56       1      56      56    +      0.0002   38.3   1.7  rRNA from 1 species  
URS0000A4463D                         -          6o9j_A               -               18     114      17     113       2     116     116    +      0.0002   38.3   1.2  rRNA from 1 species  
URS00022BC38C                         -          6o9j_A               -               27     116       4      94       1      95      95    +      0.0002   38.3   2.1  rRNA from 1 species  
NR_075158.1                           -          6o9j_A               -               15     113      14     112       2     115     115    +      0.0002   38.3   1.0  Bacillus cereus ATCC 14579 strain ATCC 14579 5S ribosomal RNA, complete sequence 
URS0000283CE8                         -          6o9j_A               -                5     116       2     113       1     114     115    +      0.0002   38.3   0.3  rRNA from 1 species  
URS0000A26BEA                         -          6o9j_A               -                3     116       2     114       1     115     115    +      0.0002   38.3   0.8  rRNA from 2 species  
URS0000E3B5D5                         -          6o9j_A               -                3      78       2      77       1      77      77    +      0.0002   38.3   0.3  rRNA from 1 species  
URS0000EE8162                         -          6o9j_A               -                3      80       2      79       1      88      91    +      0.0002   38.3   0.6  rRNA from 2 species  
URS0000C96481                         -          6o9j_A               -               12     113      11     111       2     115     115    +      0.0002   38.3   2.3  rRNA from 1 species  
URS0000EE87FC                         -          6o9j_A               -                4     114       3     110       1     113     137    +      0.0002   38.3   1.1  rRNA from 1 species  
URS000016DF71                         -          6o9j_A               -               19     114      16     111       3     114     115    +      0.0002   38.3   0.9  rRNA from 2 species  
URS000054511F                         -          6o9j_A               -                4     106    2760    2859    2757    2870    3041    +      0.0002   38.3   3.8  rRNA from 1 species  
URS00028E7001                         -          6o9j_A               -               20     114      20     115       2     118     118    +      0.0002   38.3   2.2  rRNA from 0 species  
URS00004752D5                         -          6o9j_A               -               18     114      14     110       2     113     115    +      0.0002   38.3   1.1  rRNA from 1 species  
URS00005FC9AD                         -          6o9j_A               -               18     114      14     110       2     113     115    +      0.0002   38.3   1.1  rRNA from 1 species  
URS00007A8F65                         -          6o9j_A               -               18     114      14     110       2     113     113    +      0.0002   38.3   1.1  rRNA from 14 species  
URS00019F810D                         -          6o9j_A               -                3      80       2      79       1      87      89    +      0.0002   38.3   0.6  rRNA from 1 species  
URS00028E86DB                         -          6o9j_A               -               17     105      16     104       2     107     108    +      0.0002   38.3   0.6  rRNA from 0 species  
URS0000C9AC05                         -          6o9j_A               -                3      80       2      79       1      87      90    +      0.0002   38.3   0.6  rRNA from 3 species  
URS0000CF3220                         -          6o9j_A               -                5     112       4     112       1     116     117    +      0.0002   38.3   3.1  rRNA from 1 species  
URS00000A280F                         -          6o9j_A               -               19     114      16     111       3     114     115    +      0.0002   38.3   1.1  rRNA from 22 species  
URS000042A240                         -          6o9j_A               -               19     114      16     111       3     114     114    +      0.0002   38.3   1.1  rRNA from 1 species  
URS0000A75126                         -          6o9j_A               -               15     113      14     112       2     116     116    +      0.0002   38.3   1.0  rRNA from 2 species  
URS0000AC56D5                         -          6o9j_A               -                7     116       4     110       1     111     112    +      0.0002   38.3   1.8  rRNA from 2 species  
URS00015FCB97                         -          6o9j_A               -               34     116       4      86       1      87      87    +     0.00021   38.3   1.4  rRNA from 1 species  
URS0000E3587D                         -          6o9j_A               -               34     115       4      85       1      87      87    +     0.00021   38.2   2.4  rRNA from 1 species  
URS0000C900B7                         -          6o9j_A               -                3     116       2     111       1     112     112    +     0.00021   38.2   1.2  rRNA from 1 species  
URS0000AFB616                         -          6o9j_A               -               19     114      15     110       3     113     114    +     0.00021   38.2   1.1  rRNA from 1 species  
URS000223404B                         -          6o9j_A               -               19     114      15     110       3     113     113    +     0.00021   38.2   1.1  rRNA from 1 species  
URS00028AF8C3                         -          6o9j_A               -               19     114      18     113       6     116     116    +     0.00021   38.2   1.1  rRNA from 0 species  
URS00009EEF55                         -          6o9j_A               -                3      80       2      79       1      86      88    +     0.00021   38.2   0.6  rRNA from 2 species  
URS0001A0BC38                         -          6o9j_A               -                5      94       4      93       1      95      95    +     0.00021   38.2   1.8  rRNA from 1 species  
URS0000C08003                         -          6o9j_A               -               13      79      11      77       1      97     117    +     0.00021   38.2   0.1  rRNA from 1 species  
URS00021D5D62                         -          6o9j_A               -                4     114       3     113       1     115     116    +     0.00021   38.2   1.2  rRNA from 1 species  
URS0002206548                         -          6o9j_A               -                5     113       4     112       1     115     116    +     0.00021   38.2   2.1  rRNA from 1 species  
NR_075523.1                           -          6o9j_A               -                4     114       3     112       1     115     118    +     0.00021   38.2   2.3  Dinoroseobacter shibae DFL 12 strain DFL 12 5S ribosomal RNA, complete sequence 
URS00028777F2                         -          6o9j_A               -               15     114      14     113       2     116     116    +     0.00021   38.2   1.6  rRNA from 0 species  
URS0000B00461                         -          6o9j_A               -                3     116       2     113       1     114     114    +     0.00021   38.2   3.5  rRNA from 1 species  
URS0000A10909                         -          6o9j_A               -               23     116       2      95       1      96      96    +     0.00021   38.2   1.2  rRNA from 4 species  
M11544.1                              -          6o9j_A               -                2     116       4     117       3     118     120    +     0.00021   38.2   3.1  Thiobacillus novellus 5S ribosomal RNA 
URS0000CAC8C6                         -          6o9j_A               -                5     110       4     110       1     116     117    +     0.00021   38.2   4.2  rRNA from 1 species  
JYON01000055.1/125-8                  -          6o9j_A               -                3     114       2     115       1     118     118    +     0.00021   38.2   4.3  Chroococcales cyanobacterium CENA595 contig_7306, whole genome shotgun sequence.  
URS0000DDC90F                         -          6o9j_A               -               35     115       3      83       1      85      85    +     0.00021   38.2   1.3  rRNA from 1 species  
URS00019C55D9                         -          6o9j_A               -                3      80       2      79       1      85      87    +     0.00021   38.2   0.6  rRNA from 1 species  
URS00019E3188                         -          6o9j_A               -               35     115       3      83       1      85      86    +     0.00021   38.2   1.3  rRNA from 2 species  
URS00026639CF                         -          6o9j_A               -               32     116       2      83       1      84      84    +     0.00021   38.2   3.3  rRNA from 1 species  
URS0000AF3B7C                         -          6o9j_A               -                3     114       3     104       1     106     108    +     0.00021   38.2   0.7  rRNA from 1 species  
URS00027DAB94                         -          6o9j_A               -               20     115       4      99       2     101     101    +     0.00021   38.2   3.1  rRNA from 1 species  
URS0000E52E4B                         -          6o9j_A               -                3      79       2      78       1      84      86    +     0.00021   38.2   0.5  rRNA from 1 species  
URS000079187D                         -          6o9j_A               -               19     114      15     110       4     113     113    +     0.00021   38.2   1.1  rRNA from 3 species  
KY511273.1                            -          6o9j_A               -                2     105    1100    1204    1099    1215    1215    +     0.00022   38.2   2.7  Trichotorquatus maritimus SMER-A clone 2 23S ribosomal RNA gene, partial sequence; 23S-5S intergenic spacer, complete sequence; and 5S ribosomal RNA gene, partial sequence 
URS000288C3E1                         -          6o9j_A               -               19     114      18     113       7     116     116    +     0.00022   38.2   1.1  rRNA from 0 species  
URS00019CDFC7                         -          6o9j_A               -               36     115       2      81       1      83      83    +     0.00022   38.2   2.5  rRNA from 5 species  
NR_075299.1                           -          6o9j_A               -                2     116       3     116       2     117     119    +     0.00022   38.2   1.7  Bradyrhizobium japonicum USDA 110 strain USDA110 5S ribosomal RNA, complete sequence 
Z35330.1                              -          6o9j_A               -                2     116    6121    6234    6120    6235    6726    +     0.00022   38.2   1.7  B.japonicum (110) genes for 16S, 23S, 5S ribosomal RNA, transfer RNA-Ala transfer RNA-Ala 
URS0000AD4BAD                         -          6o9j_A               -               12     110      11     110       2     116     117    +     0.00022   38.2   0.4  rRNA from 1 species  
URS00028C62B6                         -          6o9j_A               -               32     116       2      85       1      86      86    +     0.00022   38.2   1.7  rRNA from 0 species  
CP031841.1/4875878-4875764            -          6o9j_A               -                3     116       2     114       1     115     115    +     0.00022   38.2   4.5  CP031841.1 Breoghania sp. L-A4 chromosome, complete genome  
URS0000DF1F3E                         -          6o9j_A               -                3     116       2     114       1     115     139    +     0.00022   38.2   3.0  rRNA from 1 species  
URS0002249A8B                         -          6o9j_A               -                3      79       2      78       1      81      83    +     0.00022   38.2   0.3  rRNA from 1 species  
URS000289AA2C                         -          6o9j_A               -               25     116       2      93       1      94      94    +     0.00022   38.2   0.7  rRNA from 0 species  
URS00007E2A67                         -          6o9j_A               -               19     114      14     109       3     112     112    +     0.00022   38.1   1.1  rRNA from 2 species  
URS0000B13EB1                         -          6o9j_A               -               34     107       4      77       1      87      87    +     0.00022   38.1   1.5  rRNA from 1 species  
URS00022EC678                         -          6o9j_A               -               12     106      11     104       2     113     115    +     0.00022   38.1   0.0  rRNA from 1 species  
URS00028C13BD                         -          6o9j_A               -               18     114      10     106       2     109     109    +     0.00022   38.1   1.2  rRNA from 0 species  
URS0000C922AB                         -          6o9j_A               -               21     116      20     115       8     116     116    +     0.00022   38.1   3.0  rRNA from 1 species  
URS000286D708                         -          6o9j_A               -               19     114      14     109       1     112     112    +     0.00022   38.1   1.6  rRNA from 0 species  
URS0000E12384                         -          6o9j_A               -               47     117       1      71       1      71      71    +     0.00022   38.1   1.5  rRNA from 1 species  
URS00020B99D8                         -          6o9j_A               -                3      91       2      91       1      94      94    +     0.00023   38.1   1.6  rRNA from 1 species  
URS00022243E4                         -          6o9j_A               -                3     115       2     116       1     118     118    +     0.00023   38.1   2.2  rRNA from 2 species  
URS00026CA134                         -          6o9j_A               -               10     106       9     106       2     116     117    +     0.00023   38.1   4.8  rRNA from 1 species  
URS00001CA121                         -          6o9j_A               -               11     115       9     106       1     108     109    +     0.00023   38.1   0.1  rRNA from 1 species  
URS0000716FF7                         -          6o9j_A               -                3     112       2     112       1     116     117    +     0.00023   38.1   1.6  rRNA from 1 species  
URS000286A969                         -          6o9j_A               -               20     114      19     113       3     116     116    +     0.00023   38.1   0.9  rRNA from 0 species  
URS0000B6898D                         -          6o9j_A               -               19     114      13     108       3     111     111    +     0.00023   38.1   1.1  rRNA from 3 species  
URS000268B873                         -          6o9j_A               -                5     113       2     111       1     112     112    +     0.00023   38.1   2.2  rRNA from 2 species  
URS0001EE96CD                         -          6o9j_A               -                5      79       2      76       1      96     154    +     0.00023   38.1   0.0  rRNA from 1 species  
URS0000CBC160                         -          6o9j_A               -                3     114       2     115       1     118     118    +     0.00023   38.1   1.7  rRNA from 1 species  
URS0000BB47DA                         -          6o9j_A               -                3     115       2     114       1     116     116    +     0.00023   38.1   5.4  rRNA from 1 species  
URS0002198895                         -          6o9j_A               -                6     111       5     111       2     116     117    +     0.00023   38.1   3.4  rRNA from 1 species  
URS000220704C                         -          6o9j_A               -               20     114      19     113       5     116     116    +     0.00023   38.1   1.3  rRNA from 1 species  
URS000230D0AD                         -          6o9j_A               -                6     111       5     109       2     113     115    +     0.00023   38.1   0.6  rRNA from 1 species  
URS000287C722                         -          6o9j_A               -                5     109       4     109       1     117     117    +     0.00023   38.1   6.3  rRNA from 0 species  
NR_075596.1                           -          6o9j_A               -                4     116       1     110       1     111     112    +     0.00023   38.1   4.9  Laribacter hongkongensis HLHK9 strain HLHK9 5S ribosomal RNA, complete sequence 
URS0001CAD67D                         -          6o9j_A               -                5      79       2      76       1      97     122    +     0.00023   38.1   0.2  rRNA from 1 species  
URS0000CA8D7F                         -          6o9j_A               -               14     115       8     109       3     111     111    +     0.00023   38.1   4.0  rRNA from 1 species  
NR_075112.1                           -          6o9j_A               -                4     115       3     115       1     117     117    +     0.00023   38.1   2.0  Clostridium acetobutylicum ATCC 824 strain ATCC 824 5S ribosomal RNA, complete sequence 
URS00019D6D59                         -          6o9j_A               -               26     115       8      97       3      99      99    +     0.00023   38.1   1.2  rRNA from 1 species  
URS0000B7482D                         -          6o9j_A               -                4      79       3      78       1      80      80    +     0.00023   38.1   1.3  rRNA from 1 species  
URS000272F924                         -          6o9j_A               -               13     107      12     107       3     117     117    +     0.00023   38.1   0.9  rRNA from 1 species  
URS00027709DE                         -          6o9j_A               -               14     116      12     107       1     108     108    +     0.00023   38.1   2.4  rRNA from 1 species  
URS000277CEDE                         -          6o9j_A               -                3     115       2     111       1     113     113    +     0.00023   38.1   2.4  rRNA from 1 species  
URS0002309031                         -          6o9j_A               -               20     110      19     105       4     111     112    +     0.00024   38.1   0.3  rRNA from 1 species  
URS0002264944                         -          6o9j_A               -                3     115       2     115       1     117     117    +     0.00024   38.1   1.0  rRNA from 1 species  
URS0000CAF824                         -          6o9j_A               -                3      87       2      85       1      90      90    +     0.00024   38.1   0.3  rRNA from 1 species  
URS00026A67F1                         -          6o9j_A               -               27     116       3      93       1      94      94    +     0.00024   38.1   2.0  rRNA from 1 species  
URS00019F747B                         -          6o9j_A               -                4     116       3     112       1     113     113    +     0.00024   38.1   0.8  rRNA from 1 species  
URS0000EDA54A                         -          6o9j_A               -               28     115       2      89       1      91      91    +     0.00024   38.1   2.4  rRNA from 4 species  
URS00021AD1E0                         -          6o9j_A               -               25     112       2      89       1      94      94    +     0.00024   38.1   1.7  rRNA from 1 species  
URS0002718D2F                         -          6o9j_A               -                3      77       2      76       1      77      77    +     0.00024   38.1   0.7  rRNA from 1 species  
URS0000C8EE97                         -          6o9j_A               -               22     116       6     100       1     101     101    +     0.00024   38.1   4.1  rRNA from 1 species  
URS00028D464D                         -          6o9j_A               -               21     116      20     115       3     116     116    +     0.00024   38.0   0.5  rRNA from 0 species  
URS0002236F61                         -          6o9j_A               -                5     113       4     113       1     116     117    +     0.00024   38.0   4.3  rRNA from 1 species  
URS00028EC484                         -          6o9j_A               -                5     113       4     106       2     109     110    +     0.00024   38.0   1.4  rRNA from 0 species  
URS00022199E7                         -          6o9j_A               -               14     116      12     109       1     110     110    +     0.00024   38.0   0.3  rRNA from 1 species  
URS0000E2D455                         -          6o9j_A               -                3     115       2     116       1     118     118    +     0.00024   38.0   2.6  rRNA from 1 species  
URS0000464467                         -          6o9j_A               -               16     108      11     103       1     106     107    +     0.00024   38.0   2.4  rRNA from 1 species  
URS00021D1915                         -          6o9j_A               -                3     116       2     114       1     115     115    +     0.00024   38.0   2.7  rRNA from 1 species  
URS0000AD3CFC                         -          6o9j_A               -                3      79       2      78       1      78      78    +     0.00024   38.0   0.1  rRNA from 2 species  
URS0002898A1F                         -          6o9j_A               -               15     110      14     109       2     114     114    +     0.00024   38.0   0.9  rRNA from 0 species  
URS0000AF2A41                         -          6o9j_A               -                4     114       3     112       1     115     115    +     0.00024   38.0   1.3  rRNA from 1 species  
URS0000BAB87B                         -          6o9j_A               -                7     116       6     116       1     117     117    +     0.00024   38.0   2.9  rRNA from 4 species  
URS00026C744D                         -          6o9j_A               -                3      79       2      78       1      83      84    +     0.00024   38.0   0.6  rRNA from 1 species  
URS0000AFEBB6                         -          6o9j_A               -                2     116       1     116       1     117     117    +     0.00024   38.0   1.8  rRNA from 1 species  
URS0000B4B18E                         -          6o9j_A               -               38     115       3      79       1      80      81    +     0.00024   38.0   0.1  rRNA from 1 species  
URS0001D34FEC                         -          6o9j_A               -                5      79       2      76       1      97     110    +     0.00024   38.0   0.0  rRNA from 1 species  
URS0001C80FB1                         -          6o9j_A               -                5      79       2      76       1      97     109    +     0.00024   38.0   0.3  rRNA from 1 species  
LSRN01000001.1/120757-120642          -          6o9j_A               -               13     115      12     114       3     116     116    +     0.00024   38.0   0.0  Alkalibacterium sp. 20 contig1, whole genome shotgun sequence.  
X02630.1                              -          6o9j_A               -                2     115       3     113       2     115     116    +     0.00024   38.0   2.4  Aquaspirillum serpens 5S ribosomal RNA 
URS0000B9B438                         -          6o9j_A               -                5     113       4     109       2     113     113    +     0.00024   38.0   1.5  rRNA from 2 species  
BDQK01000013.1/939947-939830          -          6o9j_A               -                3     115       2     116       1     118     118    +     0.00024   38.0   5.4  BDQK01000013.1 Aphanothece sacrum FPU1 DNA, contig: ASFPU1_contig_013, whole genome shotgun sequence  
URS000020B9C6                         -          6o9j_A               -               19     114      12     107       3     110     111    +     0.00024   38.0   1.2  rRNA from 2 species  
URS00007C67F9                         -          6o9j_A               -               19     114      12     107       3     110     110    +     0.00024   38.0   1.2  rRNA from 7 species  
URS000288ACE0                         -          6o9j_A               -                3     113       2     113       1     116     117    +     0.00024   38.0   2.3  rRNA from 0 species  
URS0000CA7AFE                         -          6o9j_A               -                5     116       4     115       1     116     116    +     0.00024   38.0   4.3  rRNA from 1 species  
URS0000B1ABCC                         -          6o9j_A               -               13     111      12     109       2     115     115    +     0.00024   38.0   3.0  rRNA from 1 species  
URS0000792163                         -          6o9j_A               -                7     114       6     113       2     116     116    +     0.00025   38.0   4.8  rRNA from 1 species  
NR_075209.1                           -          6o9j_A               -                2     116       2     114       1     115     116    +     0.00025   38.0   1.7  Bordetella petrii strain DSM 12804 5S ribosomal RNA, complete sequence 
URS0000CE11AF                         -          6o9j_A               -               19     111      15     107       4     109     109    +     0.00025   38.0   0.6  rRNA from 1 species  
URS00027BC198                         -          6o9j_A               -               27     115       2      91       1      93      93    +     0.00025   38.0   2.0  rRNA from 1 species  
KY511274.1                            -          6o9j_A               -                2     104    1613    1716    1612    1727    1727    +     0.00025   38.0   3.3  Trichocoleus desertorum ATA4-8-CV3 clone 6 23S ribosomal RNA gene, partial sequence; 23S-5S intergenic spacer, complete sequence; and 5S ribosomal RNA gene, partial sequence 
URS00005CF270                         -          6o9j_A               -                1     116       1     114       1     115     116    +     0.00025   38.0   2.8  rRNA from 2 species  
URS00028F3D00                         -          6o9j_A               -               33     116       4      87       1      88      88    +     0.00025   38.0   1.3  rRNA from 0 species  
URS00019EB7C9                         -          6o9j_A               -                4      76       3      75       1      75      75    +     0.00025   38.0   1.6  rRNA from 1 species  
URS0001D1C1EA                         -          6o9j_A               -                5      79       2      76       1      96     110    +     0.00025   38.0   0.1  rRNA from 1 species  
URS0002891AD5                         -          6o9j_A               -                5     106       4     107       1     118     118    +     0.00025   38.0   2.8  rRNA from 0 species  
URS0001E71DCE                         -          6o9j_A               -                5      79       2      76       1      90      98    +     0.00025   38.0   0.0  rRNA from 1 species  
URS000023452A                         -          6o9j_A               -                4     116       1     112       1     113     114    +     0.00025   38.0   1.0  rRNA from 2 species  
URS0000F004D4                         -          6o9j_A               -                6     113       5     110       2     112     115    +     0.00025   38.0   0.7  rRNA from 1 species  
URS0001CAFF08                         -          6o9j_A               -                5      79       2      76       1      94     103    +     0.00025   38.0   0.0  rRNA from 1 species  
URS00019F53BA                         -          6o9j_A               -               34     115      21     102       2     104     105    +     0.00025   38.0   1.4  rRNA from 2 species  
URS00028B29C5                         -          6o9j_A               -                3     115       2     112       1     114     114    +     0.00025   38.0   5.2  rRNA from 0 species  
URS0002896351                         -          6o9j_A               -                4     113       3     113       1     116     117    +     0.00025   38.0   1.5  rRNA from 0 species  
URS00022D4246                         -          6o9j_A               -               23     113       2      93       1      94      94    +     0.00025   38.0   1.7  rRNA from 1 species  
JACMRL010000015.1/351-467             -          6o9j_A               -                3     115       2     115       1     117     117    +     0.00025   38.0   0.8  JACMRL010000015.1 MAG: Bdellovibrio sp. isolate LF-bin-57 FL-bin-57-contig-k141_1335643, whole genome shotgun sequence  
URS0002632488                         -          6o9j_A               -               37     116       2      81       1      82      82    +     0.00025   38.0   1.5  rRNA from 1 species  
URS00025B7F64                         -          6o9j_A               -                7     112       6     111       2     114     116    +     0.00025   38.0   0.6  rRNA from 1 species  
URS00028764AE                         -          6o9j_A               -                5     113       4     112       1     115     116    +     0.00025   38.0   8.1  rRNA from 0 species  
URS0001E915DC                         -          6o9j_A               -                5      79       2      76       1      93     117    +     0.00025   38.0   0.0  rRNA from 1 species  
URS0000B0B649                         -          6o9j_A               -                5     114       4     106       1     109     109    +     0.00025   38.0   1.6  rRNA from 4 species  
URS00022EF05F                         -          6o9j_A               -                3     116       2     116       1     117     117    +     0.00025   38.0   3.3  rRNA from 1 species  
URS0002759D04                         -          6o9j_A               -                3      79       2      78       1      82      82    +     0.00025   38.0   0.6  rRNA from 1 species  
URS00003932A5                         -          6o9j_A               -               19     114      18     111       3     114     114    +     0.00025   38.0   0.7  rRNA from 2 species  
URS00028F7F7A                         -          6o9j_A               -                3     116       2     115       1     116     116    +     0.00026   37.9   1.6  rRNA from 0 species  
URS000200B4C0                         -          6o9j_A               -                5      79       2      76       1      96     107    +     0.00026   37.9   0.0  rRNA from 1 species  
URS0000CEC748                         -          6o9j_A               -                4     114       3     107       1     110     110    +     0.00026   37.9   0.2  rRNA from 4 species  
URS00026DD3E6                         -          6o9j_A               -               13     116       8     109       1     110     110    +     0.00026   37.9   1.6  rRNA from 1 species  
URS000219F80C                         -          6o9j_A               -               36     116       1      81       1      82      82    +     0.00026   37.9   1.9  rRNA from 1 species  
URS0002541CB3                         -          6o9j_A               -                2      86       1      85       1     105     117    +     0.00026   37.9   2.0  rRNA from 1 species  
URS0002888157                         -          6o9j_A               -               13     117       5     108       2     108     108    +     0.00026   37.9   0.6  rRNA from 0 species  
URS00009FCA99                         -          6o9j_A               -               22     116       3      97       1      98      98    +     0.00026   37.9   3.7  rRNA from 1 species  
URS0001EC7D91                         -          6o9j_A               -                5      79       2      76       1      96     109    +     0.00026   37.9   0.1  rRNA from 1 species  
URS0000E55F67                         -          6o9j_A               -                4     114       3     116       1     118     119    +     0.00026   37.9   0.3  rRNA from 1 species  
URS00009CF979                         -          6o9j_A               -                5     116       3     111       1     112     112    +     0.00026   37.9   1.1  rRNA from 1 species  
URS000073CA9E                         -          6o9j_A               -                5     116       2     110       1     111     112    +     0.00026   37.9   0.8  rRNA from 3 species  
URS00028F6B18                         -          6o9j_A               -               16     114      14     112       2     115     115    +     0.00026   37.9   1.5  rRNA from 0 species  
URS000081AAAF                         -          6o9j_A               -               19     114      10     105       2     108     109    +     0.00026   37.9   1.2  rRNA from 1 species  
URS0001C7FF61                         -          6o9j_A               -                5      79       2      76       1      96     107    +     0.00026   37.9   0.1  rRNA from 1 species  
URS000272BB17                         -          6o9j_A               -               11     114       9     109       2     112     112    +     0.00026   37.9   1.6  rRNA from 1 species  
URS00020F39B2                         -          6o9j_A               -                5      79       2      76       1      92     102    +     0.00026   37.9   0.0  rRNA from 1 species  
SJTG01000001.1/1-83                   -          6o9j_A               -               33     116       2      82       1      83      83    +     0.00026   37.9   1.6  SJTG01000001.1 Dyella soli strain KACC 12747 scaffold1, whole genome shotgun sequence  
URS0000CFF6EB                         -          6o9j_A               -               12     107      11     107       2     117     117    +     0.00027   37.9   2.1  rRNA from 1 species  
NR_075955.1                           -          6o9j_A               -                3     116       2     113       1     114     114    +     0.00027   37.9   3.0  Azospira oryzae 5S ribosomal RNA gene, complete sequence 
URS0000EDA9A8                         -          6o9j_A               -                3     116       2     113       1     114     155    +     0.00027   37.9   3.0  rRNA from 1 species  
NR_075763.1                           -          6o9j_A               -                4     116       1     111       1     112     113    +     0.00027   37.9   1.2  Methylotenera versatilis 301 strain 301 5S ribosomal RNA, complete sequence >NR_103340.1 Methylotenera mobilis JLW8 strain JLW8 5S ribosomal RNA, complete sequence 
URS0002219B8F                         -          6o9j_A               -                5     115       4     107       1     109     109    +     0.00027   37.9   4.2  rRNA from 1 species  
URS0002241A55                         -          6o9j_A               -               14     116       9     111       2     112     112    +     0.00027   37.9   1.2  rRNA from 1 species  
URS000219CEB3                         -          6o9j_A               -                3     116       2     115       1     116     116    +     0.00027   37.9   3.2  rRNA from 1 species  
NR_075333.1                           -          6o9j_A               -                2     116       2     114       1     115     116    +     0.00027   37.9   1.9  Burkholderia thailandensis E264 strain E264; ATCC 700388 5S ribosomal RNA, complete sequence >NR_103292.1 Burkholderia glumae BGR1 strain BGR1 5S ribosomal RNA, complete sequence 
URS0000A343C6                         -          6o9j_A               -               35     115       2      82       1      84      84    +     0.00027   37.9   1.4  rRNA from 1 species  
URS000269FDA9                         -          6o9j_A               -               19     111      15     107       4     109     109    +     0.00027   37.9   0.6  rRNA from 1 species  
URS0001F7AC16                         -          6o9j_A               -                5      79       2      76       1      96     106    +     0.00027   37.9   0.1  rRNA from 1 species  
URS000264E389                         -          6o9j_A               -                3     116       2     113       1     114     114    +     0.00027   37.9   0.2  rRNA from 1 species  
URS00028A3181                         -          6o9j_A               -                4      90       3      89       1      90      90    +     0.00027   37.9   1.3  rRNA from 0 species  
CP030085.1/37799-37912                -          6o9j_A               -                3     116       2     113       1     114     114    +     0.00027   37.9   0.8  CP030085.1 Polynucleobacter paneuropaeus strain MG-25-Pas1-D2 chromosome  
AF267889.1                            -          6o9j_A               -               15     108      14     107       2     112     112    +     0.00027   37.9   1.2  Bacillus thuringiensis strain B8 5S ribosomal RNA gene, partial sequence >AF267890.1 Bacillus thuringiensis strain 4Q281 5S ribosomal RNA gene, partial sequence >AF267891.1 Bacillus thuringiensis strain NCTC4042b 5S ribosomal RNA gene, partial sequence >AF267892.1 Bacillus cereus strain T 5S ribosomal RNA gene, partial sequence >AF267893.1 Bacillus cereus strain NCTC9620 5S ribosomal RNA gene, partial sequence >AF267894.1 Bacillus anthracis strain Ames 5S ribosomal RNA gene, partial sequence >AF267895.1 Bacillus anthracis strain Delta Ames 5S ribosomal RNA gene, partial sequence >AF267896.1 Bacillus anthracis strain Sterne 5S ribosomal RNA gene, partial sequence >AF267886.1 Bacillus cereus strain ATCC25621 5S ribosomal RNA gene, partial sequence >AF267887.1 Bacillus mycoides strain ATCC6462 5S ribosomal RNA gene, partial sequence >AF267888.1 Bacillus mycoides strain ATCC10206 5S ribosomal RNA gene, partial sequence 
URS00028B7516                         -          6o9j_A               -               27     116       3      92       1      93      93    +     0.00027   37.9   1.4  rRNA from 0 species  
NR_102628.1                           -          6o9j_A               -                3     115       2     116       1     118     118    +     0.00027   37.9   1.4  Rivularia sp. PCC 7116 strain PCC 7116 5S ribosomal RNA, complete sequence 
URS00026F22A3                         -          6o9j_A               -                4      79       3      78       1      78      78    +     0.00027   37.9   1.0  rRNA from 1 species  
URS0000A55BC6                         -          6o9j_A               -               27     115       2      88       1      90      90    +     0.00027   37.9   2.1  rRNA from 1 species  
URS0000061521                         -          6o9j_A               -               15      81       5      71       2      71      71    +     0.00027   37.9   0.2  rRNA from 1 species  
URS0001E7684A                         -          6o9j_A               -                5      79       2      76       1      96     108    +     0.00027   37.9   0.0  rRNA from 1 species  
FNHN01000013.1/209-324                -          6o9j_A               -               14     117      13     116       2     116     116    +     0.00027   37.9   0.4  FNHN01000013.1 Bacillus sp. OK048 genome assembly, contig: Ga0115448_113, whole genome shotgun sequence  
URS00028ECB9F                         -          6o9j_A               -                4     116       2     115       1     116     116    +     0.00027   37.9   1.2  rRNA from 0 species  
URS00028712AB                         -          6o9j_A               -                4     107       3     107       1     116     117    +     0.00027   37.9   0.4  rRNA from 0 species  
URS00028EC2C6                         -          6o9j_A               -                2     116       1     110       1     111     111    +     0.00027   37.9   0.8  rRNA from 0 species  
URS0001FC1517                         -          6o9j_A               -                5      79       2      76       1      96     101    +     0.00027   37.8   0.1  rRNA from 1 species  
URS00027577FF                         -          6o9j_A               -                3     115       2     114       1     116     116    +     0.00028   37.8   2.4  rRNA from 1 species  
URS00019B7F2A                         -          6o9j_A               -               27     116       3      92       1      93      93    +     0.00028   37.8   3.3  rRNA from 1 species  
URS00025BD0F5                         -          6o9j_A               -                4     116       3     115       1     116     116    +     0.00028   37.8   0.8  rRNA from 1 species  
URS00000B68B0                         -          6o9j_A               -               19     114       9     104       2     107     108    +     0.00028   37.8   1.2  rRNA from 1 species  
URS00003306D7                         -          6o9j_A               -               19     114       9     104       2     107     733    +     0.00028   37.8   1.2  rRNA from 1 species  
URS0000EE8A7E                         -          6o9j_A               -               19     114       9     104       2     107     107    +     0.00028   37.8   1.2  rRNA from 5 species  
URS0000DCE4C3                         -          6o9j_A               -                3     116       2     111       1     112     112    +     0.00028   37.8   3.9  rRNA from 1 species  
URS00009F5F03                         -          6o9j_A               -                3      79       2      78       1      81      81    +     0.00028   37.8   0.5  rRNA from 3 species  
URS0001D6AFB2                         -          6o9j_A               -                5      79       2      76       1      96     104    +     0.00028   37.8   0.0  rRNA from 1 species  
URS00022DE434                         -          6o9j_A               -                5     114       4     114       1     117     117    +     0.00028   37.8   6.1  rRNA from 1 species  
URS0001E1F1D7                         -          6o9j_A               -                5      79       2      76       1      96     138    +     0.00028   37.8   0.0  rRNA from 1 species  
URS00028974F5                         -          6o9j_A               -               20     114      18     112       3     115     115    +     0.00028   37.8   1.2  rRNA from 0 species  
URS00019FF8E3                         -          6o9j_A               -               12     112      11     112       2     117     117    +     0.00028   37.8   1.1  rRNA from 1 species  
URS0000DD7A2D                         -          6o9j_A               -                3     116       2     114       1     115     336    +     0.00028   37.8   3.9  rRNA from 1 species  
URS0000ACCE8A                         -          6o9j_A               -                2     115      65     177      64     179     179    +     0.00028   37.8   3.0  rRNA from 1 species  
URS0002032C04                         -          6o9j_A               -               28     106       2      79       1      89      90    +     0.00028   37.8   0.8  rRNA from 1 species  
URS0001DB946C                         -          6o9j_A               -                5      79       2      76       1      96     112    +     0.00028   37.8   0.2  rRNA from 1 species  
NR_103351.1                           -          6o9j_A               -                6     113       3     108       1     110     112    +     0.00028   37.8   0.7  Alistipes shahii WAL 8301 strain WAL 8301 5S ribosomal RNA, complete sequence 
URS0002231CCF                         -          6o9j_A               -                3     115       2     110       1     112     112    +     0.00028   37.8   3.0  rRNA from 1 species  
URS0000ED091F                         -          6o9j_A               -               33     116       4      87       1      88      88    +     0.00028   37.8   2.2  rRNA from 2 species  
URS0000A0C818                         -          6o9j_A               -               20     114      20     114       4     117     117    +     0.00028   37.8   1.2  rRNA from 1 species  
URS00028866C8                         -          6o9j_A               -               20     114      11     105       2     108     108    +     0.00028   37.8   1.2  rRNA from 0 species  
URS00028CE610                         -          6o9j_A               -                3     116       2     116       1     117     117    +     0.00028   37.8   3.8  rRNA from 0 species  
URS0000ECEB63                         -          6o9j_A               -               25     116       2      94       1      95      95    +     0.00028   37.8   2.8  rRNA from 1 species  
URS00026A7BBA                         -          6o9j_A               -                3     116       2     116       1     117     117    +     0.00028   37.8   3.4  rRNA from 1 species  
URS00022E3DE8                         -          6o9j_A               -                4     116     105     218     102     219     219    +     0.00029   37.8   2.4  rRNA from 1 species  
URS00007404C3                         -          6o9j_A               -                6      80       3      77       1      88      90    +     0.00029   37.8   0.3  rRNA from 1 species  
URS00028D9F78                         -          6o9j_A               -                3     115       2     115       1     117     117    +     0.00029   37.8   1.8  rRNA from 0 species  
URS00028D616A                         -          6o9j_A               -                3      71       2      70       1      71      71    +     0.00029   37.8   2.1  rRNA from 0 species  
FUWJ01000012.1/91425-91311            -          6o9j_A               -                3     116       2     114       1     115     115    +     0.00029   37.8   2.7  FUWJ01000012.1 Enhydrobacter aerosaccus strain ATCC 27094 genome assembly, contig: EI57DRAFT_scaffold00012.12, whole genome shotgun sequence  
URS00022708C0                         -          6o9j_A               -                5      94       4      93       1      94      94    +     0.00029   37.8   1.9  rRNA from 2 species  
URS000073E27C                         -          6o9j_A               -                2     116    3035    3146    3034    3147    3147    +     0.00029   37.8   1.9  rRNA from 1 species  
URS0000DEC6B4                         -          6o9j_A               -                2     116      40     151      39     152     152    +     0.00029   37.8   1.9  rRNA from 1 species  
URS0000ED4A3A                         -          6o9j_A               -                2     116     197     308     196     309     309    +     0.00029   37.8   1.9  rRNA from 1 species  
URS0000CD51A2                         -          6o9j_A               -                3      79       2      78       1      80      80    +     0.00029   37.8   0.3  rRNA from 1 species  
URS0001F4EFA7                         -          6o9j_A               -                5      79       2      76       1      96     117    +     0.00029   37.8   0.0  rRNA from 1 species  
URS0001C73EB9                         -          6o9j_A               -                5      79       2      76       1      96     134    +     0.00029   37.8   0.0  rRNA from 1 species  
URS0000861781                         -          6o9j_A               -               15     105       4      94       1      96      96    +     0.00029   37.8   1.9  rRNA from 1 species  
URS0001F84602                         -          6o9j_A               -               19     111      18     111       5     116     117    +     0.00029   37.8   2.8  rRNA from 1 species  
CT978603.1/353793-353909              -          6o9j_A               -                3     116       2     116       1     117     117    +     0.00029   37.8   3.1  Synechococcus sp. RCC307 genomic DNA sequence.  
URS0001CE6DBA                         -          6o9j_A               -                5      79       2      76       1      96     105    +     0.00029   37.8   0.1  rRNA from 1 species  
URS00028E7F26                         -          6o9j_A               -                4     106       3     106       1     116     117    +     0.00029   37.8   4.0  rRNA from 0 species  
CASHTH010002234.1/25882-25998         -          6o9j_A               -                3     112       2     112       1     117     117    +      0.0003   37.8   5.1  CASHTH010002234.1 Geodia barretti genome assembly, contig: contig_2946_pilon, whole genome shotgun sequence  
URS0000EDEF2C                         -          6o9j_A               -                4      94       3      93       1      95      95    +      0.0003   37.7   0.6  rRNA from 1 species  
NR_075570.1                           -          6o9j_A               -                6     108       3     105       1     114     116    +      0.0003   37.7   9.9  Akkermansia muciniphila ATCC BAA-835 strain ATCC BAA-835 5S ribosomal RNA, complete sequence 
URS00026DA684                         -          6o9j_A               -               27     116       2      91       1      92      92    +      0.0003   37.7   1.1  rRNA from 1 species  
LN827929.1/936076-935963              -          6o9j_A               -                3     116       2     113       1     114     114    +      0.0003   37.7   0.5  Candidatus Methylopumilus planktonicus strain MMS-10A-171 genome assembly, chromosome: 1  
URS00021EA2F1                         -          6o9j_A               -                3      79       2      78       1      99     117    +      0.0003   37.7   0.6  rRNA from 1 species  
URS0002237E41                         -          6o9j_A               -               32     111       4      83       1      86      86    +      0.0003   37.7   1.8  rRNA from 1 species  
URS00027CFFB1                         -          6o9j_A               -                3     113       2     112       1     115     116    +      0.0003   37.7   5.6  rRNA from 1 species  
CWGJ01000020.1/162-48                 -          6o9j_A               -                3     116       2     114       1     115     115    +      0.0003   37.7   1.5  CWGJ01000020.1 Estrella lausannensis genome assembly Estrella lausannensis V1, scaffold CRIB-30_20, whole genome shotgun sequence  
SOAU01000001.1/2141268-2141384        -          6o9j_A               -                4     109       3     109       1     116     117    +      0.0003   37.7   5.3  SOAU01000001.1 Ilumatobacter fluminis strain DSM 18936 Ga0074717_11, whole genome shotgun sequence  
URS00019A73A5                         -          6o9j_A               -                4      77       3      76       1      76      76    +      0.0003   37.7   1.1  rRNA from 1 species  
URS0001D6835F                         -          6o9j_A               -                5      79       2      76       1      93      99    +      0.0003   37.7   0.2  rRNA from 1 species  
URS00028C361E                         -          6o9j_A               -               32     116       2      85       1      86      86    +      0.0003   37.7   2.3  rRNA from 0 species  
URS0000F00CF0                         -          6o9j_A               -                2     116       2     113       1     114     116    +      0.0003   37.7   1.8  rRNA from 1 species  
URS0001C8B878                         -          6o9j_A               -                5      79       2      76       1      90      99    +      0.0003   37.7   0.1  rRNA from 1 species  
URS0001C0A412                         -          6o9j_A               -                5      79       2      76       1      95     101    +      0.0003   37.7   0.1  rRNA from 1 species  
CP011013.1/1736412-1736296            -          6o9j_A               -               15     116      14     116       2     117     117    +      0.0003   37.7   0.8  Lactobacillus mucosae LM1, complete genome.  
GL397067.1/662059-661943              -          6o9j_A               -                5     116       4     116       1     117     117    +      0.0003   37.7   1.2  Pediococcus acidilactici DSM 20284 genomic scaffold SCAFFOLD1, whole genome shotgun sequence.  
URS00025E0B78                         -          6o9j_A               -                9     112       8     112       1     116     117    +      0.0003   37.7   1.1  rRNA from 2 species  
AP022853.1/420126-420239              -          6o9j_A               -                3     116       2     113       1     114     114    +      0.0003   37.7   3.4  AP022853.1 Sulfurimicrobium lacus skT11 DNA, complete genome  
URS00025C04DA                         -          6o9j_A               -               22     116       4      96       1      97      97    +      0.0003   37.7   1.4  rRNA from 1 species  
URS0000F001ED                         -          6o9j_A               -                9     105       8     105       2     114     117    +      0.0003   37.7   1.4  rRNA from 1 species  
URS00021C68B7                         -          6o9j_A               -               35     115       3      83       1      85      85    +      0.0003   37.7   2.1  rRNA from 1 species  
ABOX02000035.1/67773-67658            -          6o9j_A               -                4     115       3     114       1     116     116    +      0.0003   37.7   1.9  Pedosphaera parvula Ellin514 ctg178, whole genome shotgun sequence.  
URS00028C9A8F                         -          6o9j_A               -                5     115       4     113       1     115     115    +      0.0003   37.7   1.5  rRNA from 0 species  
URS0001C52E28                         -          6o9j_A               -                5      79       2      76       1      91      97    +      0.0003   37.7   0.2  rRNA from 1 species  
URS0001DAD536                         -          6o9j_A               -                5      79       2      76       1      89      97    +      0.0003   37.7   0.2  rRNA from 1 species  
URS00021A7233                         -          6o9j_A               -                5     115       4     110       1     112     112    +      0.0003   37.7   0.2  rRNA from 1 species  
URS000219D015                         -          6o9j_A               -               12     108      11     108       2     116     117    +     0.00031   37.7   2.6  rRNA from 1 species  
URS00022BE6CD                         -          6o9j_A               -                5     109       4     109       1     116     117    +     0.00031   37.7   6.3  rRNA from 1 species  
URS00008E5793                         -          6o9j_A               -               12     106      11     105       2     113     116    +     0.00031   37.7   8.6  rRNA from 1 species  
URS000010A8DD                         -          6o9j_A               -               20     114       8     102       1     105     106    +     0.00031   37.7   1.2  rRNA from 2 species  
NR_121798.1                           -          6o9j_A               -                5     110       4     110       1     115     117    +     0.00031   37.7   0.3  Desulfuromonas acetoxidans DSM 684 5S ribosomal RNA, complete sequence 
URS0000B1D012                         -          6o9j_A               -                4     114       3     112       1     114     115    +     0.00031   37.7   0.3  rRNA from 5 species  
URS000290C4C5                         -          6o9j_A               -               13     116      12     115       2     116     116    +     0.00031   37.7   0.7  rRNA from 0 species  
URS0000AC1B4B                         -          6o9j_A               -               27     116       3      92       1      93      93    +     0.00031   37.7   1.0  rRNA from 1 species  
NR_075448.1                           -          6o9j_A               -                3     116       2     112       1     113     113    +     0.00031   37.7   0.9  Polaromonas naphthalenivorans CJ2 strain CJ2 5S ribosomal RNA, complete sequence 
URS00016E606E                         -          6o9j_A               -               19     110      10     101       3     103     103    +     0.00032   37.7   2.1  rRNA from 1 species  
URS00028ED1BA                         -          6o9j_A               -                5     114       4     114       1     117     117    +     0.00032   37.6   6.5  rRNA from 0 species  
URS0002897F8A                         -          6o9j_A               -                5     110       4     110       1     116     117    +     0.00032   37.6   4.2  rRNA from 0 species  
URS000288A660                         -          6o9j_A               -                4      89       3      88       1      89      89    +     0.00032   37.6   1.7  rRNA from 0 species  
URS000033E4D7                         -          6o9j_A               -                3      79       2      78       1      82      83    +     0.00032   37.6   0.7  rRNA from 1 species  
NR_103276.1                           -          6o9j_A               -                3     116       2     116       1     117     117    +     0.00032   37.6   2.8  Geobacillus thermoglucosidasius C56-YS93 strain C56-YS93 5S ribosomal RNA, complete sequence 
URS0000AC26CB                         -          6o9j_A               -               13     113      12     111       2     114     115    +     0.00032   37.6   2.2  rRNA from 1 species  
URS000038362A                         -          6o9j_A               -                6      80       3      77       1      88      90    +     0.00032   37.6   0.4  rRNA from 1 species  
URS00028BEDF5                         -          6o9j_A               -               13     106      12     106       2     116     117    +     0.00032   37.6   5.6  rRNA from 0 species  
URS00027281BD                         -          6o9j_A               -                5     113       4     112       1     116     116    +     0.00032   37.6   4.6  rRNA from 1 species  
URS00026D08F8                         -          6o9j_A               -                3     116       2     115       1     116     116    +     0.00032   37.6   3.6  rRNA from 1 species  
URS0001FACFA4                         -          6o9j_A               -                5      79       2      76       1      90      96    +     0.00032   37.6   0.2  rRNA from 1 species  
URS000271DC07                         -          6o9j_A               -                8     112       7     106       2     110     111    +     0.00032   37.6   0.1  rRNA from 1 species  
URS000268519C                         -          6o9j_A               -                7     110       4     108       1     112     112    +     0.00032   37.6   1.0  rRNA from 1 species  
BMJT01000014.1/45823-45709            -          6o9j_A               -                4     116       3     114       1     115     115    +     0.00032   37.6   0.9  BMJT01000014.1 Lysinibacillus alkalisoli CGMCC 1.15760 DNA, sequence14, whole genome shotgun sequence  
URS000083459D                         -          6o9j_A               -               19     111      15     107       4     109     109    +     0.00033   37.6   0.8  rRNA from 13 species  
URS000081292A                         -          6o9j_A               -                3     116       2     113       1     114     114    +     0.00033   37.6   2.3  rRNA from 1 species  
URS0002665A95                         -          6o9j_A               -                4      88       3      87       1      88      88    +     0.00033   37.6   1.7  rRNA from 1 species  
URS0002261E18                         -          6o9j_A               -                3     115       2     115       1     117     117    +     0.00033   37.6   4.3  rRNA from 1 species  
URS00019E74FC                         -          6o9j_A               -               39     115      35     110      21     112     113    +     0.00033   37.6   0.6  rRNA from 1 species  
URS0000BF23F6                         -          6o9j_A               -                3     116       2     112       1     113     113    +     0.00033   37.6   1.1  rRNA from 1 species  
URS0000CAC8EC                         -          6o9j_A               -               22     116       3      97       1      98      98    +     0.00033   37.6   4.1  rRNA from 1 species  
URS00026360B6                         -          6o9j_A               -               33     115       4      86       1      88      88    +     0.00033   37.6   2.4  rRNA from 1 species  
URS00028809AB                         -          6o9j_A               -               28     115       2      89       1      91      91    +     0.00033   37.6   2.8  rRNA from 0 species  
URS00027C699D                         -          6o9j_A               -               29     115       2      87       1      89      89    +     0.00033   37.6   0.4  rRNA from 1 species  
URS0002873456                         -          6o9j_A               -               20     114       7     101       1     104     104    +     0.00033   37.6   1.4  rRNA from 0 species  
URS0001F7A1EE                         -          6o9j_A               -                5      79       2      76       1      90     105    +     0.00033   37.6   0.1  rRNA from 1 species  
URS000289E6E0                         -          6o9j_A               -               35     115       3      83       1      85      85    +     0.00033   37.6   1.8  rRNA from 0 species  
URS0000E542F7                         -          6o9j_A               -                4     115       3     112       1     114     114    +     0.00034   37.6   1.5  rRNA from 1 species  
URS000272037E                         -          6o9j_A               -                3     116       2     108       1     109     109    +     0.00034   37.6   1.4  rRNA from 1 species  
URS0000CA4128                         -          6o9j_A               -                4      89       3      88       1      89      89    +     0.00034   37.6   2.0  rRNA from 1 species  
URS00006E95D4                         -          6o9j_A               -                3     116       2     113       1     114     114    +     0.00034   37.6   1.6  rRNA from 0 species  
URS0000E589D7                         -          6o9j_A               -                2     115       3     114       2     116     118    +     0.00034   37.6   2.2  rRNA from 1 species  
URS0002870C16                         -          6o9j_A               -                3     115       2     115       1     117     117    +     0.00034   37.6   1.0  rRNA from 0 species  
URS000193C991                         -          6o9j_A               -               24     116       2      94       1      95      95    +     0.00034   37.6   0.8  rRNA from 2 species  
URS0001C420C7                         -          6o9j_A               -                3     116       2     116       1     117     117    +     0.00034   37.6   3.0  rRNA from 1 species  
NR_121890.1                           -          6o9j_A               -                4     116       3     116       1     117     117    +     0.00034   37.6   2.3  Lactobacillus paracasei 5S ribosomal RNA, complete sequence 
AJ131592.1                            -          6o9j_A               -                2     116       3     115       2     116     116    +     0.00034   37.5   1.7  Burkholderia caryophylli (strain LMG 2155 T) 5S ribosomal RNA 
URS0001D58CB4                         -          6o9j_A               -                5      79       2      76       1      84     117    +     0.00034   37.5   0.1  rRNA from 1 species  
URS0000076145                         -          6o9j_A               -                6     113       3     111       1     114     117    +     0.00034   37.5   2.2  rRNA from 1 species  
URS00028BC30C                         -          6o9j_A               -                3     116       2     116       1     117     117    +     0.00034   37.5   5.4  rRNA from 0 species  
JYII01000013.1/129-15                 -          6o9j_A               -                4     115       3     113       1     115     115    +     0.00034   37.5   4.4  Thalassospira sp. HJ NODE_18, whole genome shotgun sequence.  
URS000219D520                         -          6o9j_A               -                4     113       3     107       1     111     111    +     0.00035   37.5   3.9  rRNA from 1 species  
URS0000D190E0                         -          6o9j_A               -                6     105       5     103       1     114     115    +     0.00035   37.5   0.4  rRNA from 1 species  
URS0000F00228                         -          6o9j_A               -                3     114       3     113       1     116     118    +     0.00035   37.5   4.3  rRNA from 1 species  
URS00022E9384                         -          6o9j_A               -               34     114       3      83       1      86      86    +     0.00035   37.5   1.1  rRNA from 1 species  
URS00027D6173                         -          6o9j_A               -                7     116       6     112       2     113     113    +     0.00035   37.5   1.0  rRNA from 1 species  
URS0000B865D4                         -          6o9j_A               -               33     116       4      88       1      89      89    +     0.00035   37.5   2.3  rRNA from 2 species  
URS000204623F                         -          6o9j_A               -                5      79       2      76       1      87     100    +     0.00035   37.5   0.1  rRNA from 1 species  
URS0000489029                         -          6o9j_A               -               15     104       4      92       1      94      94    +     0.00035   37.5   0.7  rRNA from 3 species  
URS0000242909                         -          6o9j_A               -                8     111       7     111       2     117     117    +     0.00035   37.5   1.8  rRNA from 2 species  
URS0000AF631A                         -          6o9j_A               -                3     116       2     113       1     114     114    +     0.00035   37.5   2.4  rRNA from 1 species  
URS00022CB2A1                         -          6o9j_A               -               10     113       9     113       2     116     117    +     0.00035   37.5   2.5  rRNA from 1 species  
URS00021ADDE8                         -          6o9j_A               -               14     115       3     106       1     108     108    +     0.00035   37.5   1.9  rRNA from 1 species  
PVXM01000063.1/290-175                -          6o9j_A               -                3     116       2     115       1     116     116    +     0.00035   37.5   4.4  PVXM01000063.1 Moorella humiferrea strain DSM 23265 MOHU_contig000063, whole genome shotgun sequence  
URS00021AA49C                         -          6o9j_A               -                3     117       2     115       1     115     115    +     0.00035   37.5   1.4  rRNA from 1 species  
URS00027B7104                         -          6o9j_A               -               13     107      12     107       2     116     117    +     0.00036   37.5   0.9  rRNA from 1 species  
URS00027C847D                         -          6o9j_A               -                3     116       2     114       1     115     115    +     0.00036   37.5   1.1  rRNA from 1 species  
CACUVI010000012.1/134797-134911       -          6o9j_A               -                3     115       2     113       1     115     115    +     0.00036   37.5   2.5  CACUVI010000012.1 Rhodospirillaceae bacterium LM-1 genome assembly, contig: MTBLM1_Contig_2, whole genome shotgun sequence  
URS00028F9A05                         -          6o9j_A               -               34     116       2      83       1      84      84    +     0.00036   37.5   3.3  rRNA from 0 species  
URS0000AD7056                         -          6o9j_A               -               20     114       7     101       1     104     104    +     0.00036   37.5   1.2  rRNA from 3 species  
URS000287F4AC                         -          6o9j_A               -               35     115       2      82       1      84      84    +     0.00036   37.5   2.0  rRNA from 0 species  
URS0000AEF4D6                         -          6o9j_A               -                5     107       4     107       1     116     117    +     0.00036   37.5   6.2  rRNA from 2 species  
URS0000DEBE2C                         -          6o9j_A               -               13     108      12     106       3     113     115    +     0.00036   37.5   6.0  rRNA from 1 species  
URS0000AC92A5                         -          6o9j_A               -               14     113      13     113       3     117     117    +     0.00036   37.5   2.0  rRNA from 1 species  
URS0000C8FA78                         -          6o9j_A               -                9     114       8     112       1     115     115    +     0.00036   37.5   1.8  rRNA from 1 species  
URS00028B7EAA                         -          6o9j_A               -               20     114      19     113      11     116     116    +     0.00036   37.5   0.9  rRNA from 0 species  
URS000263DE6B                         -          6o9j_A               -                3     116       2     114       1     115     115    +     0.00036   37.5   1.6  rRNA from 1 species  
URS0000CA8E79                         -          6o9j_A               -                3     116       2     114       1     115     115    +     0.00036   37.5   4.4  rRNA from 1 species  
URS000082CC20                         -          6o9j_A               -               19     113       9     103       2     106     106    +     0.00037   37.5   1.0  rRNA from 1 species  
URS00028C260A                         -          6o9j_A               -                3     115       2     116       1     118     118    +     0.00037   37.5   6.6  rRNA from 0 species  
URS0002198E91                         -          6o9j_A               -               16      98      15      97       4      98      98    +     0.00037   37.4   0.6  rRNA from 1 species  
URS000263CE20                         -          6o9j_A               -               32     115       5      88       1      90      90    +     0.00037   37.4   1.9  rRNA from 1 species  
URS0000B4FFA0                         -          6o9j_A               -                8     110       7     105       2     111     112    +     0.00037   37.4   6.6  rRNA from 1 species  
URS000218B7EC                         -          6o9j_A               -               14     116       8     109       2     110     110    +     0.00037   37.4   0.4  rRNA from 1 species  
URS0002276B92                         -          6o9j_A               -               17     106      16     105       2     113     116    +     0.00037   37.4   0.8  rRNA from 1 species  
URS00010896AA                         -          6o9j_A               -               26     116       5      96       1      97      97    +     0.00037   37.4   1.1  rRNA from 2 species  
URS0000ADC112                         -          6o9j_A               -               12     115      10     106       2     107     108    +     0.00037   37.4   0.4  rRNA from 3 species  
URS00026C5A84                         -          6o9j_A               -                3     115       2     115       1     117     117    +     0.00037   37.4   7.3  rRNA from 1 species  
URS000287DFFC                         -          6o9j_A               -               16     114      15     113       2     116     116    +     0.00037   37.4   0.9  rRNA from 0 species  
URS0000AC34D2                         -          6o9j_A               -                5     113       6     115       3     119     122    +     0.00037   37.4   3.9  rRNA from 1 species  
JH992957.1/364-479                    -          6o9j_A               -               10     114       9     113       2     116     116    +     0.00038   37.4   1.1  Alloiococcus otitis ATCC 51267 genomic scaffold supercont1.1, whole genome shotgun sequence.  
NR_075545.1                           -          6o9j_A               -               13     115       9     112       1     114     114    +     0.00038   37.4   5.6  Anoxybacillus flavithermus WK1 strain WK1 5S ribosomal RNA, complete sequence 
URS00028A6E85                         -          6o9j_A               -               21     114      20     113       3     116     116    +     0.00038   37.4   0.7  rRNA from 0 species  
URS00027B2942                         -          6o9j_A               -                7     114       6     106       2     108     109    +     0.00038   37.4   0.1  rRNA from 1 species  
JAAGAB010000001.1/43041-43155         -          6o9j_A               -                3     115       2     113       1     115     115    +     0.00038   37.4   1.3  JAAGAB010000001.1 Pseudoroseicyclus tamaricis strain CLL3-39 NODE_1_length_1407507_cov_77.416566, whole genome shotgun sequence  
URS0000A303CB                         -          6o9j_A               -               27     116       2      91       1      92      92    +     0.00038   37.4   1.7  rRNA from 3 species  
URS0001C52F9F                         -          6o9j_A               -                3     116       2     115       1     116     116    +     0.00038   37.4   2.3  rRNA from 1 species  
URS000289E31B                         -          6o9j_A               -                3     115       2     116       1     118     118    +     0.00038   37.4   4.1  rRNA from 0 species  
NR_075920.1                           -          6o9j_A               -                9     108       8     108       2     116     117    +     0.00038   37.4   1.4  Weissella koreensis KACC 15510 strain KACC 15510 5S ribosomal RNA, complete sequence 
URS0001C5B8E6                         -          6o9j_A               -                4     111       3     110       1     116     116    +     0.00038   37.4   1.4  rRNA from 1 species  
URS000271FD8E                         -          6o9j_A               -                6     113       5     108       2     110     112    +     0.00038   37.4   0.6  rRNA from 1 species  
URS000279931F                         -          6o9j_A               -               16     113      15     113       3     117     117    +     0.00039   37.4   0.8  rRNA from 1 species  
URS00021CF038                         -          6o9j_A               -                4     114       3     114       1     117     117    +     0.00039   37.4   2.6  rRNA from 1 species  
URS0000CDBCDB                         -          6o9j_A               -                2     116     134     246     133     247     247    +     0.00039   37.4   1.8  rRNA from 1 species  
AZDA01000137.1/26757-26641            -          6o9j_A               -               18     116      17     116       2     117     117    +     0.00039   37.4   1.3  Lactobacillus bifermentans DSM 20003 NODE_330, whole genome shotgun sequence.  
URS00022FD19A                         -          6o9j_A               -                5     113       4     108       2     110     112    +     0.00039   37.4   1.2  rRNA from 1 species  
URS0000DBFBE9                         -          6o9j_A               -               20     114       6     100       1     103     103    +     0.00039   37.4   1.1  rRNA from 5 species  
URS00027C18DF                         -          6o9j_A               -               35     115       2      82       1      84      84    +     0.00039   37.4   2.4  rRNA from 1 species  
URS00006F49B2                         -          6o9j_A               -                3      79       2      78       1      79      79    +     0.00039   37.4   0.5  rRNA from 1 species  
URS0000C9BF0D                         -          6o9j_A               -                4      89       3      88       1      89      89    +     0.00039   37.4   1.0  rRNA from 2 species  
URS000289892B                         -          6o9j_A               -                8     106       7      99       2     108     110    +     0.00039   37.4   0.7  rRNA from 0 species  
URS000273C331                         -          6o9j_A               -               14     116      13     115       2     116     116    +     0.00039   37.4   1.1  rRNA from 1 species  
URS00026BF0E6                         -          6o9j_A               -               13     116      12     140       2     141     141    +      0.0004   37.3   1.4  rRNA from 1 species  
URS00028BB93E                         -          6o9j_A               -               10     115       9     113       1     115     115    +      0.0004   37.3   0.7  rRNA from 0 species  
URS0002662952                         -          6o9j_A               -                5     110       4     110       1     117     117    +      0.0004   37.3   7.6  rRNA from 1 species  
URS00026C248C                         -          6o9j_A               -                4     115       3     115       1     117     117    +      0.0004   37.3   1.3  rRNA from 1 species  
URS00006D4CCF                         -          6o9j_A               -                3     114       2     115       1     118     118    +      0.0004   37.3   2.2  rRNA from 2 species  
URS00028A08FB                         -          6o9j_A               -               18     114      17     113       2     116     116    +      0.0004   37.3   0.7  rRNA from 0 species  
URS00021A6E33                         -          6o9j_A               -                3     115       2     110       1     112     112    +      0.0004   37.3   2.0  rRNA from 1 species  
URS00006113FE                         -          6o9j_A               -               15     114      14     113       2     116     116    +      0.0004   37.3   0.9  rRNA from 2 species  
URS0002285344                         -          6o9j_A               -               15     114      14     113       2     116     116    +      0.0004   37.3   0.9  rRNA from 2 species  
URS0000BB13AF                         -          6o9j_A               -               15     114      14     113       2     116     116    +      0.0004   37.3   0.9  rRNA from 4 species  
URS0000F00854                         -          6o9j_A               -                9     113       8     109       3     111     112    +      0.0004   37.3   0.6  rRNA from 1 species  
URS0002895F48                         -          6o9j_A               -                3     116       2     115       1     116     116    +      0.0004   37.3   3.8  rRNA from 0 species  
URS0000B021C1                         -          6o9j_A               -                9     113       8     113       2     117     117    +      0.0004   37.3   1.9  rRNA from 1 species  
URS000082F7A6                         -          6o9j_A               -                5      79       2      76       1      80      82    +      0.0004   37.3   0.2  rRNA from 1 species  
MH427660.1                            -          6o9j_A               -                2     106     263     369     262     380     381    +      0.0004   37.3   1.5  Nostoc oromo ETH. 2.4. M.5 23S ribosomal RNA gene, partial sequence; 23S-5S ribosomal RNA intergenic spacer, complete sequence; and 5S ribosomal RNA gene, partial sequence 
URS0002783B28                         -          6o9j_A               -                3     115       2     115       1     117     117    +     0.00041   37.3   4.6  rRNA from 1 species  
URS000226FA15                         -          6o9j_A               -               35     115       4      84       1      86      86    +     0.00041   37.3   1.7  rRNA from 1 species  
URS0000ACA60B                         -          6o9j_A               -               24     116       2      94       1      95      95    +     0.00041   37.3   1.0  rRNA from 7 species  
URS00028D9888                         -          6o9j_A               -               28     116       2      91       1      92      92    +     0.00041   37.3   2.4  rRNA from 0 species  
URS0002892BAA                         -          6o9j_A               -               20     114       8     102       2     105     105    +     0.00041   37.3   1.1  rRNA from 0 species  
URS0000B88DE0                         -          6o9j_A               -               19     110       9     100       2     103     103    +     0.00041   37.3   0.9  rRNA from 3 species  
URS00026ABBCC                         -          6o9j_A               -               13     105      12     105       6     113     117    +     0.00041   37.3   4.1  rRNA from 1 species  
URS000222ABA4                         -          6o9j_A               -               13     114      12     113       2     115     116    +     0.00041   37.3   0.5  rRNA from 1 species  
URS0000865855                         -          6o9j_A               -                6     116       3     114       1     115     116    +     0.00041   37.3   2.8  rRNA from 1 species  
URS0000B047E0                         -          6o9j_A               -               20     114      20     114       2     117     117    +     0.00042   37.3   1.5  rRNA from 1 species  
URS00026E551F                         -          6o9j_A               -               34     115       3      84       1      86      86    +     0.00042   37.3   2.9  rRNA from 1 species  
URS0000461514                         -          6o9j_A               -                2     116    5270    5381    5269    5382    5474    +     0.00042   37.3   3.6  rRNA from 1 species  
URS0000753314                         -          6o9j_A               -                5      79       2      76       1      79      80    +     0.00042   37.3   0.2  rRNA from 11 species  
URS00009E7A14                         -          6o9j_A               -                3     115       2     115       1     117     117    +     0.00042   37.3   3.6  rRNA from 2 species  
URS00001099A6                         -          6o9j_A               -                5      79       2      76       1      79      81    +     0.00042   37.3   0.2  rRNA from 17 species  
URS00027D0325                         -          6o9j_A               -               29     117       2      89       1      89      89    +     0.00042   37.3   0.6  rRNA from 1 species  
URS000205B19C                         -          6o9j_A               -               21     116      21     117       1     118     118    +     0.00042   37.3   4.7  rRNA from 1 species  
URS0001FB4FBC                         -          6o9j_A               -               34     116       3      86       1      87      87    +     0.00042   37.3   1.4  rRNA from 1 species  
URS00028B2791                         -          6o9j_A               -               24     116       3      95       1      96      96    +     0.00042   37.3   0.9  rRNA from 0 species  
X02713.1                              -          6o9j_A               -               15     107      14     107       3     117     117    +     0.00042   37.3   0.4  Lactobacillus viridescens 5S ribosomal RNA 
URS00028B7FAF                         -          6o9j_A               -                3     116       2     113       1     114     114    +     0.00042   37.3   2.1  rRNA from 0 species  
URS0000AC793C                         -          6o9j_A               -                3     116       2     116       1     117     117    +     0.00042   37.2   1.8  rRNA from 3 species  
CP006681.1/879054-878949              -          6o9j_A               -                3     115       2     104       1     106     106    +     0.00043   37.2   0.7  Spiroplasma culicicola AES-1, complete genome.  
URS0000B0F0F4                         -          6o9j_A               -               14     115      13     114       3     116     116    +     0.00043   37.2   0.3  rRNA from 1 species  
URS000269DAF5                         -          6o9j_A               -               19     106      15     102       4     108     108    +     0.00043   37.2   0.7  rRNA from 2 species  
URS000226BD03                         -          6o9j_A               -               26     116       6      97       1      98      98    +     0.00043   37.2   1.3  rRNA from 1 species  
SWCI01000011.1/1-74                   -          6o9j_A               -               43     116       1      73       1      74      74    +     0.00043   37.2   2.1  SWCI01000011.1 Ferrimonas sediminicola strain IMCC35001 NODE_11_length_93364_cov_220.888113, whole genome shotgun sequence  
URS00026B469F                         -          6o9j_A               -                3     116       2     112       1     113     113    +     0.00044   37.2   1.0  rRNA from 1 species  
KU847399.1                            -          6o9j_A               -                4     105    5212    5315    5209    5327    5331    +     0.00044   37.2   3.2  Gloeocapsopsis dulcis AAB1 = 1H9 16S ribosomal RNA, tRNA-Ile, 23S ribosomal RNA, and 5S ribosomal RNA genes, complete sequence 
URS00022D3411                         -          6o9j_A               -               34     116       4      87       1      88      88    +     0.00044   37.2   2.2  rRNA from 1 species  
URS00028F7FD9                         -          6o9j_A               -                2     116       1     116       1     117     117    +     0.00044   37.2   1.2  rRNA from 0 species  
URS0000847416                         -          6o9j_A               -                4     116       3     112       1     113     113    +     0.00044   37.2   2.7  rRNA from 1 species  
URS00026705D6                         -          6o9j_A               -               35     115       2      82       1      84      84    +     0.00044   37.2   1.9  rRNA from 1 species  
URS0002755429                         -          6o9j_A               -               23     114       2      89       1      91      92    +     0.00044   37.2   0.3  rRNA from 1 species  
URS00027AABE8                         -          6o9j_A               -               28     116       2      91       1      92      92    +     0.00044   37.2   2.0  rRNA from 1 species  
URS00007CCB03                         -          6o9j_A               -                7     116       3     109       1     110     110    +     0.00044   37.2   0.9  rRNA from 1 species  
URS000074F579                         -          6o9j_A               -                5      79       2      76       1      78      79    +     0.00044   37.2   0.1  rRNA from 2 species  
URS00021B716F                         -          6o9j_A               -               17     105      16     104       2     110     110    +     0.00044   37.2   0.7  rRNA from 2 species  
BKAJ01000137.1/18616-18502            -          6o9j_A               -                2     116       1     114       1     115     115    +     0.00044   37.2   2.6  BKAJ01000137.1 Reyranella soli NBRC 108950 DNA, sequence137, whole genome shotgun sequence  
URS000224E3F6                         -          6o9j_A               -                5     114       4     112       1     114     115    +     0.00044   37.2   0.5  rRNA from 1 species  
URS0000712C3A                         -          6o9j_A               -                3     115       2     111       1     113     113    +     0.00045   37.2   2.3  rRNA from 2 species  
X02630.1/3-115                        -          6o9j_A               -                3     115       2     111       1     113     113    +     0.00045   37.2   2.3  Aquaspirillum serpens 5S ribosomal RNA  
URS0002903DC0                         -          6o9j_A               -                2     116       1     114       1     115     115    +     0.00045   37.2   2.3  rRNA from 0 species  
URS0000B145D2                         -          6o9j_A               -                5     115       4     115       1     117     117    +     0.00045   37.2   3.8  rRNA from 3 species  
URS0000DDE898                         -          6o9j_A               -                4      79       3      78       1      78      78    +     0.00045   37.2   1.6  rRNA from 1 species  
URS00022BD173                         -          6o9j_A               -               25     116       2      94       1      95      95    +     0.00045   37.2   1.5  rRNA from 1 species  
URS00021A1217                         -          6o9j_A               -                4     115       3     111       1     113     113    +     0.00045   37.2   5.6  rRNA from 1 species  
URS00002D9FCA                         -          6o9j_A               -                2     116       2     115       1     116     118    +     0.00045   37.2   2.5  rRNA from 1 species  
JAGYPF010000001.1/4612-4728           -          6o9j_A               -                6     114       5     114       1     117     117    +     0.00045   37.2   3.2  JAGYPF010000001.1 Neobacillus rhizophilus strain FJAT-49825 Scaffold1, whole genome shotgun sequence  
QXJC01000016.1/170-58                 -          6o9j_A               -                4     116       3     112       1     113     113    +     0.00045   37.2   0.9  QXJC01000016.1 Simplicispira hankyongi strain NY-02 contig_16, whole genome shotgun sequence  
URS0000B58A66                         -          6o9j_A               -                6     113       3     111       1     112     112    +     0.00045   37.2   1.7  rRNA from 1 species  
JACMJN010001584.1/73-189              -          6o9j_A               -                4     115       3     115       1     117     117    +     0.00045   37.2   2.6  JACMJN010001584.1 MAG: Nannocystaceae bacterium isolate ES-bin-168 ES-bin-168-contig-k141_11207203, whole genome shotgun sequence  
URS0000C7258C                         -          6o9j_A               -               29     107      24     102      12     112     112    +     0.00046   37.1   1.7  rRNA from 1 species  
URS0000B8C942                         -          6o9j_A               -               19     110       8      99       2     102     102    +     0.00046   37.1   0.9  rRNA from 1 species  
URS000289AF09                         -          6o9j_A               -                6     113       5     113       2     117     117    +     0.00046   37.1   3.4  rRNA from 0 species  
URS0000D3ABC9                         -          6o9j_A               -               25     116       2      92       1      93      93    +     0.00046   37.1   0.7  rRNA from 3 species  
URS000054F9EB                         -          6o9j_A               -               20     114       5      99       1     102     103    +     0.00046   37.1   1.1  rRNA from 7 species  
URS0001CD8C25                         -          6o9j_A               -               20     114       5      99       1     102     102    +     0.00046   37.1   1.1  rRNA from 2 species  
URS0000B8EB51                         -          6o9j_A               -                5     113       2     108       1     109     109    +     0.00046   37.1   2.5  rRNA from 1 species  
URS0000BA02CA                         -          6o9j_A               -               19     107      11      99       3     109     109    +     0.00046   37.1   1.2  rRNA from 1 species  
EU723618.1                            -          6o9j_A               -                3     116     271     381     269     382     952    +     0.00046   37.1   2.3  Aneurinibacillus thermoaerophilus isolate Ath2 16S ribosomal RNA gene, partial sequence; 16S-23S internal transcribed spacer, complete sequence; and 23S ribosomal RNA gene, partial sequence 
URS0000C82D8B                         -          6o9j_A               -               13     114      12     114       2     117     117    +     0.00046   37.1   0.7  rRNA from 4 species  
URS000210C0FF                         -          6o9j_A               -                3      89       2      87       1      91      91    +     0.00046   37.1   1.5  rRNA from 1 species  
URS000290B65C                         -          6o9j_A               -                6     114       5     115       1     118     118    +     0.00046   37.1   2.7  rRNA from 0 species  
URS0000F008E1                         -          6o9j_A               -                2     116       3     114       2     115     116    +     0.00047   37.1   1.4  rRNA from 1 species  
URS0000EFFD79                         -          6o9j_A               -                2     116       3     118       2     119     121    +     0.00047   37.1   1.2  rRNA from 1 species  
URS0000AEEEC6                         -          6o9j_A               -                4     113       3     113       1     117     117    +     0.00047   37.1   3.9  rRNA from 1 species  
URS00028A12A1                         -          6o9j_A               -               15     116      14     115       2     116     116    +     0.00047   37.1   0.7  rRNA from 0 species  
URS00028D08A3                         -          6o9j_A               -                5     106       4     106       1     116     117    +     0.00047   37.1   7.0  rRNA from 0 species  
URS00022318D5                         -          6o9j_A               -                3     117       2     109       1     109     109    +     0.00047   37.1   1.9  rRNA from 1 species  
URS000286DE57                         -          6o9j_A               -                3     116       2     113       1     114     114    +     0.00047   37.1   1.6  rRNA from 0 species  
URS0000D1DC60                         -          6o9j_A               -                4     114       3     110       1     113     113    +     0.00047   37.1   1.1  rRNA from 2 species  
URS0002193718                         -          6o9j_A               -               22     108       3      90       1      98      99    +     0.00047   37.1   0.8  rRNA from 1 species  
URS0000587DC1                         -          6o9j_A               -                6      80       3      77       1      85      88    +     0.00048   37.1   0.7  rRNA from 1 species  
URS000220C41B                         -          6o9j_A               -                3     116       2     112       1     113     113    +     0.00048   37.1   1.5  rRNA from 1 species  
URS000279AE51                         -          6o9j_A               -                7     115       6     115       2     117     117    +     0.00048   37.1   1.5  rRNA from 1 species  
URS00028786B3                         -          6o9j_A               -                3     116       2     107       1     108     108    +     0.00048   37.1   0.5  rRNA from 0 species  
URS0000F00873                         -          6o9j_A               -                3     115       4     115       2     117     119    +     0.00048   37.1   1.5  rRNA from 1 species  
URS000266FB47                         -          6o9j_A               -                3     116       2     116       1     117     117    +     0.00048   37.1   1.3  rRNA from 1 species  
URS000218CF4F                         -          6o9j_A               -                4     116       3     117       1     118     118    +     0.00048   37.1   3.8  rRNA from 1 species  
URS00029051FC                         -          6o9j_A               -                6     113       5     113       2     116     117    +     0.00048   37.1   3.0  rRNA from 0 species  
URS000271AEF5                         -          6o9j_A               -                5     113       4     107       1     110     111    +     0.00048   37.1   1.5  rRNA from 1 species  
NR_075304.1                           -          6o9j_A               -                2     116       3     115       2     116     116    +     0.00049   37.1   2.6  Burkholderia pseudomallei K96243 strain K96243 5S ribosomal RNA, complete sequence >NR_075313.1 Burkholderia mallei ATCC 23344 strain ATCC 23344 5S ribosomal RNA, complete sequence 
URS00001A94A5                         -          6o9j_A               -                2     116     105     217     104     218     218    +     0.00049   37.1   2.6  rRNA from 1 species  
URS0000DBFDE9                         -          6o9j_A               -                2     116     189     301     188     302     302    +     0.00049   37.1   2.6  rRNA from 1 species  
URS0001E40623                         -          6o9j_A               -                3     116       2     117       1     118     118    +     0.00049   37.1   2.9  rRNA from 1 species  
URS0000DBF4E7                         -          6o9j_A               -               27     116       3      93       1      94      94    +     0.00049   37.0   2.9  rRNA from 2 species  
URS0000306A4B                         -          6o9j_A               -                7     104       3     101       1     102     102    +     0.00049   37.0   2.3  rRNA from 1 species  
URS000275E695                         -          6o9j_A               -               22     116      11     104       1     105     105    +     0.00049   37.0   3.5  rRNA from 1 species  
URS0000C9A3B6                         -          6o9j_A               -               20     116      19     115       4     116     116    +     0.00049   37.0   1.4  rRNA from 1 species  
URS00028BF8CC                         -          6o9j_A               -                3      79       2      78       1      81      83    +     0.00049   37.0   0.1  rRNA from 0 species  
URS00019D54B6                         -          6o9j_A               -               27     116       2      90       1      91      91    +     0.00049   37.0   0.2  rRNA from 1 species  
URS0000B14821                         -          6o9j_A               -                3      79       2      78       1      78      78    +     0.00049   37.0   0.4  rRNA from 5 species  
URS0001C9423B                         -          6o9j_A               -               12     116       4     109       1     110     110    +      0.0005   37.0   3.2  rRNA from 1 species  
NR_075731.1                           -          6o9j_A               -                5     107       2     105       1     113     116    +      0.0005   37.0   4.6  Desulfurivibrio alkaliphilus AHT2 strain AHT2 5S ribosomal RNA, complete sequence 
CP000253.1/453734-453847              -          6o9j_A               -                3     116       2     113       1     114     114    +      0.0005   37.0   0.4  Staphylococcus aureus subsp. aureus NCTC 8325, complete genome.  
URS00025B96BD                         -          6o9j_A               -                6     112       5     112       2     115     117    +      0.0005   37.0   1.9  rRNA from 1 species  
URS00022F47A2                         -          6o9j_A               -                4      91       3      90       1      93      93    +     0.00051   37.0   0.7  rRNA from 1 species  
URS0002876ED1                         -          6o9j_A               -                4     116       3     112       1     113     113    +     0.00051   37.0   5.0  rRNA from 0 species  
URS000004576A                         -          6o9j_A               -                9     113       8     111       2     113     115    +     0.00051   37.0   1.1  rRNA from 7 species  
URS0000DCAB44                         -          6o9j_A               -                5     113       4     113       1     116     117    +     0.00051   37.0   2.9  rRNA from 1 species  
URS000223A65E                         -          6o9j_A               -                4     116       3     115       1     116     116    +     0.00051   37.0   1.9  rRNA from 1 species  
URS00028ECE4A                         -          6o9j_A               -                3     116       2     112       1     113     113    +     0.00051   37.0   5.8  rRNA from 0 species  
URS0000EFFD27                         -          6o9j_A               -                2     115       3     118       2     120     121    +     0.00051   37.0   0.9  rRNA from 1 species  
URS0000B7F438                         -          6o9j_A               -                5      86       2      83       1      85      85    +     0.00051   37.0   0.8  rRNA from 1 species  
URS0000DEFE3C                         -          6o9j_A               -                3     116       2     114       1     115     161    +     0.00051   37.0   5.4  rRNA from 1 species  
URS000288D84B                         -          6o9j_A               -               27     116       3      92       1      93      93    +     0.00051   37.0   0.3  rRNA from 0 species  
URS00008D2825                         -          6o9j_A               -               15     105      14     104       2     116     116    +     0.00051   37.0   2.7  rRNA from 1 species  
URS0000AC3369                         -          6o9j_A               -                8     108       7     101       2     108     110    +     0.00051   37.0   1.0  rRNA from 1 species  
URS0002875471                         -          6o9j_A               -                6     116       5     113       1     114     114    +     0.00051   37.0   0.8  rRNA from 0 species  
FRAJ01000020.1/42130-42014            -          6o9j_A               -                5     113       4     113       1     116     117    +     0.00051   37.0   2.0  Caminicella sporogenes DSM 14501 genome assembly, contig: EJ28DRAFT_scaffold00018.18  
URS00026B6629                         -          6o9j_A               -                5     111       4     105       2     109     111    +     0.00051   37.0   2.3  rRNA from 1 species  
CP009217.2/1265877-1265991            -          6o9j_A               -                4     116       3     114       1     115     115    +     0.00052   37.0   0.2  Rickettsiales bacterium Ac37b, complete genome.  
URS00021BC123                         -          6o9j_A               -                3     116       2     112       1     113     113    +     0.00052   37.0   1.3  rRNA from 1 species  
CP013476.1/482070-481962              -          6o9j_A               -               13     116      12     108       2     109     109    +     0.00052   37.0   2.1  Turicibacter sp. H121, complete genome.  
URS00027C06B9                         -          6o9j_A               -                3     115       2     112       1     114     114    +     0.00052   37.0   0.9  rRNA from 1 species  
URS000220FACC                         -          6o9j_A               -               12     115      10     103       2     105     105    +     0.00052   37.0   1.7  rRNA from 1 species  
URS00028A5C37                         -          6o9j_A               -                4     116       3     116       1     117     117    +     0.00052   37.0   6.1  rRNA from 0 species  
URS0001A0998D                         -          6o9j_A               -                5      79       4      78       1      81      82    +     0.00052   37.0   0.1  rRNA from 1 species  
URS00022E10CC                         -          6o9j_A               -                3      76       2      76       1      76      76    +     0.00053   37.0   0.4  rRNA from 1 species  
URS0001D3390C                         -          6o9j_A               -                5     105       4     104       1     115     116    +     0.00053   37.0   3.9  rRNA from 1 species  
URS0002894F8A                         -          6o9j_A               -                3     113       2     111       1     115     115    +     0.00053   37.0   0.8  rRNA from 0 species  
URS0000BA17B2                         -          6o9j_A               -                3     116       2     112       1     113     113    +     0.00053   37.0   3.3  rRNA from 1 species  
KI535340.1/974183-974068              -          6o9j_A               -               13     116      12     115       2     116     116    +     0.00053   36.9   0.5  Abiotrophia defectiva ATCC 49176 genomic scaffold Scfld0, whole genome shotgun sequence.  
URS0000B8A845                         -          6o9j_A               -                3     116       2     112       1     113     113    +     0.00053   36.9   2.4  rRNA from 1 species  
URS0002190406                         -          6o9j_A               -               34     116       3      85       1      86      86    +     0.00053   36.9   1.5  rRNA from 1 species  
URS0000A1C6DF                         -          6o9j_A               -                3     116       2     106       1     107     107    +     0.00053   36.9   2.3  rRNA from 1 species  
CASHTH010004349.1/3862-3978           -          6o9j_A               -                3     116       2     116       1     117     117    +     0.00053   36.9   2.5  CASHTH010004349.1 Geodia barretti genome assembly, contig: contig_9276_pilon, whole genome shotgun sequence  
URS00009C9A6D                         -          6o9j_A               -               19     116      16     114       3     115     116    +     0.00053   36.9   1.0  rRNA from 1 species  
URS000266D784                         -          6o9j_A               -                4      89       3      88       1      89      89    +     0.00054   36.9   1.2  rRNA from 2 species  
URS0000AE20D3                         -          6o9j_A               -               18     116      17     120       2     121     121    +     0.00054   36.9   1.4  rRNA from 1 species  
URS000270D8D6                         -          6o9j_A               -               10     115       8     113       2     115     115    +     0.00054   36.9   0.8  rRNA from 1 species  
URS00028BAB20                         -          6o9j_A               -               20     115      19     114       3     116     116    +     0.00054   36.9   0.5  rRNA from 0 species  
BKAD01000057.1/5645-5758              -          6o9j_A               -                3     115       2     112       1     114     114    +     0.00054   36.9   2.2  BKAD01000057.1 Sulfuriferula plumbiphila NBRC 107929 DNA, sequence57, whole genome shotgun sequence  
NR_075761.1                           -          6o9j_A               -                5     106       4     106       1     116     117    +     0.00054   36.9   4.7  Truepera radiovictrix DSM 17093 strain DSM 17093 5S ribosomal RNA, complete sequence 
URS00021BECF3                         -          6o9j_A               -                5     114       4     114       1     117     117    +     0.00055   36.9   5.3  rRNA from 1 species  
URS00028773E5                         -          6o9j_A               -                4      88       3      87       1      92      93    +     0.00055   36.9   0.7  rRNA from 0 species  
URS00028D6C73                         -          6o9j_A               -               36     115       2      81       1      83      83    +     0.00055   36.9   2.1  rRNA from 0 species  
URS00026BFEA3                         -          6o9j_A               -                5     110       4     110       1     116     117    +     0.00055   36.9   3.7  rRNA from 1 species  
CP004403.1/781999-781885              -          6o9j_A               -                5     116       4     114       1     115     115    +     0.00055   36.9   0.3  Endosymbiont of Acanthamoeba sp. UWC8 chromosome, complete genome.  
URS0000ED463C                         -          6o9j_A               -                4     115       3     115       1     117     117    +     0.00055   36.9   2.1  rRNA from 2 species  
URS00000C72D9                         -          6o9j_A               -               21     114       5      98       2     101     102    +     0.00055   36.9   1.1  rRNA from 1 species  
URS00019B9CCC                         -          6o9j_A               -               21     114       4      97       1     100     100    +     0.00055   36.9   1.1  rRNA from 1 species  
RSCJ01000082.1/161-44                 -          6o9j_A               -                3     115       2     116       1     118     118    +     0.00055   36.9   3.0  RSCJ01000082.1 Chlorogloeopsis fritschii PCC 6912 sequence82, whole genome shotgun sequence  
URS00008EABDC                         -          6o9j_A               -                3     116       2     105       1     106     106    +     0.00055   36.9   3.3  rRNA from 1 species  
URS0000A12C27                         -          6o9j_A               -                3     116       2     116       1     117     117    +     0.00055   36.9   2.6  rRNA from 6 species  
URS0000AEE113                         -          6o9j_A               -               15     102      14     102       2     111     115    +     0.00055   36.9   0.1  rRNA from 1 species  
URS00003ADBD7                         -          6o9j_A               -                1     105       1     102       1     104     104    +     0.00055   36.9   1.1  rRNA from 1 species  
PETE01000002.1/1918873-1918757        -          6o9j_A               -                5     115       4     115       1     117     117    +     0.00056   36.9   1.4  PETE01000002.1 Clostridium sp. CT7 contig.1, whole genome shotgun sequence  
URS00004765B6                         -          6o9j_A               -               13     116      14     120       2     121     121    +     0.00056   36.9   0.5  rRNA from 1 species  
URS000266045E                         -          6o9j_A               -                3     114       2     114       1     117     117    +     0.00056   36.9   3.8  rRNA from 2 species  
URS00021C114A                         -          6o9j_A               -                4      79       3      78       1      79      79    +     0.00056   36.9   0.3  rRNA from 1 species  
URS0000D06937                         -          6o9j_A               -                3      78       2      77       1      77      77    +     0.00056   36.9   0.1  rRNA from 2 species  
URS0002307A49                         -          6o9j_A               -                9     104       7     103       2     113     116    +     0.00056   36.9   0.7  rRNA from 1 species  
NR_075505.1                           -          6o9j_A               -                1     116       2     116       2     117     118    +     0.00056   36.9   1.0  Parvibaculum lavamentivorans DS-1 strain DS-1 5S ribosomal RNA, complete sequence 
URS00026E06A7                         -          6o9j_A               -               10     116       8     111       3     112     112    +     0.00056   36.9   0.4  rRNA from 1 species  
URS0000E26BD9                         -          6o9j_A               -                2      85       1      84       1      84      84    +     0.00056   36.9   0.7  rRNA from 1 species  
URS0000A11D49                         -          6o9j_A               -                3      78       2      77       1      97     115    +     0.00056   36.9   0.9  rRNA from 1 species  
URS0000FDC5BC                         -          6o9j_A               -                3     116       2     112       1     113     124    +     0.00056   36.9   1.8  rRNA from 1 species  
URS0002776BD0                         -          6o9j_A               -                5     113       4     114       1     118     118    +     0.00056   36.9   3.5  rRNA from 1 species  
URS0000E284A8                         -          6o9j_A               -               22     116      21     114       9     115     115    +     0.00057   36.9   2.2  rRNA from 1 species  
URS00027CB9BD                         -          6o9j_A               -               28     114       2      89       1      92      92    +     0.00057   36.9   1.5  rRNA from 1 species  
URS0000AFD939                         -          6o9j_A               -               14     114      13     114       2     117     117    +     0.00057   36.8   3.6  rRNA from 2 species  
KY427067.1                            -          6o9j_A               -                3     115    4915    5026    4913    5028    5593    +     0.00057   36.8   0.7  Candidatus Syngnamydia salmonis isolate H03/14Pp 16S ribosomal RNA gene, partial sequence; and 16S-23S ribosomal RNA intergenic spacer 23S ribosomal RNA and 5S ribosomal RNA genes, complete sequence >KY427068.1 Candidatus Syngnamydia salmonis isolate R18/15Pp 16S ribosomal RNA gene, partial sequence; and 16S-23S ribosomal RNA intergenic spacer 23S ribosomal RNA and 5S ribosomal RNA genes, complete sequence 
URS0002902833                         -          6o9j_A               -                3      61       2      60       1      62      62    +     0.00057   36.8   3.4  rRNA from 0 species  
URS000289D74D                         -          6o9j_A               -               15     114      14     113       2     116     116    +     0.00057   36.8   1.0  rRNA from 0 species  
URS0000E06C68                         -          6o9j_A               -               17     105      16     104       2     108     109    +     0.00058   36.8   0.7  rRNA from 2 species  
URS00028CFDF6                         -          6o9j_A               -                3     116       2     116       1     117     117    +     0.00058   36.8   3.2  rRNA from 0 species  
URS0000E440D8                         -          6o9j_A               -                4     114       3     112       1     115     115    +     0.00058   36.8   1.1  rRNA from 1 species  
URS000289E342                         -          6o9j_A               -                3     115       2     116       1     118     118    +     0.00058   36.8   2.6  rRNA from 0 species  
URS000272599C                         -          6o9j_A               -                3     116       2     114       1     115     115    +     0.00058   36.8   4.9  rRNA from 1 species  
URS0000EDEE52                         -          6o9j_A               -                3     115     144     257     142     258     259    +     0.00058   36.8   2.7  rRNA from 1 species  
URS0000B0B5FA                         -          6o9j_A               -               17     116      16     125       2     126     126    +     0.00058   36.8   1.3  rRNA from 1 species  
URS0001E9C490                         -          6o9j_A               -               13     114      12     114       2     117     117    +     0.00058   36.8   0.8  rRNA from 1 species  
D90255.1                              -          6o9j_A               -                3     115     423     536     421     538     770    +     0.00058   36.8   0.5  Leptospira biflexa gene for 5S ribosomal RNA, complete sequence 
URS0000CA3955                         -          6o9j_A               -               13     115      11     105       1     107     107    +     0.00058   36.8   0.2  rRNA from 1 species  
URS00026D7C70                         -          6o9j_A               -                3     116       2     112       1     113     113    +     0.00059   36.8   6.5  rRNA from 1 species  
URS00022E3BB2                         -          6o9j_A               -               28     112       2      86       1      88      88    +     0.00059   36.8   2.2  rRNA from 1 species  
URS000287DA86                         -          6o9j_A               -               27     115       2      90       1      92      92    +     0.00059   36.8   3.1  rRNA from 0 species  
URS00028A1784                         -          6o9j_A               -               22     113       2      93       1      96      97    +     0.00059   36.8   3.7  rRNA from 0 species  
URS00028F203F                         -          6o9j_A               -                3     116       2     116       1     117     117    +     0.00059   36.8   3.7  rRNA from 0 species  
URS00026552BF                         -          6o9j_A               -               36     115       2      81       1      83      83    +     0.00059   36.8   2.5  rRNA from 2 species  
AY487826.1                            -          6o9j_A               -                2     116     224     331     223     332     468    +     0.00059   36.8   2.0  Spirochaeta aurantia 23S ribosomal RNA gene, partial sequence; and 5S ribosomal RNA gene, complete sequence 
X06575.1                              -          6o9j_A               -                2     115       4     116       3     117     117    +     0.00059   36.8   2.6  Nitrobacter winogradskyi 5 S rRNA 
URS0002661F57                         -          6o9j_A               -                8     115       7     114       1     116     116    +      0.0006   36.8   2.6  rRNA from 1 species  
URS0001CAB8F9                         -          6o9j_A               -                5     113       4     105       1     107     109    +      0.0006   36.8   1.7  rRNA from 1 species  
URS0000CDCB21                         -          6o9j_A               -                3     113       2     112       1     115     116    +      0.0006   36.8   2.7  rRNA from 1 species  
URS0000D10E79                         -          6o9j_A               -               14      80      13      79       2      99     117    +      0.0006   36.8   0.4  rRNA from 1 species  
JCKJ01000001.1/109127-109240          -          6o9j_A               -                3     116       2     113       1     114     114    +     0.00061   36.8   2.5  Methylophilaceae bacterium 11 Meth11DRAFT_Scaffold1.1_C, whole genome shotgun sequence.  
URS00028E33A0                         -          6o9j_A               -                3     115       2     114       1     116     116    +     0.00061   36.8   2.4  rRNA from 0 species  
URS0000A20F81                         -          6o9j_A               -               29     106       2      79       1      89      90    +     0.00061   36.7   1.8  rRNA from 1 species  
URS0002894865                         -          6o9j_A               -               14     116      13     117       2     118     118    +     0.00061   36.7   1.2  rRNA from 0 species  
URS0000C1C0A3                         -          6o9j_A               -               27     116       3      93       1      94      94    +     0.00061   36.7   1.6  rRNA from 1 species  
URS0000A190F5                         -          6o9j_A               -                3     116       2     116       1     117     117    +     0.00061   36.7   4.8  rRNA from 1 species  
URS0000CABB75                         -          6o9j_A               -               23     116       4      97       2      98      98    +     0.00061   36.7   3.8  rRNA from 1 species  
URS0001017471                         -          6o9j_A               -               25     116       2      93       1      94      94    +     0.00061   36.7   0.7  rRNA from 2 species  
URS0000DE85E3                         -          6o9j_A               -                5      94       4      93       1      94      94    +     0.00061   36.7   1.1  rRNA from 1 species  
URS00028A26B1                         -          6o9j_A               -               21     114       3      96       1      99      99    +     0.00062   36.7   1.3  rRNA from 0 species  
URS0000ED8EC6                         -          6o9j_A               -                5     115       4     113       1     115     115    +     0.00062   36.7   2.1  rRNA from 1 species  
URS000072D6EE                         -          6o9j_A               -                6     115       5     115       1     117     117    +     0.00062   36.7   3.3  rRNA from 1 species  
URS0000F00CEF                         -          6o9j_A               -                3     114       4     114       2     117     119    +     0.00062   36.7   1.4  rRNA from 1 species  
URS0000B047A7                         -          6o9j_A               -                3     116       2     108       1     109     109    +     0.00062   36.7   1.7  rRNA from 2 species  
URS00028923C9                         -          6o9j_A               -                4     112       3     112       1     117     117    +     0.00062   36.7   5.8  rRNA from 0 species  
URS0000EFFB2A                         -          6o9j_A               -                2     116       3     115       2     116     118    +     0.00062   36.7   1.3  rRNA from 1 species  
URS0000F00D1E                         -          6o9j_A               -                2     116       3     116       2     117     119    +     0.00062   36.7   3.7  rRNA from 1 species  
URS00028C2E64                         -          6o9j_A               -               36     115       3      82       1      84      84    +     0.00063   36.7   1.2  rRNA from 0 species  
URS0002723F71                         -          6o9j_A               -               27     116       4      94       2      95      95    +     0.00063   36.7   1.1  rRNA from 1 species  
URS00021A70E6                         -          6o9j_A               -                6     108       5     106       1     114     115    +     0.00063   36.7   2.5  rRNA from 1 species  
URS000083E5AC                         -          6o9j_A               -                4     109       3     108       1     115     116    +     0.00063   36.7   3.8  rRNA from 1 species  
URS00028E130D                         -          6o9j_A               -                3     116       2     116       1     117     117    +     0.00063   36.7   2.3  rRNA from 0 species  
URS00022FEE1D                         -          6o9j_A               -               13     116      11     113       1     114     114    +     0.00063   36.7   0.4  rRNA from 1 species  
URS0000CA422A                         -          6o9j_A               -               17     105      16     104       2     107     108    +     0.00063   36.7   0.7  rRNA from 2 species  
URS000273E38A                         -          6o9j_A               -                3     115       2     114       1     115     116    +     0.00064   36.7   2.6  rRNA from 1 species  
URS0000B606C9                         -          6o9j_A               -                2     116       1     109       1     110     110    +     0.00064   36.7   2.0  rRNA from 1 species  
URS000269FB82                         -          6o9j_A               -               12     114       7     110       1     111     111    +     0.00064   36.7   1.8  rRNA from 1 species  
URS0002797F57                         -          6o9j_A               -                5     116       4     116       1     117     117    +     0.00064   36.7   0.8  rRNA from 1 species  
CAAHFG010000002.1/372375-372489       -          6o9j_A               -                4     105       3     103       1     114     115    +     0.00065   36.7   4.0  CAAHFG010000002.1 Pontiella desulfatans strain F1(T) genome assembly, contig: gnl|X|PDESU_2, whole genome shotgun sequence  
FOGU01000027.1/3361-3475              -          6o9j_A               -                4     114       3     112       1     115     115    +     0.00065   36.7   2.1  FOGU01000027.1 Roseivivax roseus strain DSM 23042 genome assembly, contig: Ga0074805_127, whole genome shotgun sequence  
URS0000734999                         -          6o9j_A               -                5      79       2      76       1      76      76    +     0.00065   36.7   0.1  rRNA from 7 species  
URS00028FAB4B                         -          6o9j_A               -               32     114       4      86       1      89      89    +     0.00065   36.7   3.1  rRNA from 0 species  
URS0000DF34F9                         -          6o9j_A               -               36     115       2      81       1      83      83    +     0.00065   36.7   2.0  rRNA from 3 species  
URS00028B6E89                         -          6o9j_A               -               27     116       2      89       1      90      90    +     0.00065   36.7   1.8  rRNA from 0 species  
URS0002225E9A                         -          6o9j_A               -               19     105      10      96       1     103     103    +     0.00066   36.7   0.9  rRNA from 1 species  
KZ845672.1/110431-110315              -          6o9j_A               -                3     116       2     116       1     117     117    +     0.00066   36.6   1.8  KZ845672.1 Thermoflavimicrobium sp. FBKL4.011 genomic scaffold scaffold10, whole genome shotgun sequence  
URS000271D1B9                         -          6o9j_A               -                4      88       3      87       1      89      89    +     0.00066   36.6   1.6  rRNA from 1 species  
URS000286A73B                         -          6o9j_A               -               17     116      10     109       3     110     110    +     0.00066   36.6   0.7  rRNA from 0 species  
URS00022EF1F1                         -          6o9j_A               -                6      92       5      91       1      92      92    +     0.00066   36.6   1.1  rRNA from 1 species  
URS0000ADB927                         -          6o9j_A               -               11     114      10     104       2     106     107    +     0.00066   36.6   0.7  rRNA from 5 species  
URS00008F2965                         -          6o9j_A               -               32     115       4      87       1      89      89    +     0.00066   36.6   2.2  rRNA from 6 species  
URS0000AFB4B6                         -          6o9j_A               -               19     110      18     102       3     108     109    +     0.00067   36.6   0.1  rRNA from 4 species  
URS0000628003                         -          6o9j_A               -                3     116       2     112       1     113     113    +     0.00067   36.6   2.2  rRNA from 1 species  
CP010311.1/2607516-2607400            -          6o9j_A               -                5     112       4     112       2     116     117    +     0.00067   36.6   1.6  Geoalkalibacter subterraneus strain Red1, complete genome.  
URS0000F006E5                         -          6o9j_A               -               15     106      14     106       3     112     112    +     0.00067   36.6   0.9  rRNA from 1 species  
URS0000B0B7D3                         -          6o9j_A               -                4     114       3     112       2     114     115    +     0.00067   36.6   0.2  rRNA from 4 species  
URS0000EFF760                         -          6o9j_A               -               15     108      14     107       2     114     115    +     0.00067   36.6   1.1  rRNA from 1 species  
URS000259AEB4                         -          6o9j_A               -               27     116       2      91       1      92      92    +     0.00067   36.6   1.5  rRNA from 1 species  
URS00019BFD1B                         -          6o9j_A               -                3      76       2      75       1      75      75    +     0.00067   36.6   0.1  rRNA from 1 species  
URS000224B4CE                         -          6o9j_A               -                5     113       4     112       1     116     116    +     0.00068   36.6   4.6  rRNA from 1 species  
URS00005C8FF0                         -          6o9j_A               -                2      83     231     312     230     312     312    +     0.00068   36.6   1.2  misc_RNA from 1 species  
URS0002226A22                         -          6o9j_A               -                3      69       2      68       1      70      70    +     0.00068   36.6   1.4  rRNA from 1 species  
FR887644.1/573-689                    -          6o9j_A               -                5     113       4     113       1     116     117    +     0.00068   36.6   1.5  Firmicutes bacterium CAG:41 genomic scaffold, scf103  
URS000265A6F7                         -          6o9j_A               -                4      86       3      85       1      88      88    +     0.00068   36.6   1.2  rRNA from 1 species  
URS0000B19655                         -          6o9j_A               -                9     107       6     105       1     114     116    +     0.00068   36.6   2.0  rRNA from 1 species  
URS00019E2231                         -          6o9j_A               -               17     105      16     104       2     106     106    +     0.00068   36.6   0.7  rRNA from 1 species  
URS00028F61BD                         -          6o9j_A               -               17     105      16     104       2     106     107    +     0.00068   36.6   0.7  rRNA from 0 species  
URS000266E7A5                         -          6o9j_A               -                3     108       2     107       1     115     116    +     0.00069   36.6   0.9  rRNA from 1 species  
URS00028C882E                         -          6o9j_A               -               27     116       2      92       1      93      93    +     0.00069   36.6   2.8  rRNA from 0 species  
URS00028D9072                         -          6o9j_A               -                3     115       2     113       1     115     115    +     0.00069   36.6   1.9  rRNA from 0 species  
URS00028B2858                         -          6o9j_A               -               18     116      10     108       3     109     109    +     0.00069   36.6   0.7  rRNA from 0 species  
URS00028E01EF                         -          6o9j_A               -               12     108      11     106       2     115     115    +     0.00069   36.6   3.4  rRNA from 0 species  
URS0000DE6A40                         -          6o9j_A               -                3     116       2     112       1     113     123    +     0.00069   36.6   1.8  rRNA from 1 species  
URS0000510C9C                         -          6o9j_A               -                2     116    3031    3144    3030    3145    3571    +     0.00069   36.6   8.4  rRNA from 2 species  
URS0000F00436                         -          6o9j_A               -                2     116       3     116       2     117     120    +     0.00069   36.6   8.4  rRNA from 1 species  
URS00021D08EC                         -          6o9j_A               -                5     116       4     112       1     113     113    +     0.00069   36.6   2.9  rRNA from 1 species  
URS0000B14F8E                         -          6o9j_A               -               17     116      16     123       2     124     124    +      0.0007   36.6   1.3  rRNA from 1 species  
URS0000B16357                         -          6o9j_A               -                3     114       2     115       1     117     118    +      0.0007   36.6   4.1  rRNA from 1 species  
URS0000295269                         -          6o9j_A               -               19     105      16     102       3     105     106    +      0.0007   36.6   0.7  rRNA from 6 species  
URS00027D31F2                         -          6o9j_A               -               21     115       3      97       1      99      99    +      0.0007   36.6   3.0  rRNA from 1 species  
URS0000CA96D3                         -          6o9j_A               -                5      93       4      92       1      94      94    +      0.0007   36.6   1.9  rRNA from 1 species  
URS000222B952                         -          6o9j_A               -               19     105      10      96       2     103     103    +     0.00071   36.6   0.9  rRNA from 1 species  
URS000073A512                         -          6o9j_A               -                5     116       2     110       1     111     112    +     0.00071   36.6   1.3  rRNA from 2 species  
URS0000ED61B8                         -          6o9j_A               -               24     116       2      90       1      91      91    +     0.00071   36.5   1.9  rRNA from 1 species  
URS00028A143F                         -          6o9j_A               -                3     108       2     101       1     116     118    +     0.00071   36.5   0.1  rRNA from 0 species  
URS0001584CE6                         -          6o9j_A               -                3     116       2     114       1     115     134    +     0.00071   36.5   2.1  rRNA from 1 species  
URS00028878DC                         -          6o9j_A               -                5     112       4     111       2     114     116    +     0.00071   36.5   2.0  rRNA from 0 species  
NR_102624.1                           -          6o9j_A               -               10     105       9     105       1     116     117    +     0.00071   36.5   3.5  Deinococcus peraridilitoris DSM 19664 strain DSM 19664 5S ribosomal RNA, complete sequence 
URS0000CB6125                         -          6o9j_A               -               15     117       8     109       2     109     109    +     0.00071   36.5   0.2  rRNA from 1 species  
CP064782.1/1345996-1345883            -          6o9j_A               -                3     116       2     113       1     114     114    +     0.00071   36.5   3.8  CP064782.1 Azospira inquinata strain Azo-3 chromosome, complete genome  
BNCI01000004.1/2862-2976              -          6o9j_A               -                3     115       2     113       1     115     115    +     0.00071   36.5   1.9  BNCI01000004.1 Kordiimonas sediminis KCTC 42590 DNA, sequence04, whole genome shotgun sequence  
URS000230C77A                         -          6o9j_A               -                5     110       4     110       1     115     117    +     0.00072   36.5   1.6  rRNA from 1 species  
RKRK01000004.1/130970-130879          -          6o9j_A               -               27     116       3      91       1      92      92    +     0.00072   36.5   0.7  RKRK01000004.1 Abyssicoccus albus strain DSM 29158 Ga0244709_103, whole genome shotgun sequence  
URS0000AF6083                         -          6o9j_A               -               22     116       3      97       1      98      98    +     0.00072   36.5   3.1  rRNA from 1 species  
URS0000F00B10                         -          6o9j_A               -                2     115       3     117       2     119     121    +     0.00072   36.5   1.8  rRNA from 2 species  
URS00027BDD14                         -          6o9j_A               -                4     114       3     107       1     109     110    +     0.00073   36.5   0.0  rRNA from 1 species  
6OTR_RB                               -          6o9j_A               -                8     106      11     110       4     120     124    +     0.00073   36.5   8.9  Chain RB, 5S rRNA >6OTR_YB Chain YB, 5S rRNA >6OXA_RB Chain RB, 5S rRNA >6OXA_YB Chain YB, 5S rRNA >6OXI_RB Chain RB, 5S rRNA >6OXI_YB Chain YB, 5S rRNA >4V63_BB Chain BB, 5S RRNA >4V63_DB Chain DB, 5S RRNA >4V67_BB Chain BB, 5S RRNA >4V67_DB Chain DB, 5S RRNA >4W4G_RB Chain RB, 5S rRNA >4W4G_YB Chain YB, 5S rRNA >4YPB_RB Chain RB, 5S rRNA >4YPB_YB Chain YB, 5S rRNA >4YZV_RB Chain RB, 5S rRNA >4YZV_YB Chain YB, 5S rRNA >4ZSN_RB Chain RB, 5S rRNA >4ZSN_YB Chain YB, 5S rRNA >7AZO_5SA Chain 5SA, 5S rRNA >7AZO_5SB Chain 5SB, 5S rRNA >7AZS_5SA Chain 5SA, 5S rRNA >7AZS_5SB Chain 5SB, 5S rRNA 
URS0000E3A604                         -          6o9j_A               -                5     115       2     114       1     116     118    +     0.00073   36.5   5.1  rRNA from 2 species  
URS00021ED8D5                         -          6o9j_A               -                5     109       4     109       1     115     117    +     0.00073   36.5   1.6  rRNA from 1 species  
URS00028E7C2B                         -          6o9j_A               -               28     115       3      90       1      92      92    +     0.00073   36.5   2.7  rRNA from 0 species  
NR_075289.1                           -          6o9j_A               -                2     111       2     113       1     119     119    +     0.00074   36.5   1.6  Nostoc sp. PCC 7120 strain PCC 7120 5S ribosomal RNA, complete sequence 
URS00006C7112                         -          6o9j_A               -               12     112      11     112       2     115     117    +     0.00074   36.5   0.9  rRNA from 1 species  
URS000203E104                         -          6o9j_A               -               19     116      51     147      49     148     148    +     0.00074   36.5   0.2  rRNA from 1 species  
URS00026BBA2E                         -          6o9j_A               -               13     107      12     101       3     108     111    +     0.00074   36.5   0.1  rRNA from 1 species  
AY379548.1                            -          6o9j_A               -                7     106    3023    3123    3017    3135    3291    +     0.00074   36.5   9.1  Thermus thermophilus TT675 23S ribosomal RNA, 5S ribosomal RNA, and tRNA-Gly genes, complete sequence 
AY379549.1                            -          6o9j_A               -                7     106    3023    3123    3017    3135    3286    +     0.00074   36.5   9.1  Thermus thermophilus TT700 23S ribosomal RNA, 5S ribosomal RNA, and tRNA-Gly genes, complete sequence 
URS00021AF0BA                         -          6o9j_A               -                5     113       4     113       1     116     117    +     0.00074   36.5   2.0  rRNA from 1 species  
URS000085C282                         -          6o9j_A               -               17     116      16     116       2     117     117    +     0.00074   36.5   1.1  rRNA from 1 species  
URS00026D4AAA                         -          6o9j_A               -                6     113       5     107       2     110     111    +     0.00075   36.5   0.7  rRNA from 2 species  
URS00028FD22F                         -          6o9j_A               -               20     113      19     112       4     115     116    +     0.00075   36.5   0.1  rRNA from 0 species  
URS0000B758AD                         -          6o9j_A               -               19     105       9      95       2     102     102    +     0.00075   36.5   0.9  rRNA from 3 species  
URS00027017EF                         -          6o9j_A               -                5     113       4     113       1     117     117    +     0.00075   36.5   4.6  rRNA from 1 species  
URS000277FAFB                         -          6o9j_A               -               29     116       2      89       1      90      90    +     0.00075   36.5   1.0  rRNA from 1 species  
URS0002871E7F                         -          6o9j_A               -               15     114      14     113       2     116     116    +     0.00075   36.5   1.0  rRNA from 0 species  
URS00006E4F24                         -          6o9j_A               -                3     116       2     114       1     115     115    +     0.00076   36.5   3.4  rRNA from 5 species  
OAOQ01000035.1/5409-5523              -          6o9j_A               -                3     115       2     113       1     115     115    +     0.00076   36.5   3.6  OAOQ01000035.1 Rhodobacter ovatus strain JA234 genome assembly, contig: Ga0074865_135, whole genome shotgun sequence  
URS0002678901                         -          6o9j_A               -               26     115       2      91       1      93      93    +     0.00076   36.4   2.7  rRNA from 1 species  
URS0000F001F1                         -          6o9j_A               -                2     116       2     117       1     118     118    +     0.00077   36.4   3.3  rRNA from 1 species  
URS0002658C75                         -          6o9j_A               -                4      85       3      84       1      87      87    +     0.00077   36.4   1.6  rRNA from 1 species  
KQ959514.1/1072-1187                  -          6o9j_A               -               20     105      20     104       4     114     116    +     0.00077   36.4   1.6  Atopobium deltae strain DNF00019 genomic scaffold Scaffold91, whole genome shotgun sequence.  
URS000271442B                         -          6o9j_A               -                2     116       4     117       3     118     122    +     0.00077   36.4   3.6  rRNA from 1 species  
URS00027C03F9                         -          6o9j_A               -                3     115       2     112       1     114     114    +     0.00078   36.4   1.7  rRNA from 1 species  
URS00026423C8                         -          6o9j_A               -                6     113       5     113       2     116     117    +     0.00078   36.4   3.8  rRNA from 1 species  
URS0000B00502                         -          6o9j_A               -               14     113       4     104       2     108     108    +     0.00078   36.4   1.0  rRNA from 1 species  
URS0000CB70D9                         -          6o9j_A               -                4     105       3     105       1     108     108    +     0.00078   36.4   0.5  rRNA from 1 species  
URS0001E272C9                         -          6o9j_A               -                4     108       3     106       2     113     115    +     0.00079   36.4   4.3  rRNA from 1 species  
URS0000EFF88A                         -          6o9j_A               -                2     116       3     116       2     117     118    +     0.00079   36.4   1.7  rRNA from 1 species  
URS000269D071                         -          6o9j_A               -               19     105      15     101       4     103     103    +     0.00079   36.4   0.6  rRNA from 1 species  
URS0000D02B95                         -          6o9j_A               -               25     116       2      92       1      93      93    +     0.00079   36.4   1.0  rRNA from 1 species  
URS0000A0BA80                         -          6o9j_A               -               14     109      13     109       3     117     117    +     0.00079   36.4   1.1  rRNA from 5 species  
URS00027020DF                         -          6o9j_A               -               27     116       1      89       1      90      90    +     0.00079   36.4   1.0  rRNA from 1 species  
URS00028A342E                         -          6o9j_A               -               37     115       2      80       1      82      82    +      0.0008   36.4   1.4  rRNA from 0 species  
CAHT01000023.1/10206-10091            -          6o9j_A               -                3     115       2     114       1     116     116    +      0.0008   36.4   1.6  Methylacidiphilum fumariolicum SolV, WGS project CAHT01000000 data, contig: 59-2114  
URS0002900362                         -          6o9j_A               -               38     116       2      80       1      81      81    +     0.00081   36.4   1.7  rRNA from 0 species  
URS000204DFA1                         -          6o9j_A               -               33     116       4      88       1      89      89    +     0.00082   36.4   2.6  rRNA from 1 species  
URS0002254494                         -          6o9j_A               -                5     114       4     112       1     114     115    +     0.00082   36.4   0.5  rRNA from 1 species  
URS000002FE17                         -          6o9j_A               -                5      86       2      83       1      84      84    +     0.00082   36.3   0.9  rRNA from 1 species  
URS00028D8C8C                         -          6o9j_A               -                3     116       2     115       1     116     116    +     0.00082   36.3   4.5  rRNA from 0 species  
URS000252AA38                         -          6o9j_A               -                5     110       4     110       2     115     117    +     0.00082   36.3   1.9  rRNA from 1 species  
URS000256043F                         -          6o9j_A               -               22     115       5      99       1     101     101    +     0.00082   36.3   1.1  rRNA from 1 species  
LT629781.1/3535808-3535694            -          6o9j_A               -                9     115       8     113       1     115     115    +     0.00082   36.3   2.0  Verrucomicrobiaceae bacterium GAS474 genome assembly, chromosome: I  
URS0000E59C43                         -          6o9j_A               -                5     113       2     107       1     109     109    +     0.00083   36.3   0.7  rRNA from 1 species  
URS00025901E4                         -          6o9j_A               -               13     114      11     105       2     107     108    +     0.00083   36.3   0.8  rRNA from 1 species  
URS00019BDC69                         -          6o9j_A               -                5     114       4     114       1     116     117    +     0.00083   36.3   0.6  rRNA from 1 species  
URS0002586A51                         -          6o9j_A               -                8     112       7     112       2     115     117    +     0.00083   36.3   0.9  rRNA from 1 species  
URS0000D3839E                         -          6o9j_A               -                1     116      12     125      12     126     126    +     0.00083   36.3   3.7  rRNA from 1 species  
URS0002193F4F                         -          6o9j_A               -                4      85       3      84       1      85      85    +     0.00084   36.3   1.0  rRNA from 1 species  
URS00027CDF74                         -          6o9j_A               -                3     116       2     116       1     117     117    +     0.00084   36.3   3.7  rRNA from 1 species  
URS0000ED698F                         -          6o9j_A               -                6     115       5     115       1     117     117    +     0.00084   36.3   5.6  rRNA from 1 species  
URS00021AB5A0                         -          6o9j_A               -               21      97      21      97       8      98      98    +     0.00084   36.3   1.0  rRNA from 1 species  
URS0002739A8B                         -          6o9j_A               -                4     114       3     114       1     116     117    +     0.00085   36.3   0.7  rRNA from 1 species  
URS000223DC45                         -          6o9j_A               -                5     112       4     104       1     108     109    +     0.00085   36.3   4.6  rRNA from 1 species  
URS000076948A                         -          6o9j_A               -               19     104       3      87       1      90      90    +     0.00085   36.3   0.6  rRNA from 1 species  
URS00026EF6E9                         -          6o9j_A               -                5     104       4     104       2     116     117    +     0.00085   36.3   8.2  rRNA from 1 species  
URS0000E50D63                         -          6o9j_A               -                3      98       2      88       1     109     118    +     0.00085   36.3   3.9  rRNA from 1 species  
URS00028B31A1                         -          6o9j_A               -               11     116      10     116       1     117     117    +     0.00086   36.3   5.9  rRNA from 0 species  
URS0000EFFF45                         -          6o9j_A               -                4     113       4     112       1     115     117    +     0.00086   36.3   6.7  rRNA from 1 species  
URS00006D78D4                         -          6o9j_A               -                3     116       2     114       1     115     115    +     0.00086   36.3   5.3  rRNA from 1 species  
BMIR01000035.1/209-326                -          6o9j_A               -                5     106       4     106       1     118     118    +     0.00087   36.3   4.1  BMIR01000035.1 Pullulanibacillus camelliae CGMCC 1.15371 DNA, sequence35, whole genome shotgun sequence  
URS0000A00222                         -          6o9j_A               -                6     116       3     118       1     119     120    +     0.00087   36.3   0.9  rRNA from 1 species  
URS00027DB3F8                         -          6o9j_A               -               27     116       2      92       1      93      93    +     0.00087   36.3   1.4  rRNA from 2 species  
URS0000E4291A                         -          6o9j_A               -                5     113       4     113       1     116     117    +     0.00087   36.3   2.0  rRNA from 1 species  
NR_075387.1                           -          6o9j_A               -                4     114       3     114       1     117     117    +     0.00087   36.3   2.0  Leptospira borgpetersenii serovar Hardjo-bovis str. L550 strain L550 5S ribosomal RNA, complete sequence 
URS000273600B                         -          6o9j_A               -                6     113       5     107       1     109     111    +     0.00087   36.3   1.9  rRNA from 1 species  
URS00022658BD                         -          6o9j_A               -                5     108       4     104       2     113     113    +     0.00087   36.3   0.9  rRNA from 1 species  
URS0002870BC2                         -          6o9j_A               -                6     113       5     113       2     116     117    +     0.00088   36.3   3.7  rRNA from 0 species  
URS000289BE30                         -          6o9j_A               -                4     105       3     105       1     116     117    +     0.00088   36.2   5.0  rRNA from 0 species  
URS0000C83F46                         -          6o9j_A               -                6     113       5     108       2     111     112    +     0.00088   36.2   0.9  rRNA from 1 species  
URS00028DCE71                         -          6o9j_A               -                4     115       3     115       1     117     117    +     0.00088   36.2  10.0  rRNA from 0 species  
URS000286E776                         -          6o9j_A               -               14     107      12     103       2     112     113    +     0.00088   36.2   2.4  rRNA from 0 species  
URS00007B379D                         -          6o9j_A               -                8     116       5     112       1     113     114    +     0.00088   36.2   0.3  rRNA from 1 species  
NR_102616.1                           -          6o9j_A               -                3     116       2     116       1     117     117    +     0.00089   36.2   3.3  Cyanobium gracile PCC 6307 strain PCC 6307 5S ribosomal RNA, complete sequence 
URS0000D0BE9E                         -          6o9j_A               -                2     116     208     321     207     322     322    +     0.00089   36.2   3.5  rRNA from 1 species  
URS0000D2EE0F                         -          6o9j_A               -                2     116     240     353     239     354     354    +     0.00089   36.2   3.5  rRNA from 1 species  
URS0000ECC91D                         -          6o9j_A               -                2     116     172     285     171     286     286    +     0.00089   36.2   3.5  rRNA from 1 species  
URS00008100CE                         -          6o9j_A               -               19     105      11      97       3     100     101    +     0.00089   36.2   0.8  rRNA from 5 species  
URS0001BC32B1                         -          6o9j_A               -                3     116       2     114       1     115     115    +     0.00089   36.2   2.3  rRNA from 14 species  
URS00029084A8                         -          6o9j_A               -                5     114       4     115       1     118     118    +     0.00089   36.2   5.9  rRNA from 0 species  
URS0000CBF2C5                         -          6o9j_A               -                4     116       3     116       1     117     117    +      0.0009   36.2   0.0  rRNA from 1 species  
URS0000EFF9CE                         -          6o9j_A               -               10     114      10     111       3     114     115    +      0.0009   36.2   1.8  rRNA from 1 species  
URS0002769CF5                         -          6o9j_A               -               23     105       3      85       1      96      97    +      0.0009   36.2   1.9  rRNA from 1 species  
URS00022D167E                         -          6o9j_A               -                3     116       2     105       1     106     106    +      0.0009   36.2   0.3  rRNA from 1 species  
URS0002667769                         -          6o9j_A               -               20     115       4      99       2     101     101    +      0.0009   36.2   3.5  rRNA from 1 species  
URS00021956EE                         -          6o9j_A               -               13     113      12     112       3     115     116    +     0.00091   36.2   2.0  rRNA from 1 species  
URS0000E5B7DF                         -          6o9j_A               -                4     104       3      96       1     107     109    +     0.00091   36.2   0.6  rRNA from 1 species  
URS000226B403                         -          6o9j_A               -                5     106       4     105       1     116     116    +     0.00091   36.2  10.8  rRNA from 1 species  
ADZZ01000120.1/695-811                -          6o9j_A               -                5     107       4     107       1     115     117    +     0.00091   36.2   5.0  Delta proteobacterium NaphS2 ctg_1101087565172, whole genome shotgun sequence.  
URS00021D3DD7                         -          6o9j_A               -                3     116       2     112       1     113     113    +     0.00091   36.2   3.9  rRNA from 2 species  
URS0000CDAAD7                         -          6o9j_A               -               25     116       3      93       1      94      94    +     0.00091   36.2   0.5  rRNA from 1 species  
URS00028B6EAC                         -          6o9j_A               -               22     114       6      98       2     101     101    +     0.00092   36.2   1.1  rRNA from 0 species  
AP024086.1/1006280-1006164            -          6o9j_A               -                5     113       4     113       2     115     117    +     0.00092   36.2   2.3  AP024086.1 Desulfomarina profundi KT2 DNA, complete genome  
URS00022ED94F                         -          6o9j_A               -               13     115      11     112       2     114     114    +     0.00092   36.2   0.7  rRNA from 1 species  
URS00028FE6BC                         -          6o9j_A               -                5     113       4     112       1     115     116    +     0.00092   36.2   1.7  rRNA from 0 species  
CP000435.1/2219777-2219661            -          6o9j_A               -                3     116       2     116       1     117     117    +     0.00092   36.2   1.8  Synechococcus sp. CC9311, complete genome.  
URS00019D3E70                         -          6o9j_A               -                4     117       3     115       1     115     115    +     0.00092   36.2   0.9  rRNA from 1 species  
URS00028A4347                         -          6o9j_A               -               13     111      12     111       3     116     117    +     0.00092   36.2   2.7  rRNA from 0 species  
URS00028E79C4                         -          6o9j_A               -                5     107       4     107       1     117     117    +     0.00093   36.2  10.6  rRNA from 0 species  
BA000019.2/2382094-2382211            -          6o9j_A               -                3     110       2     111       1     118     118    +     0.00093   36.2   1.6  Nostoc sp. PCC 7120 DNA, complete genome.  
URS00021E1DDE                         -          6o9j_A               -               11     113       9     105       2     108     109    +     0.00093   36.2   1.0  rRNA from 1 species  
URS0000A5679C                         -          6o9j_A               -                3     115       2     115       1     117     117    +     0.00093   36.2   3.3  rRNA from 3 species  
URS0000DC0CFF                         -          6o9j_A               -                3     116       2     113       1     114     148    +     0.00093   36.2   2.5  rRNA from 1 species  
URS0001C31D6C                         -          6o9j_A               -                5     106       4     106       1     116     117    +     0.00094   36.2   4.5  rRNA from 1 species  
URS000273DAA8                         -          6o9j_A               -                3     116       2     115       1     116     116    +     0.00094   36.2   3.9  rRNA from 1 species  
URS0000CB3E08                         -          6o9j_A               -                8     113       7     112       2     115     116    +     0.00094   36.2   0.5  rRNA from 1 species  
URS00028BBD8E                         -          6o9j_A               -                4      79       3      78       1      99     108    +     0.00094   36.2   0.1  rRNA from 0 species  
LZFO01000039.1/18892-18776            -          6o9j_A               -                3     116       2     116       1     117     117    +     0.00094   36.2   1.5  Clostridium acetireducens DSM 10703 CLAC_contig000039, whole genome shotgun sequence.  
URS0000CB77F3                         -          6o9j_A               -               15     106      14     106       2     116     117    +     0.00094   36.2   3.1  rRNA from 1 species  
URS00004DD5FF                         -          6o9j_A               -                3     116       2     116       1     117     117    +     0.00094   36.2   3.7  rRNA from 7 species  
URS0002304F1F                         -          6o9j_A               -                4     115       3     114       1     116     116    +     0.00095   36.1   0.9  rRNA from 1 species  
URS00000FE665                         -          6o9j_A               -                3     116       2     116       1     117     117    +     0.00095   36.1   5.5  rRNA from 1 species  
URS0000C73847                         -          6o9j_A               -                3      80       2      79       1     100     117    +     0.00095   36.1   4.4  rRNA from 1 species  
URS00028CE08B                         -          6o9j_A               -               12     115      10     104       1     106     106    +     0.00095   36.1   2.5  rRNA from 0 species  
URS0000B21A36                         -          6o9j_A               -                4     106       3     104       1     114     115    +     0.00095   36.1   0.2  rRNA from 3 species  
URS00000E3E28                         -          6o9j_A               -               14     115      13     113       2     115     115    +     0.00095   36.1   1.7  rRNA from 1 species  
URS00027A2EE8                         -          6o9j_A               -                6     115       5     107       1     109     109    +     0.00095   36.1   2.3  rRNA from 1 species  
CP051144.1/2879978-2880093            -          6o9j_A               -               10     109       9     108       2     115     116    +     0.00095   36.1   0.5  CP051144.1 Romboutsia sp. CE17 chromosome, complete genome  
URS0000CEFFE7                         -          6o9j_A               -                5     105       4     107       1     119     120    +     0.00096   36.1   1.3  rRNA from 1 species  
CP020382.1/2903814-2903703            -          6o9j_A               -                5     105       4     100       1     111     112    +     0.00096   36.1   2.4  Rhodothermaceae bacterium RA, complete genome.  
URS00021AA0FE                         -          6o9j_A               -                3     110       2     111       1     117     117    +     0.00096   36.1   4.7  rRNA from 1 species  
URS000289DA17                         -          6o9j_A               -                6     113       5     113       2     116     117    +     0.00097   36.1   4.4  rRNA from 0 species  
NR_121903.1                           -          6o9j_A               -                3     116       2     114       1     115     115    +     0.00097   36.1   4.0  Sphingomonas sanxanigenens strain NX02 5S ribosomal RNA, complete sequence 
NR_075363.1                           -          6o9j_A               -               13     113      12     113       2     117     117    +     0.00098   36.1   1.3  Lactobacillus salivarius UCC118 strain UCC118 5S ribosomal RNA, complete sequence 
FUGE01000242.1/1-79                   -          6o9j_A               -               41     114       5      76       1      78      79    +     0.00098   36.1   0.5  FUGE01000242.1 Psychrobacter sp. CIP 110854 isolate Psychrobacter_piechaudii genome assembly, contig: CIP110854T_scfd_233, whole genome shotgun sequence  
NR_075298.1                           -          6o9j_A               -                2     115       3     117       2     119     121    +     0.00098   36.1   3.2  Thermosynechococcus elongatus BP-1 strain BP-1 5S ribosomal RNA, complete sequence 
URS000266936F                         -          6o9j_A               -                3     116       2     114       1     115     115    +     0.00098   36.1   5.0  rRNA from 1 species  
URS00028D59C4                         -          6o9j_A               -               19     114       9     104       2     107     107    +     0.00099   36.1   1.1  rRNA from 0 species  
URS0000D7FC25                         -          6o9j_A               -               10     116       9     116       2     117     117    +     0.00099   36.1   0.7  rRNA from 1 species  
URS0000730295                         -          6o9j_A               -                5     116       2     112       1     113     114    +     0.00099   36.1   0.4  rRNA from 1 species  
URS00028D993B                         -          6o9j_A               -                3     115       2     115       1     117     117    +     0.00099   36.1   0.3  rRNA from 0 species  
FNWO01000010.1/385-499                -          6o9j_A               -                3     116       2     114       1     115     115    +     0.00099   36.1   6.7  FNWO01000010.1 Phaeospirillum fulvum strain DSM 13234 genome assembly, contig: Ga0061135_scaffold00010.10, whole genome shotgun sequence  
URS0000F007AE                         -          6o9j_A               -                7     116       8     116       2     117     119    +     0.00099   36.1   0.5  rRNA from 1 species  
URS000230C75B                         -          6o9j_A               -                6     110       3     108       1     113     115    +       0.001   36.1   1.7  rRNA from 1 species  
URS00026C06B5                         -          6o9j_A               -                5     116       4     114       1     115     115    +       0.001   36.1   0.0  rRNA from 1 species  
URS00021A199B                         -          6o9j_A               -                3     116       2     114       1     115     115    +       0.001   36.1   1.7  rRNA from 1 species  
#
# Program:         nhmmer
# Version:         3.4 (Aug 2023)
# Pipeline mode:   SEARCH
# Query file:      query/6o9j_A/6o9j_A.fasta
# Target file:     database/clean_af3db_rep_seq.hmmerdb
# Option settings: nhmmer -A query/6o9j_A/6o9j_A.search.sto --tblout query/6o9j_A/6o9j_A.tbl -E 0.001 --incE 0.001 --F3 0.00005 --rna --watson query/6o9j_A/6o9j_A.fasta database/clean_af3db_rep_seq.hmmerdb 
# Current dir:     /net/holy-nfsisilon/ifs/rc_labs/eddy_lab/users/mszikszai/AlphaFold3-alignment
# Date:            Mon Feb 10 06:49:08 2025
# [ok]
```
