## Supplementary material for "On inputs to deep learning for RNA 3D structure prediction": 6o9j_A_1.cacofold.helixcov

```
# RMs = 8 L = 590

# RM_HELIX NESTED 95-105 198-211, nbp = 3 nbp_cov = 2
# pvals: 2.67799e-13,0.000106303,1.14941e-13
# aggregated NONE
NESTED  ::::::::::::::::::::::::::::<<<_____________>>>:::::::::::::::::::::::::::::::::::::::::::::::::::::::::::::::::::
        ::::::::::::::::::::::::::::<-<_____________>->:::::::::::::::::::::::::::::::::::::::::::::::::::::::::::::::::::

# RM_HELIX NESTED 228-228 246-246, nbp = 1 nbp_cov = 1
# pvals: 8.83097e-09
# aggregated NONE
NESTED  ::::::::::::::::::::::::::::::::::::::::::::::::::::<__>::::::::::::::::::::::::::::::::::::::::::::::::::::::::::
        ::::::::::::::::::::::::::::::::::::::::::::::::::::<__>::::::::::::::::::::::::::::::::::::::::::::::::::::::::::

# RM_HELIX NESTED 25-41 258-288, nbp = 7 nbp_cov = 5
# pvals: 0.00235988,1.53609e-07,0.00555038,5.64341e-19,3.86202e-18,2.48614e-15,1.10707e-12
# aggregated NONE
NESTED  ::::::::::::<<<<<<<______________________________________>>>>>->>:::::::::::::::::::::::::::::::::::::::::::::::::
        :::::::::::::<-<<<<______________________________________>>>>-->::::::::::::::::::::::::::::::::::::::::::::::::::

# RM_HELIX NESTED 394-408 475-495, nbp = 4 nbp_cov = 2
# pvals: 3.84334e-14,7.23644e-05,4.77881e-05,2.08088e-06
# aggregated NONE
NESTED  ::::::::::::::::::::::::::::::::::::::::::::::::::::::::::::::::::::::::::::::<<<<_____>>>>:::::::::::::::::::::::
        ::::::::::::::::::::::::::::::::::::::::::::::::::::::::::::::::::::::::::::::<--<_____>-->:::::::::::::::::::::::

# RM_HELIX NESTED 368-379 520-541, nbp = 3 nbp_cov = 2
# pvals: 3.75742e-09,0.443076,1.89591e-07
# aggregated NONE
NESTED  ::::::::::::::::::::::::::::::::::::::::::::::::::::::::::::::::::::::::<<-<_________________>->>:::::::::::::::::
        ::::::::::::::::::::::::::::::::::::::::::::::::::::::::::::::::::::::::<--<_________________>-->:::::::::::::::::

# RM_HELIX NESTED 316-319 555-563, nbp = 2 nbp_cov = 1
# pvals: 2.0163e-06,0.00608601
# aggregated NONE
NESTED  ::::::::::::::::::::::::::::::::::::::::::::::::::::::::::::::::::<<_________________________________>>:::::::::::
        ::::::::::::::::::::::::::::::::::::::::::::::::::::::::::::::::::<___________________________________>:::::::::::

# RM_HELIX NESTED 12-12 583-583, nbp = 1 nbp_cov = 1
# pvals: 5.11682e-09
# aggregated NONE
NESTED  ::::::<___________________________________________________________________________________________________>:::::::
        ::::::<___________________________________________________________________________________________________>:::::::

# RM_HELIX TRIPLET 70-70 246-246, nbp = 1 nbp_cov = 1
# pvals: 1.17377e-06
# aggregated NONE
TRIPLET :::::::::::::::::::::::<_______________________________>::::::::::::::::::::::::::::::::::::::::::::::::::::::::::
        :::::::::::::::::::::::<_______________________________>::::::::::::::::::::::::::::::::::::::::::::::::::::::::::
```
