## Supplementary material for "On inputs to deep learning for RNA 3D structure prediction": 6o9j_A_1.cacofold.power

```
# Power analysis of CaCoFold structure 
#
# Powertype = SINGLE SUBSTITUTIONS
# covary  left_pos      right_pos    substitutions      power
#----------------------------------------------------------------
     *    12		583		579		1.00
          25		288		128		1.00
     *    26		286		229		1.00
          29		282		642		1.00
     *    31		280		727		1.00
     *    33		278		784		1.00
     *    35		275		606		1.00
     *    41		258		546		1.00
     *    70		246		149		1.00
     *    95		211		202		1.00
          97		209		60		0.90
     *    105		198		154		1.00
     *    228		246		131		1.00
     *    316		563		121		1.00
          319		555		147		1.00
     *    368		541		187		1.00
          370		531		30		0.76
     *    379		520		394		1.00
     *    394		495		508		1.00
          397		489		510		1.00
          404		480		527		1.00
     *    408		475		597		1.00
#
# BPAIRS 22
# avg substitutions per BP  361.7
# BPAIRS expected to covary 21.7 +/- 0.5
# BPAIRS observed to covary 15
#
```
