## Supplementary material for "On inputs to deep learning for RNA 3D structure prediction": 6o9j_A_1.cov

```
#
# Method Target_E-val [cov_min,cov_max] [FP | TP True Found | Sen PPV F] 
# GTp    0.05           [-9.95,10140.91]    [15 | 0 0 15 | 0.00 0.00 0.00] 
#
# #tests = 0 (base pairs) 6441 (others)
# in_given  left_pos       right_pos        score      E-value          pvalue      substitutions      power
#----------------------------------------------------------------------------------------------------------------
~	        12	       583	4950.06486	3.29574e-05	5.11682e-09	579		1.00
~	        26	       286	4174.55024	0.000989393	1.53609e-07	229		1.00
~	        31	       280	10140.91245	3.63492e-15	5.64341e-19	727		1.00
~	        33	       278	9706.51637	2.48753e-14	3.86202e-18	784		1.00
~	        35	       275	8244.91615	1.60132e-11	2.48614e-15	606		1.00
~	        41	       258	6864.87674	7.13066e-09	1.10707e-12	546		1.00
~	        70	       246	3708.93824	0.00756024	1.17377e-06	149		1.00
~	        95	       211	7186.21176	1.72489e-09	2.67799e-13	202		1.00
~	       105	       198	7377.66636	7.40336e-10	1.14941e-13	154		1.00
~	       228	       246	4825.88956	5.68803e-05	8.83097e-09	131		1.00
~	       316	       563	3584.62225	0.012987	2.0163e-06	121		1.00
~	       368	       541	5020.31386	2.42016e-05	3.75742e-09	187		1.00
~	       379	       520	4126.49998	0.00122115	1.89591e-07	394		1.00
~	       394	       495	7625.55602	2.47549e-10	3.84334e-14	508		1.00
~	       408	       475	3577.37769	0.013403	2.08088e-06	597		1.00
```
