## Supplementary material for "On inputs to deep learning for RNA 3D structure prediction": 6o9j_A_1.surv (part 1 of 10)

```
&
10140.900000	0.000155255
9706.500000	0.000310511
8244.900000	0.000465766
7625.550000	0.000621022
7377.650000	0.000776277
7186.200000	0.000931532
6864.850000	0.00108679
5020.300000	0.00124204
4950.050000	0.0013973
4825.850000	0.00155255
4174.550000	0.00170781
4126.450000	0.00186306
3708.900000	0.00201832
3584.600000	0.00217358
3577.350000	0.00232883
3128.400000	0.00248409
3091.650000	0.00263934
2925.550000	0.0027946
2850.550000	0.00294985
2752.700000	0.00310511
2661.300000	0.00326036
2592.100000	0.00341562
2540.550000	0.00357087
2439.850000	0.00372613
2374.900000	0.00388138
2327.300000	0.00403664
2225.000000	0.0041919
2147.200000	0.00434715
2138.050000	0.00450241
2136.050000	0.00465766
2132.150000	0.00481292
2121.000000	0.00496817
2042.250000	0.00512343
2017.450000	0.00527868
1966.550000	0.00543394
1957.100000	0.00558919
1915.400000	0.00574445
1849.750000	0.00589971
1813.800000	0.00605496
1787.800000	0.00621022
1772.950000	0.00636547
1745.300000	0.00652073
1743.350000	0.00667598
1743.200000	0.00683124
1642.550000	0.00698649
1638.700000	0.00714175
1565.300000	0.007297
1559.300000	0.00745226
1514.250000	0.00760751
1514.200000	0.00776277
1493.450000	0.00791803
1483.650000	0.00807328
1434.200000	0.00822854
1407.300000	0.00838379
1387.700000	0.00853905
1375.600000	0.0086943
1356.750000	0.00884956
1332.200000	0.00900481
1325.050000	0.00916007
1312.150000	0.00931532
1309.850000	0.00947058
1292.000000	0.00962583
1246.150000	0.00978109
1220.100000	0.00993635
1215.950000	0.0100916
1204.500000	0.0102469
1164.000000	0.0104021
1156.800000	0.0105574
1150.300000	0.0107126
1144.750000	0.0108679
1126.850000	0.0110231
1123.900000	0.0111784
1099.250000	0.0113336
1068.400000	0.0114889
1060.700000	0.0116442
1055.550000	0.0117994
1055.300000	0.0119547
1040.800000	0.0121099
1038.150000	0.0122652
1023.850000	0.0124204
1019.250000	0.0125757
1010.950000	0.0127309
1006.550000	0.0128862
1004.800000	0.0130415
1001.950000	0.0131967
987.900000	0.013352
981.600000	0.0135072
960.550000	0.0136625
951.350000	0.0138177
950.600000	0.013973
938.250000	0.0141282
927.950000	0.0142835
919.450000	0.0144388
915.050000	0.014594
907.250000	0.0147493
894.000000	0.0149045
887.450000	0.0150598
880.400000	0.015215
874.050000	0.0153703
858.650000	0.0155255
855.650000	0.0156808
846.650000	0.0158361
836.250000	0.0159913
821.100000	0.0161466
812.900000	0.0163018
804.000000	0.0164571
800.550000	0.0166123
798.700000	0.0167676
796.550000	0.0169228
796.350000	0.0170781
795.100000	0.0172333
792.400000	0.0173886
791.100000	0.0175439
789.050000	0.0176991
779.450000	0.0178544
775.050000	0.0180096
774.600000	0.0181649
763.100000	0.0183201
761.350000	0.0184754
760.300000	0.0186306
755.200000	0.0187859
753.550000	0.0189412
749.950000	0.0190964
744.300000	0.0192517
739.500000	0.0194069
737.400000	0.0195622
734.150000	0.0197174
733.500000	0.0198727
724.300000	0.0200279
722.300000	0.0201832
722.000000	0.0203385
720.000000	0.0204937
708.150000	0.020649
702.400000	0.0208042
695.400000	0.0209595
686.250000	0.0211147
680.500000	0.02127
676.600000	0.0214252
671.400000	0.0215805
666.450000	0.0217358
664.550000	0.021891
658.000000	0.0220463
656.700000	0.0222015
652.250000	0.0223568
649.100000	0.022512
640.950000	0.0228225
632.750000	0.0229778
632.350000	0.0231331
628.500000	0.0232883
624.400000	0.0234436
623.050000	0.0235988
615.250000	0.0237541
615.150000	0.0239093
610.250000	0.0240646
610.200000	0.0242198
605.250000	0.0243751
601.200000	0.0245304
600.500000	0.0246856
596.500000	0.0248409
596.450000	0.0249961
589.600000	0.0251514
584.700000	0.0253066
579.750000	0.0254619
573.950000	0.0256171
570.850000	0.0257724
563.000000	0.0259277
559.700000	0.0260829
556.700000	0.0262382
555.650000	0.0263934
555.300000	0.0265487
554.800000	0.0267039
548.000000	0.0268592
545.500000	0.0270144
538.100000	0.0271697
534.900000	0.0273249
532.450000	0.0274802
531.750000	0.0276355
530.800000	0.0277907
526.850000	0.0281012
524.900000	0.0282565
510.300000	0.0284117
508.800000	0.028567
508.500000	0.0287222
508.400000	0.0288775
505.950000	0.0290328
504.950000	0.029188
504.750000	0.0293433
502.550000	0.0294985
492.200000	0.0296538
490.850000	0.029809
486.850000	0.0299643
485.700000	0.0301195
481.000000	0.0302748
477.250000	0.0304301
476.950000	0.0305853
476.350000	0.0307406
469.000000	0.0308958
468.650000	0.0310511
468.000000	0.0312063
467.600000	0.0313616
464.600000	0.0315168
463.100000	0.0316721
460.900000	0.0318274
460.450000	0.0319826
458.600000	0.0321379
457.900000	0.0322931
455.700000	0.0324484
451.800000	0.0326036
448.250000	0.0327589
445.300000	0.0329141
444.000000	0.0330694
442.800000	0.0332247
441.700000	0.0333799
441.550000	0.0335352
441.050000	0.0336904
439.100000	0.0338457
432.700000	0.0340009
431.550000	0.0341562
430.900000	0.0343114
426.700000	0.0344667
424.600000	0.034622
424.100000	0.0347772
423.600000	0.0349325
423.000000	0.0350877
422.800000	0.035243
422.450000	0.0353982
421.700000	0.0355535
421.250000	0.0357087
418.900000	0.035864
416.250000	0.0360193
415.500000	0.0361745
415.350000	0.0363298
413.650000	0.036485
413.300000	0.0366403
412.800000	0.0369508
408.200000	0.037106
408.000000	0.0372613
406.700000	0.0374166
406.650000	0.0375718
406.200000	0.0377271
405.700000	0.0378823
404.350000	0.0380376
403.750000	0.0381928
402.700000	0.0383481
400.700000	0.0385033
399.900000	0.0386586
397.350000	0.0388138
397.200000	0.0389691
396.850000	0.0391244
396.600000	0.0392796
393.050000	0.0394349
392.000000	0.0395901
391.800000	0.0397454
386.650000	0.0399006
385.500000	0.0400559
385.450000	0.0402111
384.050000	0.0403664
381.200000	0.0405217
377.950000	0.0406769
375.350000	0.0408322
374.650000	0.0409874
372.850000	0.0411427
371.100000	0.0412979
370.350000	0.0414532
369.750000	0.0416084
368.600000	0.0417637
367.950000	0.041919
366.800000	0.0420742
366.150000	0.0422295
365.150000	0.0423847
365.000000	0.04254
363.700000	0.0426952
361.650000	0.0428505
359.150000	0.0430057
358.150000	0.043161
357.950000	0.0433163
356.750000	0.0434715
354.600000	0.0436268
354.350000	0.043782
353.900000	0.0439373
352.600000	0.0440925
351.250000	0.0442478
350.400000	0.044403
350.350000	0.0445583
350.200000	0.0447136
350.050000	0.0448688
345.950000	0.0450241
344.600000	0.0451793
343.050000	0.0453346
342.350000	0.0454898
342.300000	0.0456451
340.250000	0.0458003
340.150000	0.0459556
339.650000	0.0461109
338.300000	0.0462661
337.850000	0.0464214
337.150000	0.0465766
336.700000	0.0467319
336.650000	0.0468871
334.150000	0.0470424
330.900000	0.0471976
329.650000	0.0473529
326.550000	0.0475082
325.550000	0.0476634
324.750000	0.0478187
324.700000	0.0479739
320.000000	0.0481292
319.850000	0.0482844
319.300000	0.0484397
319.250000	0.0485949
318.950000	0.0487502
316.950000	0.0489054
316.200000	0.0490607
316.050000	0.049216
314.950000	0.0493712
314.450000	0.0495265
311.700000	0.0496817
311.400000	0.049837
307.550000	0.0499922
307.150000	0.0501475
306.950000	0.0503027
306.650000	0.050458
300.600000	0.0507685
299.700000	0.0509238
299.350000	0.051079
298.950000	0.0512343
298.450000	0.0513895
296.850000	0.0515448
294.750000	0.0517
294.450000	0.0518553
294.050000	0.0520106
293.400000	0.0521658
293.250000	0.0523211
291.950000	0.0526316
290.550000	0.0527868
290.000000	0.0529421
289.000000	0.0530973
285.850000	0.0532526
285.800000	0.0534079
285.650000	0.0535631
283.850000	0.0537184
283.800000	0.0538736
282.450000	0.0540289
281.850000	0.0541841
279.900000	0.0543394
279.700000	0.0544946
278.550000	0.0546499
277.600000	0.0548052
276.800000	0.0549604
275.550000	0.0551157
273.200000	0.0552709
273.100000	0.0554262
271.650000	0.0555814
271.400000	0.0557367
270.950000	0.0558919
270.550000	0.0560472
270.350000	0.0562025
269.600000	0.0563577
269.300000	0.056513
268.350000	0.0566682
265.700000	0.0568235
265.200000	0.0569787
264.950000	0.057134
264.800000	0.0572892
264.550000	0.0574445
263.700000	0.0575998
263.600000	0.057755
261.350000	0.0579103
260.700000	0.0580655
260.200000	0.0582208
257.000000	0.058376
256.900000	0.0585313
255.900000	0.0586865
255.100000	0.0588418
254.550000	0.0589971
254.450000	0.0591523
253.250000	0.0593076
253.200000	0.0594628
252.750000	0.0596181
250.450000	0.0597733
249.050000	0.0599286
246.850000	0.0600838
246.500000	0.0602391
246.200000	0.0603943
245.750000	0.0605496
244.300000	0.0607049
244.000000	0.0608601
242.950000	0.0610154
240.850000	0.0611706
240.100000	0.0613259
239.800000	0.0614811
239.500000	0.0616364
239.250000	0.0617916
238.750000	0.0619469
238.150000	0.0621022
238.100000	0.0622574
237.950000	0.0624127
237.500000	0.0625679
237.250000	0.0627232
236.400000	0.0628784
233.700000	0.0630337
233.000000	0.0631889
231.450000	0.0633442
230.650000	0.0634995
229.750000	0.0636547
229.050000	0.06381
228.650000	0.0639652
228.600000	0.0641205
228.450000	0.0642757
227.500000	0.064431
225.350000	0.0645862
225.250000	0.0648968
225.200000	0.065052
224.550000	0.0652073
224.150000	0.0653625
223.500000	0.065673
222.300000	0.0658283
222.100000	0.0659835
221.200000	0.0661388
220.100000	0.0662941
220.000000	0.0664493
219.850000	0.0666046
219.800000	0.0667598
219.750000	0.0669151
219.400000	0.0670703
219.050000	0.0672256
218.150000	0.0673808
217.650000	0.0675361
216.250000	0.0676914
216.150000	0.0678466
213.900000	0.0680019
213.800000	0.0681571
213.250000	0.0683124
213.100000	0.0684676
212.650000	0.0686229
211.800000	0.0687781
211.500000	0.0689334
211.150000	0.0690887
210.850000	0.0692439
210.650000	0.0693992
210.250000	0.0695544
209.650000	0.0697097
209.550000	0.0698649
209.250000	0.0700202
209.150000	0.0701754
208.800000	0.0703307
206.650000	0.0704859
206.400000	0.0706412
206.250000	0.0707965
205.800000	0.0709517
205.750000	0.071107
205.050000	0.0714175
204.550000	0.0715727
202.700000	0.071728
202.300000	0.0718832
201.450000	0.0720385
201.400000	0.0721938
200.550000	0.072349
200.300000	0.0725043
199.950000	0.0726595
199.800000	0.0728148
199.250000	0.07297
199.050000	0.0731253
198.850000	0.0732805
198.800000	0.0735911
198.600000	0.0737463
198.550000	0.0739016
198.050000	0.0740568
196.850000	0.0742121
196.750000	0.0743673
196.600000	0.0745226
196.300000	0.0746778
196.200000	0.0748331
195.400000	0.0749884
194.450000	0.0751436
194.050000	0.0752989
194.000000	0.0754541
193.700000	0.0756094
193.650000	0.0757646
192.700000	0.0759199
192.650000	0.0760751
192.100000	0.0762304
191.750000	0.0763857
191.050000	0.0765409
190.700000	0.0766962
190.600000	0.0768514
190.500000	0.0770067
190.150000	0.0771619
190.100000	0.0773172
189.500000	0.0774724
188.550000	0.077783
187.850000	0.0779382
186.450000	0.0780935
186.200000	0.0782487
184.950000	0.078404
184.800000	0.0785592
183.450000	0.0787145
183.250000	0.0788697
182.000000	0.079025
181.250000	0.0791803
180.950000	0.0793355
179.400000	0.0794908
178.550000	0.0798013
178.500000	0.0799565
178.350000	0.0801118
178.200000	0.080267
177.950000	0.0804223
177.750000	0.0805776
176.800000	0.0807328
176.700000	0.0808881
176.450000	0.0810433
176.350000	0.0811986
175.900000	0.0813538
175.350000	0.0815091
174.350000	0.0816643
174.150000	0.0818196
173.950000	0.0819748
173.800000	0.0821301
173.750000	0.0822854
173.200000	0.0824406
173.000000	0.0825959
172.850000	0.0827511
172.800000	0.0829064
172.750000	0.0830616
172.650000	0.0832169
171.550000	0.0833721
170.950000	0.0835274
170.250000	0.0838379
169.500000	0.0841484
169.400000	0.0843037
168.800000	0.0844589
168.650000	0.0846142
168.500000	0.0847694
168.250000	0.0849247
168.150000	0.0852352
167.150000	0.0853905
166.050000	0.0855457
164.950000	0.085701
164.850000	0.0858562
164.500000	0.0860115
164.050000	0.0861667
163.850000	0.086322
163.550000	0.0864773
163.450000	0.0866325
162.950000	0.0867878
162.450000	0.086943
162.300000	0.0870983
162.200000	0.0872535
161.500000	0.0874088
160.500000	0.087564
160.250000	0.0877193
159.200000	0.0878746
159.100000	0.0880298
159.050000	0.0881851
159.000000	0.0883403
158.350000	0.0884956
157.050000	0.0886508
157.000000	0.0888061
156.750000	0.0889613
156.300000	0.0891166
154.750000	0.0892719
154.500000	0.0894271
153.800000	0.0895824
153.600000	0.0897376
153.350000	0.0898929
152.550000	0.0900481
152.500000	0.0902034
151.900000	0.0903586
151.450000	0.0905139
150.850000	0.0906692
150.450000	0.0908244
149.600000	0.0909797
148.950000	0.0911349
148.900000	0.0912902
148.700000	0.0914454
147.800000	0.0916007
147.650000	0.0917559
147.500000	0.0919112
147.050000	0.0920664
146.850000	0.0922217
146.050000	0.092377
145.050000	0.0925322
143.800000	0.0926875
143.300000	0.0928427
143.000000	0.092998
142.900000	0.0931532
142.450000	0.0933085
142.350000	0.0934637
142.150000	0.093619
141.950000	0.0937743
141.900000	0.0939295
141.750000	0.0940848
141.300000	0.09424
141.250000	0.0943953
140.300000	0.0945505
140.250000	0.0947058
140.150000	0.094861
139.550000	0.0950163
138.900000	0.0951716
138.750000	0.0953268
138.650000	0.0954821
138.600000	0.0956373
138.500000	0.0957926
137.850000	0.0959478
137.250000	0.0961031
136.800000	0.0962583
136.700000	0.0964136
136.550000	0.0965689
136.150000	0.0967241
136.050000	0.0968794
136.000000	0.0970346
135.150000	0.0971899
134.900000	0.0973451
134.400000	0.0975004
134.050000	0.0976556
134.000000	0.0978109
133.800000	0.0979662
133.450000	0.0981214
133.050000	0.0982767
132.900000	0.0984319
132.200000	0.0985872
131.950000	0.0987424
131.000000	0.0988977
130.850000	0.0990529
130.700000	0.0992082
130.100000	0.0993635
129.750000	0.0995187
129.450000	0.099674
129.100000	0.0998292
128.700000	0.0999845
128.500000	0.10014
128.250000	0.100295
128.000000	0.10045
127.950000	0.100605
126.750000	0.100761
126.700000	0.100916
126.600000	0.101071
126.400000	0.101227
126.250000	0.101382
126.150000	0.101537
125.450000	0.101692
125.050000	0.101848
124.950000	0.102003
124.700000	0.102158
124.650000	0.102313
124.500000	0.102469
124.400000	0.102624
124.350000	0.102934
124.150000	0.10309
123.550000	0.103245
123.500000	0.1034
122.800000	0.103555
122.350000	0.103711
122.050000	0.103866
121.750000	0.104176
121.600000	0.104332
121.350000	0.104487
121.250000	0.104797
120.850000	0.104953
120.600000	0.105263
120.500000	0.105418
120.250000	0.105574
120.000000	0.105729
119.900000	0.105884
118.950000	0.106039
118.850000	0.106195
118.300000	0.10635
118.200000	0.106505
118.000000	0.10666
117.900000	0.106816
117.750000	0.106971
116.850000	0.107126
116.700000	0.107281
116.550000	0.107437
116.400000	0.107747
116.100000	0.107902
115.900000	0.108058
115.850000	0.108213
115.450000	0.108368
115.300000	0.108524
115.150000	0.108679
114.350000	0.108834
114.100000	0.108989
113.950000	0.109145
113.450000	0.1093
112.950000	0.109455
112.800000	0.10961
112.650000	0.109766
112.600000	0.109921
112.400000	0.110076
111.950000	0.110231
111.650000	0.110387
111.600000	0.110697
111.400000	0.110852
111.300000	0.111008
111.250000	0.111163
111.200000	0.111318
111.150000	0.111473
110.550000	0.111629
110.450000	0.111784
110.250000	0.111939
109.850000	0.112094
109.700000	0.11225
108.700000	0.112405
108.550000	0.11256
108.500000	0.112715
108.300000	0.112871
107.950000	0.113026
107.350000	0.113336
107.300000	0.113492
106.900000	0.113647
106.400000	0.113802
106.100000	0.113957
106.000000	0.114113
105.950000	0.114268
105.800000	0.114578
105.600000	0.114734
105.250000	0.114889
105.100000	0.115044
104.900000	0.1152
104.550000	0.115355
104.350000	0.115665
104.300000	0.115821
104.200000	0.115976
103.800000	0.116286
102.200000	0.116442
102.150000	0.116597
102.100000	0.116752
102.050000	0.116907
101.850000	0.117063
101.350000	0.117373
101.250000	0.117528
100.400000	0.117684
100.350000	0.117839
100.100000	0.117994
100.000000	0.118149
99.950000	0.118305
99.500000	0.11846
99.300000	0.118615
99.000000	0.11877
98.900000	0.118926
98.800000	0.119081
98.450000	0.119236
98.200000	0.119391
98.100000	0.119547
97.750000	0.119857
97.600000	0.120168
97.450000	0.120478
97.400000	0.120633
97.050000	0.120789
97.000000	0.120944
96.850000	0.121099
96.650000	0.121254
96.600000	0.121565
96.550000	0.12172
96.450000	0.121875
96.400000	0.122031
96.300000	0.122186
96.050000	0.122341
95.950000	0.122497
95.550000	0.122807
95.450000	0.122962
95.150000	0.123118
95.100000	0.123273
94.800000	0.123428
94.750000	0.123583
94.500000	0.123739
93.650000	0.123894
93.550000	0.124049
93.400000	0.124204
93.250000	0.12436
92.950000	0.124515
92.850000	0.12467
92.700000	0.124825
92.600000	0.124981
92.550000	0.125136
92.400000	0.125291
92.300000	0.125446
91.000000	0.125602
90.800000	0.125757
90.700000	0.125912
90.650000	0.126067
90.400000	0.126223
90.350000	0.126533
89.900000	0.126688
89.700000	0.126844
89.650000	0.127154
89.550000	0.127465
89.400000	0.12762
89.350000	0.127775
89.150000	0.12793
89.000000	0.128086
88.850000	0.128241
88.600000	0.128396
88.550000	0.128551
88.450000	0.129017
88.400000	0.129172
88.350000	0.129328
88.100000	0.129483
87.850000	0.129638
87.700000	0.129949
87.650000	0.130259
87.450000	0.130415
87.350000	0.130725
86.750000	0.13088
86.700000	0.131036
86.500000	0.131191
85.950000	0.131501
85.650000	0.131657
85.150000	0.131812
85.000000	0.131967
84.950000	0.132122
84.850000	0.132278
84.350000	0.132433
83.750000	0.132588
83.450000	0.132743
83.250000	0.132899
83.200000	0.133054
82.850000	0.133209
82.650000	0.133364
82.300000	0.13352
82.150000	0.133675
82.000000	0.13383
81.800000	0.133985
81.600000	0.134141
81.200000	0.134296
80.900000	0.134606
80.650000	0.134762
80.550000	0.134917
80.500000	0.135072
80.450000	0.135227
80.300000	0.135538
80.200000	0.135848
79.900000	0.136004
79.750000	0.136159
79.400000	0.136314
79.250000	0.136469
79.200000	0.136625
78.700000	0.13678
78.650000	0.136935
78.050000	0.137091
78.000000	0.137246
77.750000	0.137401
77.650000	0.137556
77.550000	0.137712
77.500000	0.138022
77.300000	0.138177
77.200000	0.138333
77.000000	0.138643
76.950000	0.138798
76.250000	0.138954
76.200000	0.139109
75.900000	0.139264
75.850000	0.139419
75.750000	0.13973
75.700000	0.139885
75.500000	0.14004
75.450000	0.140351
75.150000	0.140506
75.050000	0.140661
74.950000	0.140817
74.800000	0.140972
74.650000	0.141282
74.600000	0.141438
74.550000	0.141593
74.300000	0.141748
74.250000	0.141903
74.050000	0.142059
74.000000	0.142214
73.800000	0.142369
73.550000	0.142524
73.450000	0.14268
73.250000	0.143145
72.950000	0.143301
72.500000	0.143456
72.350000	0.143611
72.250000	0.143766
71.950000	0.143922
71.900000	0.144232
71.850000	0.144388
71.400000	0.144543
71.100000	0.144698
71.000000	0.144853
70.850000	0.145009
70.800000	0.145164
70.650000	0.145319
70.450000	0.145474
70.100000	0.14563
70.000000	0.145785
69.700000	0.14594
69.650000	0.146095
69.550000	0.146251
69.500000	0.146406
69.400000	0.146716
69.350000	0.147027
69.050000	0.147182
68.950000	0.147337
68.900000	0.147493
68.700000	0.147648
68.600000	0.147958
68.550000	0.148114
68.450000	0.148269
68.300000	0.148424
68.000000	0.148579
67.900000	0.148735
67.600000	0.14889
67.200000	0.149045
67.050000	0.1492
66.950000	0.149356
66.750000	0.149511
66.700000	0.149666
66.500000	0.149821
66.400000	0.149977
66.000000	0.150132
65.950000	0.150287
65.900000	0.150442
65.700000	0.150598
65.550000	0.150753
65.400000	0.150908
65.300000	0.151063
65.100000	0.151219
64.950000	0.151529
64.700000	0.151685
64.250000	0.151995
63.950000	0.15215
63.850000	0.152306
63.750000	0.152461
63.700000	0.152616
63.650000	0.152771
63.600000	0.152927
63.250000	0.153082
63.100000	0.153237
62.800000	0.153548
62.750000	0.153703
61.950000	0.153858
61.750000	0.154013
61.550000	0.154324
61.350000	0.154479
61.250000	0.154634
61.150000	0.154945
61.100000	0.1551
60.450000	0.155411
60.350000	0.155566
60.250000	0.155721
60.100000	0.155876
60.000000	0.156032
59.950000	0.156342
59.900000	0.156497
59.750000	0.156808
59.450000	0.156963
59.350000	0.157118
59.250000	0.157274
58.650000	0.157429
58.600000	0.157584
58.550000	0.157739
58.500000	0.157895
58.200000	0.15805
58.150000	0.158516
58.100000	0.158671
58.050000	0.158826
58.000000	0.158982
57.950000	0.159137
57.800000	0.159292
57.750000	0.159447
57.700000	0.159603
57.650000	0.159913
57.600000	0.160068
57.550000	0.160224
57.500000	0.160379
57.350000	0.161
57.250000	0.161155
57.150000	0.16131
57.000000	0.161466
56.900000	0.161621
56.750000	0.161776
56.650000	0.161931
56.400000	0.162397
56.200000	0.162708
56.050000	0.163018
55.650000	0.163329
55.600000	0.163484
55.550000	0.163639
55.500000	0.163794
55.450000	0.16395
55.050000	0.16426
55.000000	0.164415
54.950000	0.164881
54.900000	0.165036
54.750000	0.165192
54.600000	0.165347
54.550000	0.165502
54.050000	0.165658
53.850000	0.165968
53.750000	0.166279
53.350000	0.166589
53.250000	0.166744
53.200000	0.1669
53.100000	0.16721
53.000000	0.167521
52.700000	0.167676
52.300000	0.167831
52.250000	0.167986
52.150000	0.168142
52.100000	0.168297
52.050000	0.168452
52.000000	0.168607
51.950000	0.168763
51.800000	0.168918
51.750000	0.169073
51.650000	0.169384
51.400000	0.169539
51.350000	0.169694
51.100000	0.169849
51.050000	0.170005
50.950000	0.17016
50.550000	0.170315
50.350000	0.17047
50.250000	0.170626
50.200000	0.170781
50.000000	0.170936
49.950000	0.171091
49.850000	0.171247
49.800000	0.171712
49.650000	0.171868
49.450000	0.172023
49.300000	0.172333
49.250000	0.172489
49.200000	0.172644
49.150000	0.172799
49.100000	0.172955
49.050000	0.173265
49.000000	0.173576
48.900000	0.173731
48.850000	0.174041
48.800000	0.174352
48.700000	0.174507
48.450000	0.174662
48.400000	0.174818
48.200000	0.175128
48.150000	0.175749
48.100000	0.175904
48.050000	0.17606
48.000000	0.176215
47.950000	0.17637
47.900000	0.176525
47.800000	0.176991
47.700000	0.177146
47.550000	0.177457
47.500000	0.177767
47.400000	0.177923
47.100000	0.178233
47.050000	0.178699
46.900000	0.179009
46.750000	0.17932
46.700000	0.179475
46.650000	0.17963
46.600000	0.179786
46.300000	0.179941
46.150000	0.180096
46.000000	0.180252
45.750000	0.180407
45.600000	0.180562
45.550000	0.180717
45.350000	0.180873
45.250000	0.181028
45.200000	0.181183
45.100000	0.181338
45.050000	0.181494
44.850000	0.181649
44.550000	0.181959
44.500000	0.18258
44.450000	0.182891
44.350000	0.183201
44.300000	0.183357
44.250000	0.183512
44.200000	0.183667
44.050000	0.183822
44.000000	0.184133
43.950000	0.184288
43.900000	0.184443
43.800000	0.184754
43.600000	0.184909
43.500000	0.18522
43.450000	0.185375
43.250000	0.18553
43.150000	0.185996
42.900000	0.186151
42.850000	0.186462
42.800000	0.186617
42.750000	0.186927
42.700000	0.187238
42.650000	0.187393
42.600000	0.187704
42.550000	0.187859
42.500000	0.188014
42.450000	0.18817
42.400000	0.188635
42.300000	0.188791
42.100000	0.188946
42.050000	0.189101
42.000000	0.189567
41.950000	0.189722
41.900000	0.189877
41.700000	0.190188
41.600000	0.190654
41.550000	0.190809
41.450000	0.190964
41.250000	0.191119
41.200000	0.191275
41.150000	0.19143
41.100000	0.19174
41.050000	0.192051
40.950000	0.192206
40.900000	0.192361
40.800000	0.192517
40.750000	0.192672
40.650000	0.192827
40.550000	0.192982
40.450000	0.193138
40.400000	0.193293
40.350000	0.193448
40.200000	0.193759
40.150000	0.193914
40.100000	0.194224
40.050000	0.194535
39.950000	0.19469
39.850000	0.194846
39.750000	0.195001
39.700000	0.195156
39.650000	0.195622
39.550000	0.195777
39.500000	0.196088
39.450000	0.196398
39.300000	0.196709
39.150000	0.197019
39.100000	0.19733
39.050000	0.197485
39.000000	0.197795
38.850000	0.198106
38.800000	0.198261
38.700000	0.198416
38.650000	0.198572
38.600000	0.198727
38.500000	0.198882
38.350000	0.199037
38.300000	0.199193
38.250000	0.199348
38.200000	0.199503
38.150000	0.199658
38.100000	0.199814
38.050000	0.199969
37.950000	0.200279
37.900000	0.200435
37.850000	0.20059
37.750000	0.200745
37.700000	0.2009
37.600000	0.201056
37.550000	0.201522
37.500000	0.201987
37.400000	0.202298
37.300000	0.202608
37.200000	0.202764
37.150000	0.202919
37.100000	0.203229
36.950000	0.203385
36.900000	0.20385
36.800000	0.204006
36.700000	0.204161
36.350000	0.204471
36.300000	0.204627
36.250000	0.204782
36.050000	0.204937
36.000000	0.205092
35.900000	0.205248
35.750000	0.205403
35.700000	0.205558
35.650000	0.205869
35.600000	0.206024
35.500000	0.206179
35.350000	0.206334
35.300000	0.20649
35.250000	0.2068
35.200000	0.206955
35.150000	0.207111
35.100000	0.207266
35.050000	0.207421
35.000000	0.207576
34.950000	0.207732
34.800000	0.207887
34.750000	0.208042
34.700000	0.208197
34.650000	0.208353
34.500000	0.208508
34.400000	0.208663
34.350000	0.208819
34.200000	0.208974
33.850000	0.209129
33.750000	0.209284
33.650000	0.20944
33.550000	0.209595
33.500000	0.209905
33.400000	0.210216
33.350000	0.210371
33.250000	0.210526
33.200000	0.210837
33.050000	0.211303
32.950000	0.211458
32.800000	0.211768
32.600000	0.211924
32.500000	0.212079
32.450000	0.212234
32.400000	0.212389
32.350000	0.2127
32.300000	0.212855
32.200000	0.213166
32.000000	0.213321
31.950000	0.213631
31.900000	0.213787
31.800000	0.213942
31.750000	0.214097
31.600000	0.214252
31.550000	0.214563
31.500000	0.214718
31.450000	0.215029
31.400000	0.215339
31.350000	0.215494
31.300000	0.21565
31.150000	0.215805
31.000000	0.21596
30.900000	0.216426
30.800000	0.216581
30.650000	0.216737
30.450000	0.217202
30.400000	0.217513
30.350000	0.217979
30.300000	0.218444
30.250000	0.218755
30.150000	0.21891
30.000000	0.219221
29.950000	0.219376
29.900000	0.219531
29.800000	0.219686
29.700000	0.219842
29.650000	0.219997
29.600000	0.220307
29.500000	0.220463
29.400000	0.220618
29.350000	0.220773
29.150000	0.221084
29.050000	0.221394
29.000000	0.221549
28.950000	0.22186
28.900000	0.22217
28.850000	0.222326
28.750000	0.222791
28.700000	0.222947
28.650000	0.223102
28.550000	0.223257
28.500000	0.223413
28.250000	0.223568
28.150000	0.224034
28.100000	0.224344
28.050000	0.224499
28.000000	0.224655
27.850000	0.22481
27.700000	0.22512
27.450000	0.225431
27.350000	0.225586
27.200000	0.225741
27.150000	0.226207
26.950000	0.226362
26.750000	0.226828
26.650000	0.226983
26.600000	0.227139
26.500000	0.227294
26.450000	0.227449
26.300000	0.227604
26.250000	0.22776
26.200000	0.227915
26.100000	0.22807
26.050000	0.228225
25.950000	0.228381
25.900000	0.228536
25.850000	0.228691
25.700000	0.228846
25.650000	0.229002
25.600000	0.229312
25.550000	0.229933
25.500000	0.230244
25.450000	0.230399
25.400000	0.23071
25.350000	0.230865
25.300000	0.231175
25.150000	0.231331
25.100000	0.231641
25.050000	0.231796
24.950000	0.231952
24.850000	0.232107
24.800000	0.232728
24.700000	0.232883
24.600000	0.233038
24.550000	0.233349
24.500000	0.233504
24.450000	0.233659
24.350000	0.233815
24.300000	0.23397
24.250000	0.234125
24.200000	0.234436
24.100000	0.234591
24.000000	0.234901
23.950000	0.235057
23.850000	0.235212
23.750000	0.235522
23.700000	0.235988
23.500000	0.236143
23.450000	0.236454
23.400000	0.236609
23.350000	0.236764
23.250000	0.237075
23.200000	0.23723
23.100000	0.237385
22.950000	0.237541
22.850000	0.237696
22.750000	0.237851
22.600000	0.238007
22.450000	0.238162
22.400000	0.238317
22.300000	0.238628
22.200000	0.239559
22.150000	0.23987
22.100000	0.240025
22.050000	0.24018
22.000000	0.240646
21.850000	0.240956
21.800000	0.241112
21.650000	0.241577
21.600000	0.241733
21.550000	0.241888
21.450000	0.242354
21.350000	0.242509
21.300000	0.242664
21.250000	0.242819
21.200000	0.242975
21.150000	0.24344
21.100000	0.243596
21.000000	0.243906
20.950000	0.244061
20.850000	0.244217
20.800000	0.244993
20.650000	0.245148
20.600000	0.245304
20.550000	0.245769
20.500000	0.245925
20.400000	0.24608
20.350000	0.24639
20.150000	0.246546
20.100000	0.246701
20.050000	0.246856
20.000000	0.247322
19.850000	0.247943
19.800000	0.248098
19.750000	0.248253
19.700000	0.248719
19.650000	0.24903
19.600000	0.24934
19.450000	0.249495
19.400000	0.249961
19.350000	0.250116
19.100000	0.250272
19.050000	0.250582
19.000000	0.250737
18.900000	0.250893
18.700000	0.251048
18.650000	0.251358
18.600000	0.251669
18.550000	0.251824
18.500000	0.25229
18.450000	0.252445
18.400000	0.252756
18.350000	0.253066
18.250000	0.253377
18.200000	0.253532
18.150000	0.253998
18.100000	0.254153
18.050000	0.254929
18.000000	0.255395
17.900000	0.25555
17.850000	0.255861
17.750000	0.256171
17.700000	0.256637
17.650000	0.256792
17.450000	0.257103
17.400000	0.257413
17.350000	0.257569
17.300000	0.257879
17.250000	0.258034
17.050000	0.25819
17.000000	0.2585
16.950000	0.258811
16.900000	0.258966
16.850000	0.259277
16.800000	0.259432
16.750000	0.259587
16.700000	0.259742
16.650000	0.260053
16.550000	0.260363
16.500000	0.26145
16.400000	0.261605
16.300000	0.262226
16.250000	0.262537
16.200000	0.262692
16.150000	0.262847
16.100000	0.263003
16.050000	0.263158
15.950000	0.263313
15.900000	0.263624
15.700000	0.263934
15.650000	0.264555
15.600000	0.265021
15.550000	0.265642
15.500000	0.266108
15.450000	0.266263
15.400000	0.266729
15.300000	0.267195
15.250000	0.26735
15.200000	0.267505
15.150000	0.267816
15.100000	0.268126
15.050000	0.268281
15.000000	0.268437
14.900000	0.268592
14.800000	0.268747
14.750000	0.268902
14.700000	0.269523
14.650000	0.269679
14.600000	0.270144
14.550000	0.2703
14.500000	0.27061
14.450000	0.270765
14.400000	0.270921
14.350000	0.271231
14.300000	0.271386
14.250000	0.271542
14.200000	0.271697
14.150000	0.272007
14.100000	0.272163
14.050000	0.272784
13.950000	0.272939
13.850000	0.273249
13.800000	0.273715
13.750000	0.274026
13.700000	0.274336
13.650000	0.275113
13.600000	0.275268
13.500000	0.275578
13.450000	0.275889
13.400000	0.276044
13.350000	0.276355
13.250000	0.27651
13.200000	0.276976
13.150000	0.277286
13.100000	0.277597
13.050000	0.277752
13.000000	0.278373
12.950000	0.278683
12.900000	0.279149
12.800000	0.27946
12.700000	0.280081
12.650000	0.280236
12.600000	0.280391
12.550000	0.280702
12.500000	0.281012
12.450000	0.281323
12.400000	0.281633
12.350000	0.281944
12.300000	0.282099
12.250000	0.28241
12.200000	0.282565
12.150000	0.283031
12.100000	0.283186
12.050000	0.283341
11.950000	0.283652
11.850000	0.283807
11.800000	0.284428
11.700000	0.284738
11.650000	0.284894
11.600000	0.285049
11.550000	0.285515
11.450000	0.28567
11.400000	0.285825
11.350000	0.286291
11.300000	0.286446
11.250000	0.286912
11.200000	0.287222
11.150000	0.287533
11.100000	0.287688
11.000000	0.287844
10.950000	0.287999
10.800000	0.288154
10.750000	0.28862
10.700000	0.28893
10.600000	0.289241
10.550000	0.289551
10.500000	0.289707
10.450000	0.289862
10.400000	0.290017
10.350000	0.290483
10.300000	0.291104
10.250000	0.291259
10.200000	0.291414
10.100000	0.29188
10.050000	0.292501
10.000000	0.292812
9.950000	0.293122
9.900000	0.293277
9.850000	0.293743
9.800000	0.294209
9.750000	0.294519
9.700000	0.294675
9.650000	0.29483
9.550000	0.295141
9.500000	0.295606
9.450000	0.295762
9.400000	0.295917
9.350000	0.296538
9.300000	0.297159
9.250000	0.297314
9.150000	0.297469
9.100000	0.297625
8.950000	0.297935
8.850000	0.298556
8.800000	0.298867
8.650000	0.299177
8.550000	0.299953
8.450000	0.300109
8.400000	0.300264
8.350000	0.300419
8.300000	0.300574
8.250000	0.30104
8.200000	0.301195
8.150000	0.301816
8.100000	0.303059
8.050000	0.303214
8.000000	0.303524
7.950000	0.30399
7.850000	0.304145
7.700000	0.304301
7.600000	0.304766
7.550000	0.304922
7.500000	0.305232
7.450000	0.305543
7.400000	0.306164
7.350000	0.306474
7.300000	0.30725
7.250000	0.307561
7.200000	0.307716
7.150000	0.307871
7.050000	0.308337
7.000000	0.308648
6.950000	0.309113
6.850000	0.309424
6.800000	0.309579
6.750000	0.309735
6.700000	0.310356
6.500000	0.310666
6.450000	0.310977
6.400000	0.311598
6.300000	0.311753
6.250000	0.311908
6.200000	0.312219
6.150000	0.312374
6.100000	0.31284
6.000000	0.313305
5.950000	0.314237
5.900000	0.314703
5.850000	0.314858
5.800000	0.315168
5.750000	0.315479
5.700000	0.315789
5.650000	0.3161
5.600000	0.316255
5.550000	0.316566
5.450000	0.316876
5.400000	0.317187
5.300000	0.317342
5.250000	0.317497
5.200000	0.317963
5.150000	0.318274
5.050000	0.318895
5.000000	0.31936
4.950000	0.319516
4.900000	0.319671
4.850000	0.319826
4.800000	0.320137
4.750000	0.320292
4.700000	0.320447
4.650000	0.320758
4.600000	0.320913
4.550000	0.321379
4.500000	0.321844
4.450000	0.322155
4.400000	0.323242
4.350000	0.323552
4.300000	0.323707
4.250000	0.324018
4.200000	0.324173
4.100000	0.324329
4.050000	0.324484
4.000000	0.32495
3.900000	0.32526
3.850000	0.325571
3.800000	0.325726
3.750000	0.325881
3.700000	0.326502
3.650000	0.326813
3.550000	0.327434
3.500000	0.327899
3.450000	0.32821
3.400000	0.32852
3.350000	0.328676
3.300000	0.328831
3.200000	0.329141
3.150000	0.329297
3.100000	0.329762
3.000000	0.330073
2.950000	0.330383
2.800000	0.330694
2.750000	0.330849
2.650000	0.331315
2.600000	0.331781
2.550000	0.332247
2.500000	0.332557
2.450000	0.333178
2.400000	0.333644
2.350000	0.333954
2.300000	0.33442
2.250000	0.334731
2.200000	0.335041
2.150000	0.335507
2.100000	0.335662
2.050000	0.335973
2.000000	0.336128
1.950000	0.336438
1.900000	0.337059
1.850000	0.33768
1.800000	0.337836
1.750000	0.337991
1.700000	0.338457
1.650000	0.339078
1.600000	0.339233
1.550000	0.339854
1.500000	0.340165
1.450000	0.340475
1.400000	0.34063
1.350000	0.341251
1.300000	0.342028
1.250000	0.342338
1.200000	0.342649
1.150000	0.342804
1.100000	0.34327
1.000000	0.34358
0.950000	0.344046
0.900000	0.344356
0.850000	0.344512
0.800000	0.344822
0.650000	0.345288
0.600000	0.345599
0.550000	0.345909
0.500000	0.346064
0.450000	0.34622
0.400000	0.34653
0.350000	0.347306
0.300000	0.347462
0.250000	0.347617
0.200000	0.347772
0.150000	0.347927
0.100000	0.348083
0.050000	0.348238
0.000000	0.348548
-0.050000	0.348704
-0.100000	0.349014
-0.150000	0.349325
-0.200000	0.34979
-0.250000	0.350256
-0.300000	0.350567
-0.400000	0.350877
-0.450000	0.351498
-0.500000	0.352119
-0.550000	0.352585
-0.600000	0.353051
-0.650000	0.353672
-0.800000	0.353982
-0.850000	0.354138
-0.950000	0.354603
-1.000000	0.355224
-1.050000	0.35538
-1.100000	0.35569
-1.150000	0.356001
-1.200000	0.356311
-1.250000	0.356622
-1.300000	0.357243
-1.350000	0.357708
-1.400000	0.358329
-1.450000	0.358485
-1.500000	0.358795
-1.550000	0.359727
-1.600000	0.359882
-1.650000	0.360037
-1.700000	0.360814
-1.750000	0.360969
-1.800000	0.361435
-1.850000	0.362056
-1.900000	0.362677
-1.950000	0.362987
-2.000000	0.363453
-2.050000	0.363763
-2.150000	0.364074
-2.200000	0.364384
-2.250000	0.365161
-2.300000	0.365626
-2.350000	0.366247
-2.450000	0.367024
-2.500000	0.36749
-2.550000	0.367645
-2.600000	0.3678
-2.650000	0.368111
-2.700000	0.368266
-2.750000	0.368421
-2.800000	0.368887
-2.850000	0.369042
-2.900000	0.369818
-2.950000	0.369974
-3.000000	0.370284
-3.050000	0.37075
-3.100000	0.370905
-3.150000	0.371681
-3.200000	0.372768
-3.250000	0.372923
-3.300000	0.373234
-3.350000	0.373855
-3.400000	0.374787
-3.450000	0.375252
-3.500000	0.375563
-3.550000	0.375718
-3.600000	0.37665
-3.650000	0.377115
-3.700000	0.377426
-3.750000	0.377736
-3.800000	0.378202
-3.850000	0.378357
-3.900000	0.379134
-3.950000	0.379444
-4.000000	0.37991
-4.050000	0.380841
-4.100000	0.381307
-4.150000	0.381618
-4.200000	0.382239
-4.300000	0.382705
-4.350000	0.383481
-4.400000	0.383947
-4.450000	0.384412
-4.500000	0.384723
-4.550000	0.385189
-4.600000	0.385654
-4.650000	0.386275
-4.700000	0.386741
-4.750000	0.387207
-4.800000	0.387517
-4.850000	0.387983
-4.900000	0.388604
-4.950000	0.389225
-5.000000	0.390002
-5.050000	0.390778
-5.150000	0.391088
-5.200000	0.391554
-5.250000	0.391709
-5.300000	0.392175
-5.350000	0.392951
-5.400000	0.393572
-5.450000	0.393883
-5.500000	0.394193
-5.600000	0.394814
-5.650000	0.395125
-5.700000	0.395901
-5.750000	0.396678
-5.800000	0.397143
-5.850000	0.397454
-5.900000	0.398385
-5.950000	0.398851
-6.000000	0.399627
-6.050000	0.399938
-6.100000	0.400404
-6.150000	0.400714
-6.200000	0.40118
-6.250000	0.401801
-6.350000	0.402267
-6.400000	0.402732
-6.450000	0.403043
-6.500000	0.40413
-6.550000	0.40444
-6.600000	0.404751
-6.650000	0.405061
-6.750000	0.405838
-6.800000	0.405993
-6.850000	0.406459
-6.900000	0.406924
-7.000000	0.40708
-7.050000	0.407545
-7.100000	0.408011
-7.150000	0.408477
-7.200000	0.408943
-7.250000	0.409253
-7.300000	0.409408
-7.350000	0.409719
-7.400000	0.410029
-7.450000	0.410495
-7.500000	0.410961
-7.550000	0.411427
-7.600000	0.412048
-7.650000	0.412358
-7.700000	0.412824
-7.750000	0.4136
-7.800000	0.414221
-7.850000	0.414532
-7.900000	0.415153
-7.950000	0.415929
-8.000000	0.416395
-8.050000	0.41655
-8.100000	0.417327
-8.150000	0.417792
-8.200000	0.418413
-8.250000	0.419034
-8.300000	0.419655
-8.350000	0.420121
-8.400000	0.420432
-8.450000	0.420897
-8.500000	0.421518
-8.550000	0.421829
-8.600000	0.42245
-8.700000	0.42276
-8.750000	0.423226
-8.800000	0.423692
-8.900000	0.424002
-8.950000	0.424158
-9.000000	0.424468
-9.050000	0.425245
-9.100000	0.425866
-9.150000	0.426487
-9.200000	0.426952
-9.250000	0.427263
-9.300000	0.427884
-9.350000	0.428505
-9.400000	0.429436
-9.450000	0.430368
-9.500000	0.430834
-9.550000	0.431299
-9.600000	0.431455
-9.650000	0.431765
-9.700000	0.432542
-9.750000	0.432852
-9.800000	0.433318
-9.900000	0.433628
-9.950000	1
&
3395.150000	7.76277e-06
3340.550000	1.55255e-05
3233.450000	2.32883e-05
3055.550000	3.10511e-05
3043.650000	3.88138e-05
2891.300000	4.65766e-05
2843.150000	5.43394e-05
2831.000000	6.21022e-05
2804.300000	6.98649e-05
2789.700000	7.76277e-05
2693.250000	8.53905e-05
2678.650000	9.31532e-05
2631.700000	0.000100916
2605.850000	0.000108679
2595.700000	0.000116442
2579.600000	0.000124204
2559.450000	0.000131967
2554.400000	0.00013973
2544.550000	0.000147493
2534.600000	0.000155255
2529.800000	0.000163018
2515.050000	0.000170781
2506.650000	0.000178544
2503.750000	0.000186306
2500.350000	0.000194069
2479.000000	0.000201832
2471.600000	0.000209595
2467.500000	0.000217358
2460.200000	0.00022512
2454.800000	0.000232883
2451.800000	0.000240646
2444.900000	0.000248409
2443.550000	0.000256171
2442.900000	0.000263934
2436.900000	0.000271697
2425.850000	0.00027946
2417.350000	0.000287222
2414.950000	0.000294985
2413.000000	0.000302748
2408.100000	0.000310511
2405.650000	0.000318274
2399.450000	0.000326036
2399.100000	0.000333799
2384.400000	0.000341562
2380.050000	0.000349325
2379.300000	0.000357087
2349.650000	0.00036485
2349.100000	0.000372613
2348.350000	0.000380376
2339.900000	0.000388138
2339.150000	0.000395901
2336.500000	0.000403664
2335.850000	0.000411427
2334.100000	0.00041919
2326.300000	0.000426952
2320.200000	0.000434715
2293.500000	0.000442478
2288.850000	0.000450241
2288.050000	0.000458003
2277.700000	0.000465766
2277.650000	0.000473529
2275.850000	0.000481292
2275.550000	0.000489054
2271.350000	0.000496817
2263.150000	0.00050458
2253.150000	0.000512343
2247.600000	0.000520106
2247.200000	0.000527868
2243.600000	0.000535631
2240.550000	0.000543394
2234.250000	0.000551157
2229.750000	0.000558919
2229.150000	0.000566682
2227.550000	0.000574445
2221.300000	0.000582208
2220.200000	0.000589971
2218.000000	0.000597733
2208.100000	0.000605496
2206.750000	0.000613259
2205.400000	0.000621022
2204.150000	0.000628784
2199.950000	0.000636547
2199.700000	0.00064431
2196.900000	0.000652073
2194.750000	0.000659835
2193.100000	0.000667598
2192.250000	0.000675361
2190.850000	0.000683124
2190.600000	0.000690887
2182.850000	0.000698649
2181.850000	0.000706412
2176.350000	0.000714175
2175.900000	0.000721938
2172.050000	0.0007297
2167.050000	0.000737463
2165.250000	0.000745226
2158.450000	0.000752989
2157.650000	0.000760751
2152.650000	0.000768514
2152.100000	0.000776277
2151.850000	0.00078404
2146.400000	0.000791803
2139.500000	0.000799565
2134.400000	0.000807328
2131.600000	0.000815091
2129.050000	0.000822854
2126.700000	0.000830616
2125.100000	0.000838379
2123.050000	0.000846142
2117.800000	0.000853905
2117.600000	0.000861667
2114.300000	0.00086943
2111.900000	0.000877193
2106.150000	0.000884956
2105.550000	0.000892719
2101.500000	0.000900481
2099.200000	0.000908244
2096.350000	0.000916007
2094.000000	0.00092377
2093.600000	0.000931532
2090.600000	0.000939295
2089.400000	0.000947058
2087.350000	0.000954821
2082.850000	0.000962583
2074.650000	0.000970346
2071.300000	0.000978109
2070.450000	0.000985872
2064.350000	0.000993635
2064.000000	0.0010014
2063.400000	0.00100916
2062.400000	0.00101692
2062.200000	0.00102469
2055.850000	0.00103245
2050.850000	0.00104021
2044.950000	0.00104797
2038.050000	0.00105574
2036.400000	0.0010635
2035.400000	0.00107126
2034.100000	0.00107902
2032.850000	0.00108679
2028.500000	0.00109455
2026.850000	0.00110231
2026.550000	0.00111008
2024.750000	0.00111784
2024.300000	0.0011256
2019.700000	0.00113336
2017.300000	0.00114113
2016.900000	0.00114889
2011.750000	0.00115665
2008.550000	0.00116442
2007.700000	0.00117218
2005.200000	0.00117994
1999.050000	0.0011877
1996.650000	0.00119547
1995.250000	0.00120323
1991.950000	0.00121099
1990.550000	0.00121875
1989.800000	0.00122652
1989.000000	0.00123428
1986.850000	0.00124204
1983.950000	0.00124981
1980.250000	0.00125757
1979.100000	0.00126533
1978.550000	0.00127309
1978.450000	0.00128086
1974.950000	0.00128862
1972.750000	0.00129638
1971.200000	0.00130415
1970.900000	0.00131191
1970.550000	0.00131967
1968.100000	0.00132743
1967.750000	0.0013352
1965.250000	0.00134296
1963.700000	0.00135072
1960.850000	0.00135848
1960.600000	0.00136625
1959.800000	0.00137401
1959.250000	0.00138177
1958.100000	0.00138954
1956.700000	0.0013973
1954.000000	0.00140506
1952.350000	0.00141282
1951.750000	0.00142059
1950.700000	0.00142835
1948.850000	0.00143611
1948.200000	0.00144388
1945.250000	0.00145164
1944.700000	0.0014594
1940.850000	0.00146716
1939.400000	0.00147493
1936.200000	0.00148269
1934.400000	0.00149045
1933.350000	0.00149821
1933.150000	0.00150598
1932.900000	0.00151374
1931.850000	0.0015215
1931.300000	0.00152927
1928.100000	0.00153703
1924.150000	0.00154479
1922.850000	0.00155255
1921.650000	0.00156032
1921.350000	0.00156808
1920.150000	0.00157584
1918.450000	0.00158361
1916.150000	0.00159137
1908.250000	0.00159913
1907.250000	0.00160689
1905.250000	0.00161466
1905.200000	0.00162242
1904.500000	0.00163018
1903.000000	0.00163794
1901.450000	0.00164571
1900.550000	0.00165347
1900.050000	0.00166123
1894.650000	0.001669
1891.600000	0.00167676
1890.700000	0.00168452
1890.300000	0.00169228
1888.850000	0.00170005
1887.100000	0.00170781
1885.700000	0.00171557
1884.750000	0.00172333
1882.700000	0.0017311
1881.150000	0.00173886
1879.850000	0.00174662
1876.800000	0.00175439
1876.750000	0.00176215
1874.850000	0.00176991
1874.750000	0.00177767
1873.900000	0.00178544
1870.750000	0.0017932
1869.000000	0.00180096
1868.100000	0.00180873
1867.700000	0.00181649
1865.300000	0.00182425
1864.750000	0.00183201
1862.400000	0.00183978
1861.300000	0.00184754
1857.250000	0.0018553
1855.750000	0.00186306
1855.650000	0.00187859
1855.250000	0.00188635
1852.800000	0.00190188
1851.550000	0.00190964
1850.600000	0.0019174
1849.800000	0.00192517
1848.800000	0.00193293
1848.200000	0.00194069
1847.400000	0.00194846
1846.950000	0.00195622
1846.400000	0.00196398
1845.500000	0.00197174
1844.100000	0.00197951
1844.000000	0.00198727
1842.750000	0.00199503
1841.100000	0.00200279
1838.950000	0.00201056
1837.600000	0.00201832
1834.400000	0.00202608
1831.550000	0.00203385
1829.800000	0.00204161
1827.050000	0.00204937
1825.850000	0.00205713
1824.200000	0.0020649
1822.350000	0.00207266
1821.350000	0.00208042
1821.000000	0.00208819
1819.750000	0.00209595
1818.300000	0.00210371
1818.200000	0.00211147
1816.050000	0.00211924
1814.550000	0.002127
1810.450000	0.00213476
1809.950000	0.00214252
1808.600000	0.00215029
1807.600000	0.00215805
1806.700000	0.00216581
1806.650000	0.00217358
1806.350000	0.00218134
1805.900000	0.0021891
1804.300000	0.00219686
1804.050000	0.00220463
1803.700000	0.00221239
1802.750000	0.00222015
1802.650000	0.00222791
1802.150000	0.00223568
1801.900000	0.00224344
1800.950000	0.0022512
1799.800000	0.00225897
1799.750000	0.00226673
1799.450000	0.00227449
1798.550000	0.00228225
1798.500000	0.00229002
1798.400000	0.00229778
1797.250000	0.00230554
1796.400000	0.00231331
1794.800000	0.00232107
1794.400000	0.00232883
1792.650000	0.00233659
1792.550000	0.00234436
1789.200000	0.00235212
1788.250000	0.00235988
1787.500000	0.00236764
1784.000000	0.00237541
1782.400000	0.00239093
1782.250000	0.0023987
1782.200000	0.00240646
1782.050000	0.00241422
1779.100000	0.00242198
1777.100000	0.00242975
1775.100000	0.00243751
1775.000000	0.00244527
1773.950000	0.00245304
1773.600000	0.0024608
1773.300000	0.00246856
1771.000000	0.00247632
1770.550000	0.00248409
1769.150000	0.00249185
1768.400000	0.00249961
1768.150000	0.00250737
1768.050000	0.00251514
1767.600000	0.0025229
1767.050000	0.00253066
1766.150000	0.00253843
1764.950000	0.00254619
1764.700000	0.00255395
1764.150000	0.00256171
1764.100000	0.00256948
1763.550000	0.00257724
1762.200000	0.002585
1760.600000	0.00259277
1759.000000	0.00260829
1757.850000	0.00261605
1756.750000	0.00262382
1756.550000	0.00263158
1756.250000	0.00263934
1753.550000	0.00265487
1753.050000	0.00266263
1750.100000	0.00267039
1749.900000	0.00267816
1749.000000	0.00268592
1747.800000	0.00269368
1747.750000	0.00270144
1747.400000	0.00270921
1746.500000	0.00271697
1745.950000	0.00272473
1744.350000	0.00273249
1743.900000	0.00274026
1743.050000	0.00274802
1742.400000	0.00275578
1742.100000	0.00276355
1741.950000	0.00277131
1741.200000	0.00277907
1740.750000	0.00278683
1738.300000	0.0027946
1735.350000	0.00280236
1734.700000	0.00281012
1733.550000	0.00281789
1732.750000	0.00282565
1732.100000	0.00283341
1731.000000	0.00284117
1730.100000	0.00284894
1728.800000	0.0028567
1728.650000	0.00286446
1728.450000	0.00287222
1725.150000	0.00287999
1724.350000	0.00288775
1724.050000	0.00290328
1723.050000	0.00291104
1722.800000	0.0029188
1722.350000	0.00292656
1720.750000	0.00293433
1720.650000	0.00294209
1720.150000	0.00294985
1719.250000	0.00295762
1719.150000	0.00296538
1718.950000	0.00297314
1717.850000	0.0029809
1716.200000	0.00298867
1714.950000	0.00299643
1714.400000	0.00300419
1714.050000	0.00301195
1713.400000	0.00301972
1712.550000	0.00302748
1712.450000	0.00303524
1711.800000	0.00304301
1709.950000	0.00305077
1709.650000	0.00305853
1708.800000	0.00306629
1708.350000	0.00307406
1707.800000	0.00308182
1706.050000	0.00308958
1704.550000	0.00309735
1704.100000	0.00310511
1703.900000	0.00311287
1702.600000	0.00312063
1702.450000	0.0031284
1701.800000	0.00313616
1698.900000	0.00314392
1698.350000	0.00315168
1697.850000	0.00315945
1697.700000	0.00316721
1697.450000	0.00317497
1697.050000	0.00318274
1696.950000	0.0031905
1696.550000	0.00319826
1694.050000	0.00320602
1691.950000	0.00321379
1691.450000	0.00322155
1689.450000	0.00322931
1689.300000	0.00323707
1686.450000	0.00324484
1686.100000	0.0032526
1684.950000	0.00326036
1684.800000	0.00326813
1684.650000	0.00327589
1683.700000	0.00328365
1682.700000	0.00329141
1681.900000	0.00329918
1681.150000	0.00330694
1681.050000	0.0033147
1678.700000	0.00332247
1677.800000	0.00333023
1677.700000	0.00333799
1677.650000	0.00334575
1677.050000	0.00335352
1676.200000	0.00336128
1675.550000	0.00336904
1674.800000	0.0033768
1674.750000	0.00338457
1674.700000	0.00339233
1674.200000	0.00340009
1673.550000	0.00340786
1672.650000	0.00341562
1672.550000	0.00342338
1667.150000	0.00343114
1667.000000	0.00343891
1665.850000	0.00344667
1665.650000	0.00345443
1665.000000	0.0034622
1664.200000	0.00346996
1663.850000	0.00347772
1661.150000	0.00348548
1660.400000	0.00349325
1659.900000	0.00350101
1659.800000	0.00350877
1659.150000	0.00351653
1658.800000	0.00353206
1658.600000	0.00353982
1657.100000	0.00354759
1656.950000	0.00355535
1656.200000	0.00356311
1655.950000	0.00357087
1655.600000	0.00357864
1653.650000	0.0035864
1653.550000	0.00359416
1652.450000	0.00360969
1651.150000	0.00361745
1650.950000	0.00362521
1650.350000	0.00363298
1649.750000	0.00364074
1649.500000	0.0036485
1649.250000	0.00365626
1648.700000	0.00366403
1648.450000	0.00367179
1648.150000	0.00367955
1646.150000	0.00368732
1645.500000	0.00369508
1645.250000	0.00370284
1644.150000	0.0037106
1643.300000	0.00371837
1642.500000	0.00372613
1641.700000	0.00373389
1640.250000	0.00374166
1640.050000	0.00374942
1639.900000	0.00375718
1639.450000	0.00376494
1638.400000	0.00377271
1637.800000	0.00378047
1637.200000	0.00378823
1637.150000	0.00379599
1636.350000	0.00380376
1636.100000	0.00381152
1635.900000	0.00381928
1635.800000	0.00382705
1635.550000	0.00384257
1635.350000	0.00385033
1634.550000	0.0038581
1634.000000	0.00386586
1633.000000	0.00388138
1632.950000	0.00388915
1632.000000	0.00389691
1631.900000	0.00390467
1631.550000	0.00391244
1631.000000	0.0039202
1630.700000	0.00392796
1630.250000	0.00393572
1630.150000	0.00394349
1630.100000	0.00395125
1629.900000	0.00395901
1629.800000	0.00396678
1628.950000	0.00397454
1626.900000	0.0039823
1624.400000	0.00399006
1624.050000	0.00399783
1623.800000	0.00400559
1622.150000	0.00401335
1621.750000	0.00402111
1621.250000	0.00402888
1620.400000	0.00403664
1619.700000	0.0040444
1618.800000	0.00405993
1618.550000	0.00406769
1617.150000	0.00407545
1617.000000	0.00408322
1616.250000	0.00409098
1615.900000	0.00409874
1615.600000	0.00410651
1614.950000	0.00411427
1614.700000	0.00412203
1614.300000	0.00412979
1613.700000	0.00413756
1612.800000	0.00414532
1611.850000	0.00415308
1611.050000	0.00416084
1610.450000	0.00416861
1609.450000	0.00417637
1608.900000	0.00418413
1608.850000	0.0041919
1608.450000	0.00419966
1608.300000	0.00420742
1607.600000	0.00421518
1607.350000	0.00422295
1606.600000	0.00423071
1606.500000	0.00423847
1606.400000	0.00424624
1606.350000	0.004254
1604.750000	0.00426176
1601.400000	0.00426952
1601.150000	0.00427729
1600.400000	0.00428505
1600.300000	0.00429281
1599.100000	0.00430057
1598.450000	0.00430834
1598.400000	0.0043161
1597.500000	0.00432386
1596.800000	0.00433163
1596.250000	0.00433939
1595.850000	0.00434715
1595.300000	0.00435491
1595.000000	0.00436268
1594.650000	0.00437044
1594.450000	0.0043782
1594.350000	0.00438596
1592.450000	0.00439373
1591.850000	0.00440149
1591.700000	0.00441702
1589.900000	0.00442478
1589.250000	0.00443254
1588.550000	0.0044403
1583.850000	0.00444807
1583.250000	0.00445583
1582.400000	0.00446359
1581.200000	0.00447136
1580.800000	0.00447912
1580.700000	0.00448688
1580.400000	0.00449464
1580.150000	0.00450241
1579.950000	0.00451017
1579.250000	0.00451793
1579.100000	0.00452569
1578.200000	0.00453346
1576.250000	0.00454122
1575.850000	0.00454898
1575.200000	0.00455675
1575.150000	0.00456451
1574.950000	0.00457227
1573.950000	0.00458003
1573.650000	0.0045878
1573.450000	0.00460332
1572.900000	0.00461109
1572.400000	0.00461885
1572.150000	0.00462661
1571.650000	0.00463437
1571.300000	0.00464214
1568.900000	0.0046499
1568.500000	0.00465766
1567.400000	0.00466542
1566.450000	0.00467319
1566.200000	0.00468095
1566.050000	0.00468871
1565.850000	0.00469648
1565.500000	0.00470424
1564.850000	0.004712
1564.500000	0.00471976
1563.350000	0.00472753
1563.200000	0.00473529
1562.900000	0.00474305
1562.750000	0.00475082
1561.900000	0.00475858
1561.300000	0.00476634
1560.850000	0.0047741
1560.650000	0.00478187
1560.550000	0.00478963
1560.050000	0.00479739
1559.200000	0.00480515
1558.500000	0.00481292
1557.450000	0.00482068
1557.050000	0.00482844
1555.850000	0.00483621
1555.350000	0.00484397
1555.300000	0.00485173
1554.950000	0.00485949
1554.850000	0.00486726
1553.450000	0.00487502
1553.400000	0.00488278
1553.350000	0.00489054
1552.700000	0.00489831
1552.450000	0.00490607
1551.950000	0.00491383
1550.850000	0.0049216
1550.500000	0.00492936
1550.100000	0.00493712
1549.350000	0.00494488
1548.800000	0.00496041
1548.500000	0.00496817
1547.650000	0.00497594
1547.550000	0.0049837
1547.050000	0.00499146
1546.850000	0.00499922
1546.800000	0.00500699
1546.650000	0.00501475
1546.200000	0.00502251
1545.850000	0.00503027
1545.800000	0.00503804
1545.500000	0.0050458
1544.300000	0.00505356
1543.950000	0.00506133
1543.800000	0.00506909
1543.700000	0.00507685
1543.300000	0.00508461
1541.800000	0.00509238
1541.350000	0.00510014
1540.050000	0.0051079
1540.000000	0.00511567
1539.750000	0.00512343
1539.100000	0.00513119
1538.850000	0.00513895
1538.800000	0.00514672
1538.500000	0.00515448
1537.350000	0.00516224
1537.000000	0.00517
1536.250000	0.00517777
1536.200000	0.00518553
1535.800000	0.00519329
1535.000000	0.00520106
1534.550000	0.00520882
1534.450000	0.00521658
1533.800000	0.00522434
1533.350000	0.00523211
1533.250000	0.00523987
1533.050000	0.00524763
1531.300000	0.0052554
1531.100000	0.00526316
1530.950000	0.00527092
1530.700000	0.00527868
1530.450000	0.00529421
1529.950000	0.00530197
1529.900000	0.00530973
1529.150000	0.0053175
1528.000000	0.00532526
1527.950000	0.00533302
1527.900000	0.00534079
1527.650000	0.00534855
1526.250000	0.00536407
1525.400000	0.00537184
1524.850000	0.0053796
1524.750000	0.00538736
1524.350000	0.00539512
1523.800000	0.00540289
1523.100000	0.00541065
1522.950000	0.00541841
1522.850000	0.00542618
1522.450000	0.00543394
1522.300000	0.0054417
1521.950000	0.00544946
1521.350000	0.00545723
1520.900000	0.00546499
1520.650000	0.00547275
1520.450000	0.00548828
1519.950000	0.00549604
1519.850000	0.0055038
1517.650000	0.00551157
1517.300000	0.00551933
1516.200000	0.00552709
1515.400000	0.00553485
1515.300000	0.00554262
1514.450000	0.00555038
1514.150000	0.00555814
1513.850000	0.00556591
1513.300000	0.00557367
1513.100000	0.00558143
1512.750000	0.00558919
1512.550000	0.00559696
1512.350000	0.00560472
1512.100000	0.00561248
1510.450000	0.00562025
1510.250000	0.00562801
1510.200000	0.00563577
1509.600000	0.00564353
1509.400000	0.0056513
1509.200000	0.00565906
1509.000000	0.00566682
1507.900000	0.00567458
1507.050000	0.00568235
1506.000000	0.00569787
1505.200000	0.00570564
1505.100000	0.0057134
1505.050000	0.00572116
1504.850000	0.00572892
1504.300000	0.00573669
1504.200000	0.00574445
1504.150000	0.00575221
1503.700000	0.00575998
1503.650000	0.00576774
1502.800000	0.0057755
1502.650000	0.00578326
1502.350000	0.00579103
1501.700000	0.00579879
1500.850000	0.00580655
1500.200000	0.00581431
1499.850000	0.00582208
1499.150000	0.00582984
1498.950000	0.0058376
1498.500000	0.00584537
1497.550000	0.00585313
1496.850000	0.00586089
1495.950000	0.00586865
1495.900000	0.00587642
1495.750000	0.00588418
1495.500000	0.00589194
1494.900000	0.00589971
1494.700000	0.00590747
1493.750000	0.00591523
1493.250000	0.00592299
1492.900000	0.00593076
1492.750000	0.00593852
1492.650000	0.00594628
1492.350000	0.00595404
1491.400000	0.00596181
1491.100000	0.00596957
1490.700000	0.00597733
1490.500000	0.0059851
1490.450000	0.00599286
1490.200000	0.00600062
1490.050000	0.00600838
1489.900000	0.00601615
1489.200000	0.00602391
1488.950000	0.00603167
1488.400000	0.00603943
1488.350000	0.0060472
1486.650000	0.00605496
1485.650000	0.00606272
1485.400000	0.00607049
1484.450000	0.00607825
1483.900000	0.00608601
1483.550000	0.00609377
1483.150000	0.00610154
1482.800000	0.0061093
1482.700000	0.00612483
1482.250000	0.00613259
1481.650000	0.00614035
1481.200000	0.00614811
1481.050000	0.00616364
1480.450000	0.0061714
1480.250000	0.00617916
1480.100000	0.00618693
1479.300000	0.00619469
1478.800000	0.00620245
1478.100000	0.00621022
1477.750000	0.00621798
1477.500000	0.0062335
1477.100000	0.00624903
1476.100000	0.00625679
1474.500000	0.00626456
1474.100000	0.00627232
1472.950000	0.00628008
1472.600000	0.00628784
1472.500000	0.00629561
1472.300000	0.00630337
1472.000000	0.00631113
1471.300000	0.00631889
1471.050000	0.00632666
1470.900000	0.00633442
1470.650000	0.00634218
1470.450000	0.00634995
1470.350000	0.00635771
1470.000000	0.00636547
1469.600000	0.00637323
1468.850000	0.00638876
1468.350000	0.00639652
1468.300000	0.00640429
1467.550000	0.00641205
1467.450000	0.00641981
1466.650000	0.00642757
1465.600000	0.00643534
1463.550000	0.0064431
1463.250000	0.00645086
1462.850000	0.00645862
1462.800000	0.00646639
1462.500000	0.00647415
1462.050000	0.00648191
1462.000000	0.00648968
1461.900000	0.0065052
1461.800000	0.00651296
1461.400000	0.00652073
1461.250000	0.00652849
1461.200000	0.00653625
1461.000000	0.00654401
1460.950000	0.00655178
1460.750000	0.00655954
1460.550000	0.0065673
1460.350000	0.00657507
1459.700000	0.00658283
1459.350000	0.00659059
1459.250000	0.00659835
1458.500000	0.00660612
1458.050000	0.00661388
1458.000000	0.00662164
1457.650000	0.00662941
1457.100000	0.00663717
1456.550000	0.00664493
1456.500000	0.00665269
1456.350000	0.00666046
1454.950000	0.00666822
1454.900000	0.00667598
1454.600000	0.00668374
1454.350000	0.00669151
1453.600000	0.00669927
1453.050000	0.00670703
1452.250000	0.0067148
1452.100000	0.00672256
1451.900000	0.00673032
1451.550000	0.00673808
1451.400000	0.00674585
1451.250000	0.00675361
1449.800000	0.00676137
1449.350000	0.00676914
1449.150000	0.0067769
1449.050000	0.00678466
1448.550000	0.00679242
1447.650000	0.00680019
1447.300000	0.00680795
1446.800000	0.00681571
1446.600000	0.00682347
1446.400000	0.00683124
1445.900000	0.006839
1445.150000	0.00684676
1445.100000	0.00685453
1444.700000	0.00686229
1444.600000	0.00687005
1444.200000	0.00687781
1443.800000	0.00688558
1443.500000	0.00689334
1443.000000	0.0069011
1441.950000	0.00690887
1441.850000	0.00691663
1441.550000	0.00692439
1441.450000	0.00693215
1441.350000	0.00693992
1441.050000	0.00694768
1440.550000	0.00695544
1440.200000	0.0069632
1439.150000	0.00697097
1439.000000	0.00697873
1438.600000	0.00698649
1438.550000	0.00699426
1437.750000	0.00700202
1437.100000	0.00700978
1436.700000	0.00701754
1435.800000	0.00702531
1435.750000	0.00703307
1435.250000	0.00704083
1434.900000	0.00705636
1434.250000	0.00706412
1434.050000	0.00707188
1433.350000	0.00707965
1433.200000	0.00709517
1432.600000	0.0071107
1432.300000	0.00711846
1432.050000	0.00712622
1431.800000	0.00714175
1430.550000	0.00714951
1428.600000	0.00715727
1428.000000	0.00716504
1427.900000	0.0071728
1427.600000	0.00718056
1426.600000	0.00718832
1425.950000	0.00719609
1425.900000	0.00720385
1424.800000	0.00721161
1424.250000	0.00721938
1423.200000	0.00722714
1422.450000	0.0072349
1421.600000	0.00724266
1421.550000	0.00725043
1421.150000	0.00725819
1420.650000	0.00726595
1420.300000	0.00727372
1420.150000	0.00728148
1420.000000	0.00728924
1419.700000	0.007297
1419.450000	0.00730477
1419.050000	0.00731253
1418.950000	0.00732029
1418.750000	0.00732805
1418.650000	0.00733582
1418.550000	0.00734358
1418.100000	0.00735134
1418.050000	0.00735911
1417.800000	0.00736687
1417.650000	0.00737463
1417.300000	0.00739016
1417.200000	0.00739792
1416.850000	0.00740568
1416.600000	0.00741345
1416.450000	0.00742121
1416.100000	0.00742897
1415.800000	0.00743673
1415.100000	0.0074445
1414.800000	0.00745226
1414.700000	0.00746002
1412.800000	0.00746778
1412.500000	0.00747555
1412.450000	0.00748331
1412.250000	0.00749107
1412.050000	0.00749884
1411.850000	0.0075066
1411.450000	0.00751436
1411.150000	0.00752989
1411.100000	0.00753765
1410.950000	0.00754541
1410.500000	0.00755317
1409.900000	0.00756094
1409.150000	0.0075687
1409.000000	0.00758423
1408.850000	0.00759199
1408.750000	0.00759975
1407.750000	0.00760751
1407.350000	0.00761528
1406.900000	0.00762304
1406.850000	0.00763857
1406.750000	0.00764633
1406.550000	0.00765409
1406.050000	0.00767738
1405.600000	0.00768514
1404.950000	0.00770067
1404.850000	0.00770843
1404.200000	0.00771619
1404.050000	0.00772396
1403.600000	0.00773172
1403.500000	0.00774724
1403.350000	0.00775501
1403.000000	0.00776277
1402.900000	0.00777053
1402.600000	0.0077783
1402.350000	0.00778606
1402.200000	0.00779382
1402.100000	0.00780158
1401.750000	0.00780935
1401.050000	0.00782487
1401.000000	0.00783263
1400.950000	0.0078404
1400.900000	0.00784816
1400.750000	0.00785592
1400.100000	0.00786369
1399.850000	0.00787145
1399.650000	0.00787921
1399.550000	0.00788697
1399.150000	0.00789474
1398.800000	0.0079025
1398.650000	0.00791026
1397.950000	0.00791803
1397.750000	0.00792579
1397.350000	0.00793355
1397.250000	0.00794131
1397.000000	0.00794908
1396.550000	0.00795684
1395.600000	0.0079646
1395.150000	0.00797236
1394.750000	0.00798013
1394.650000	0.00798789
1394.450000	0.00799565
1394.250000	0.00800342
1393.500000	0.00801118
1393.150000	0.00801894
1392.800000	0.0080267
1392.650000	0.00803447
1392.550000	0.00804223
1391.450000	0.00804999
1391.250000	0.00805776
1390.900000	0.00806552
1390.450000	0.00807328
1390.400000	0.00808104
1390.250000	0.00808881
1390.150000	0.00809657
1389.800000	0.00810433
1389.750000	0.00811209
1389.150000	0.00811986
1388.450000	0.00812762
1387.750000	0.00813538
1387.700000	0.00814315
1387.400000	0.00815091
1386.950000	0.00815867
1386.650000	0.00816643
1386.200000	0.0081742
1386.100000	0.00818196
1385.700000	0.00818972
1385.300000	0.00819748
1385.200000	0.00820525
1384.700000	0.00821301
1384.650000	0.00822077
1384.150000	0.00822854
1383.700000	0.0082363
1383.600000	0.00824406
1383.550000	0.00825182
1383.500000	0.00825959
1383.250000	0.00826735
1383.050000	0.00827511
1382.200000	0.00828288
1382.100000	0.00829064
1381.900000	0.0082984
1381.300000	0.00830616
1381.050000	0.00831393
1380.650000	0.00832169
1380.000000	0.00833721
1379.700000	0.00834498
1379.400000	0.00835274
1379.300000	0.0083605
1378.450000	0.00836827
1378.400000	0.00837603
1377.550000	0.00838379
1377.450000	0.00839155
1377.250000	0.00839932
1377.100000	0.00840708
1377.050000	0.00841484
1376.750000	0.00842261
1376.700000	0.00843037
1376.550000	0.00843813
1375.800000	0.00844589
1375.700000	0.00845366
1375.650000	0.00846142
1374.800000	0.00846918
1374.700000	0.00847694
1374.650000	0.00848471
1373.950000	0.00849247
1373.500000	0.00850023
1372.650000	0.00851576
1371.350000	0.00852352
1370.550000	0.00853128
1368.600000	0.00853905
1367.950000	0.00854681
1367.250000	0.00855457
1367.000000	0.00856234
1366.650000	0.0085701
1366.550000	0.00857786
1366.400000	0.00858562
1366.200000	0.00859339
1366.100000	0.00860115
1365.750000	0.00860891
1365.500000	0.00861667
1365.200000	0.00862444
1365.100000	0.0086322
1363.900000	0.00863996
1363.250000	0.00864773
1362.950000	0.00865549
1362.700000	0.00866325
1362.650000	0.00867878
1362.500000	0.00868654
1362.300000	0.0086943
1362.250000	0.00870206
1361.950000	0.00870983
1361.850000	0.00871759
1361.700000	0.00872535
1361.650000	0.00873312
1361.300000	0.00874088
1361.050000	0.00874864
1360.850000	0.0087564
1360.600000	0.00876417
1360.550000	0.00877193
1360.500000	0.00877969
1360.350000	0.00878746
1360.300000	0.00879522
1360.000000	0.00880298
1359.450000	0.00881074
1359.350000	0.00881851
1358.850000	0.00882627
1358.350000	0.00883403
1358.050000	0.00884179
1357.800000	0.00884956
1357.600000	0.00885732
1357.450000	0.00887285
1357.350000	0.00888061
1357.250000	0.00888837
1357.100000	0.00889613
1357.000000	0.00891166
1356.900000	0.00891942
1356.750000	0.00893495
1356.300000	0.00895047
1355.750000	0.00895824
1355.550000	0.008966
1355.450000	0.00897376
1355.150000	0.00898152
1354.550000	0.00898929
1354.350000	0.00899705
1354.050000	0.00900481
1353.700000	0.00901258
1353.400000	0.00902034
1352.850000	0.0090281
1352.650000	0.00903586
1352.400000	0.00904363
1351.800000	0.00905139
1351.750000	0.00905915
1351.550000	0.00906692
1351.400000	0.00907468
1351.150000	0.00908244
1350.800000	0.0090902
1350.700000	0.00909797
1349.800000	0.00910573
1348.150000	0.00911349
1348.050000	0.00912125
1347.900000	0.00912902
1347.200000	0.00914454
1347.150000	0.00915231
1346.750000	0.00916007
1346.600000	0.00916783
1346.300000	0.00917559
1346.250000	0.00918336
1346.100000	0.00919112
1345.600000	0.00919888
1345.450000	0.00920664
1344.950000	0.00921441
1344.650000	0.00922217
1344.450000	0.00922993
1344.150000	0.0092377
1344.000000	0.00924546
1343.200000	0.00925322
1343.150000	0.00926098
1343.000000	0.00926875
1342.900000	0.00927651
1342.750000	0.00928427
1342.700000	0.00929204
1342.450000	0.0092998
1341.950000	0.00930756
1341.350000	0.00931532
1340.850000	0.00932309
1340.650000	0.00933085
1340.350000	0.00933861
1340.150000	0.00934637
1339.000000	0.00935414
1338.900000	0.0093619
1338.700000	0.00936966
1337.950000	0.00937743
1336.650000	0.00938519
1336.550000	0.00939295
1336.500000	0.00940071
1336.450000	0.00940848
1336.200000	0.00941624
1336.150000	0.00943177
1336.100000	0.00943953
1335.950000	0.00944729
1335.300000	0.00945505
1335.050000	0.00946282
1334.750000	0.00947058
1334.150000	0.00947834
1333.900000	0.0094861
1333.500000	0.00949387
1333.200000	0.00950163
1332.600000	0.00950939
1332.550000	0.00951716
1332.100000	0.00952492
1332.050000	0.00953268
1331.800000	0.00954044
1331.750000	0.00954821
1331.400000	0.00955597
1330.950000	0.00956373
1330.650000	0.0095715
1329.900000	0.00957926
1329.750000	0.00958702
1329.250000	0.00959478
1329.200000	0.00960255
1329.000000	0.00961031
1328.650000	0.00961807
1328.450000	0.00962583
1328.400000	0.0096336
1328.350000	0.00964136
1327.200000	0.00964912
1326.700000	0.00965689
1326.550000	0.00966465
1326.400000	0.00967241
1326.300000	0.00968017
1326.250000	0.00968794
1326.100000	0.0096957
1326.000000	0.00971122
1325.950000	0.00971899
1325.800000	0.00972675
1325.500000	0.00973451
1325.300000	0.00974228
1324.900000	0.00975004
1324.650000	0.00976556
1324.500000	0.00977333
1324.350000	0.00978109
1324.050000	0.00978885
1324.000000	0.00979662
1323.750000	0.00980438
1323.700000	0.00981214
1323.550000	0.0098199
1323.200000	0.00982767
1323.100000	0.00983543
1323.050000	0.00984319
1323.000000	0.00985872
1322.250000	0.00986648
1322.100000	0.00987424
1321.400000	0.00988201
1321.350000	0.00988977
1321.200000	0.00989753
1320.700000	0.00990529
1320.650000	0.00991306
1320.300000	0.00992082
1320.250000	0.00992858
1320.150000	0.00993635
1319.700000	0.00994411
1319.600000	0.00995187
1319.350000	0.00995963
1318.850000	0.0099674
1318.750000	0.00997516
1318.150000	0.00998292
1318.000000	0.00999845
1317.750000	0.0100062
1317.600000	0.010014
1317.400000	0.0100295
1316.800000	0.0100373
1316.250000	0.010045
1316.000000	0.0100528
1314.900000	0.0100605
1314.800000	0.0100683
1314.650000	0.0100761
1314.550000	0.0100838
1314.500000	0.0100916
1314.000000	0.0100994
1313.800000	0.0101071
1313.550000	0.0101149
1313.400000	0.0101227
1313.350000	0.0101304
1313.300000	0.0101382
1313.000000	0.0101459
1312.900000	0.0101537
1312.750000	0.0101615
1312.350000	0.0101692
1312.100000	0.010177
1311.950000	0.0101848
1311.700000	0.0101925
1311.550000	0.010208
1311.100000	0.0102158
1310.750000	0.0102236
1309.850000	0.0102313
1309.800000	0.0102546
1309.650000	0.0102624
1309.300000	0.0102701
1309.200000	0.0102779
1309.100000	0.0102857
1308.750000	0.0102934
1308.350000	0.0103012
1307.950000	0.010309
1307.550000	0.0103167
1307.350000	0.0103245
1307.200000	0.0103322
1307.150000	0.01034
1306.900000	0.0103478
1306.800000	0.0103555
1306.750000	0.0103633
1306.150000	0.0103711
1306.100000	0.0103788
1303.950000	0.0103866
1303.250000	0.0103943
1302.850000	0.0104099
1302.300000	0.0104176
1302.000000	0.0104254
1301.850000	0.0104332
1301.750000	0.0104409
1301.550000	0.0104487
1301.100000	0.0104565
1301.000000	0.0104642
1299.800000	0.010472
1299.400000	0.0104797
1299.300000	0.0104875
1298.700000	0.0104953
1298.500000	0.010503
1298.300000	0.0105108
1297.900000	0.0105186
1297.850000	0.0105263
1297.600000	0.0105341
1297.400000	0.0105418
1296.950000	0.0105574
1296.550000	0.0105651
1296.400000	0.0105807
1296.150000	0.0105884
1296.000000	0.0105962
1295.900000	0.0106039
1295.700000	0.0106117
1295.650000	0.0106195
1295.600000	0.0106272
1295.050000	0.010635
1295.000000	0.0106428
1294.250000	0.0106505
1294.100000	0.0106583
1293.550000	0.010666
1293.500000	0.0106816
1292.650000	0.0106971
1292.100000	0.0107049
1292.000000	0.0107126
1291.900000	0.0107204
1291.800000	0.0107281
1291.650000	0.0107359
1291.500000	0.0107437
1291.000000	0.0107514
1290.950000	0.0107592
1290.900000	0.010767
1290.500000	0.0107747
1290.150000	0.0107825
1290.050000	0.010798
1289.350000	0.0108058
1289.300000	0.0108135
1289.150000	0.0108213
1289.100000	0.0108291
1288.900000	0.0108368
1288.850000	0.0108446
1288.650000	0.0108524
1288.350000	0.0108601
1288.300000	0.0108679
1287.900000	0.0108756
1287.800000	0.0108912
1287.700000	0.0108989
1287.250000	0.0109067
1287.150000	0.0109145
1286.850000	0.0109222
1286.250000	0.01093
1286.100000	0.0109377
1286.050000	0.0109455
1285.800000	0.0109533
1285.700000	0.010961
1285.400000	0.0109688
1285.150000	0.0109766
1284.500000	0.0109843
1284.350000	0.0109921
1284.300000	0.0110076
1284.250000	0.0110154
1284.200000	0.0110231
1284.150000	0.0110309
1284.050000	0.0110464
1284.000000	0.0110619
1283.750000	0.0110697
1283.050000	0.0110775
1282.750000	0.0110852
1282.500000	0.0111008
1281.800000	0.0111163
1281.600000	0.011124
1281.550000	0.0111318
1281.500000	0.0111396
1281.300000	0.0111473
1281.050000	0.0111551
1280.650000	0.0111629
1280.000000	0.0111706
1279.800000	0.0111784
1279.700000	0.0111862
1279.500000	0.0111939
1278.950000	0.0112017
1278.800000	0.0112094
1278.750000	0.0112172
1278.700000	0.011225
1278.600000	0.0112327
1277.750000	0.0112405
1277.450000	0.0112483
1277.050000	0.011256
1276.950000	0.0112715
1276.800000	0.0112793
1276.550000	0.0112871
1276.500000	0.0112948
1276.350000	0.0113026
1276.250000	0.0113104
1276.050000	0.0113181
1275.450000	0.0113259
1275.300000	0.0113336
1275.200000	0.0113414
1275.000000	0.0113492
1274.800000	0.0113569
1274.650000	0.0113647
1274.300000	0.0113725
1273.900000	0.0113802
1273.850000	0.0113957
1273.800000	0.0114035
1272.900000	0.0114113
1272.650000	0.011419
1272.000000	0.0114268
1271.700000	0.0114346
1271.250000	0.0114423
1270.650000	0.0114501
1270.550000	0.0114578
1270.150000	0.0114656
1270.050000	0.0114734
1269.900000	0.0114811
1269.850000	0.0114889
1269.800000	0.0114967
1269.550000	0.0115044
1269.150000	0.0115122
1268.850000	0.01152
1268.650000	0.0115277
1268.550000	0.0115355
1268.200000	0.0115432
1267.900000	0.0115588
1267.600000	0.0115665
1267.100000	0.0115743
1266.950000	0.0115821
1266.900000	0.0115898
1266.550000	0.0115976
1266.200000	0.0116053
1266.000000	0.0116131
1265.950000	0.0116286
1265.900000	0.0116364
1265.800000	0.0116442
1265.700000	0.0116519
1265.650000	0.0116597
1265.450000	0.0116752
1265.200000	0.011683
1264.950000	0.0116907
1264.900000	0.0116985
1264.550000	0.0117063
1264.450000	0.011714
1264.300000	0.0117218
1264.050000	0.0117295
1263.850000	0.0117373
1263.700000	0.0117451
1263.250000	0.0117528
1263.050000	0.0117606
1262.800000	0.0117684
1262.750000	0.0117761
1261.750000	0.0117839
1261.550000	0.0117916
1260.950000	0.0117994
1260.800000	0.0118072
1260.550000	0.0118149
1260.400000	0.0118305
1260.250000	0.0118382
1259.900000	0.011846
1259.800000	0.0118537
1259.550000	0.0118615
1259.350000	0.0118693
1259.150000	0.011877
1259.100000	0.0118848
1259.000000	0.0118926
1258.700000	0.0119081
1258.600000	0.0119159
1258.000000	0.0119236
1257.900000	0.0119314
1257.300000	0.0119391
1256.750000	0.0119469
1256.250000	0.0119547
1256.100000	0.0119624
1255.700000	0.0119702
1255.550000	0.011978
1255.450000	0.0119857
1254.500000	0.0119935
1254.400000	0.0120012
1254.200000	0.012009
1254.100000	0.0120168
1254.000000	0.0120245
1253.900000	0.0120323
1253.700000	0.0120401
1253.450000	0.0120478
1253.300000	0.0120556
1253.100000	0.0120633
1252.650000	0.0120711
1252.550000	0.0120789
1252.350000	0.0120866
1251.850000	0.0120944
1251.250000	0.0121022
1250.950000	0.0121177
1250.800000	0.0121254
1249.650000	0.0121332
1249.600000	0.012141
1249.250000	0.0121487
1249.150000	0.0121565
1249.050000	0.0121643
1248.850000	0.012172
1248.550000	0.0121798
1248.350000	0.0121953
1248.200000	0.0122108
1247.700000	0.0122186
1247.350000	0.0122264
1246.900000	0.0122341
1246.550000	0.0122419
1246.200000	0.0122497
1246.100000	0.0122574
1245.750000	0.0122729
1245.700000	0.0122807
1245.550000	0.0122885
1245.400000	0.012304
1245.150000	0.0123118
1244.950000	0.0123273
1244.600000	0.012335
1243.850000	0.0123428
1243.600000	0.0123506
1243.450000	0.0123583
1243.350000	0.0123661
1242.650000	0.0123739
1242.550000	0.0123816
1242.500000	0.0123894
1241.600000	0.0123971
1241.450000	0.0124127
1241.150000	0.0124282
1240.550000	0.012436
1240.150000	0.0124437
1239.650000	0.0124515
1239.500000	0.0124592
1239.250000	0.012467
1239.200000	0.0124748
1239.000000	0.0124825
1238.950000	0.0124903
1238.900000	0.0124981
1238.850000	0.0125058
1238.700000	0.0125136
1238.600000	0.0125213
1238.300000	0.0125291
1238.250000	0.0125369
1238.000000	0.0125446
1237.900000	0.0125602
1237.600000	0.0125679
1237.400000	0.0125757
1237.250000	0.0125834
1237.200000	0.0125912
1237.150000	0.0126067
1237.100000	0.01263
1237.050000	0.0126378
1236.950000	0.0126533
1236.700000	0.0126611
1236.600000	0.0126688
1236.500000	0.0126766
1236.450000	0.0126844
1236.150000	0.0126921
1236.050000	0.0126999
1235.900000	0.0127077
1235.700000	0.0127232
1235.650000	0.0127309
1234.750000	0.0127465
1234.650000	0.012762
1234.350000	0.0127698
1234.300000	0.0127775
1234.200000	0.0127853
1234.000000	0.012793
1233.900000	0.0128008
1233.800000	0.0128086
1233.650000	0.0128163
1233.400000	0.0128241
1233.050000	0.0128319
1232.750000	0.0128474
1232.300000	0.0128551
1231.850000	0.0128629
1231.750000	0.0128784
1231.550000	0.0128862
1231.450000	0.012894
1231.300000	0.0129017
1231.100000	0.0129095
1230.800000	0.0129172
1230.550000	0.012925
1229.950000	0.0129328
1229.500000	0.0129405
1229.400000	0.0129483
1229.350000	0.0129561
1229.050000	0.0129638
1229.000000	0.0129716
1228.950000	0.0129794
1228.450000	0.0129871
1228.250000	0.0129949
1228.200000	0.0130026
1227.950000	0.0130104
1227.400000	0.0130182
1227.350000	0.0130337
1227.050000	0.0130415
1226.750000	0.0130492
1226.650000	0.013057
1225.950000	0.0130647
1225.800000	0.0130725
1225.250000	0.0130803
1225.000000	0.013088
1224.950000	0.0130958
1224.850000	0.0131036
1224.750000	0.0131113
1224.600000	0.0131191
1224.450000	0.0131268
1224.200000	0.0131346
1224.150000	0.0131424
1224.000000	0.0131501
1223.900000	0.0131657
1223.450000	0.0131734
1223.400000	0.0131812
1223.100000	0.0131967
1223.050000	0.0132045
1222.950000	0.0132122
1222.850000	0.01322
1222.700000	0.0132355
1222.300000	0.0132433
1222.050000	0.013251
1221.950000	0.0132588
1221.850000	0.0132666
1221.750000	0.0132743
1221.600000	0.0132821
1221.050000	0.0132899
1221.000000	0.0132976
1220.900000	0.0133054
1220.750000	0.0133132
1220.550000	0.0133209
1220.250000	0.0133364
1220.150000	0.0133442
1220.100000	0.013352
1219.950000	0.0133597
1219.750000	0.0133675
1219.550000	0.0133753
1219.300000	0.013383
1218.800000	0.0133908
1218.750000	0.0133985
1218.550000	0.0134063
1218.450000	0.0134141
1218.200000	0.0134218
1218.150000	0.0134296
1218.100000	0.0134374
1217.900000	0.0134451
1217.850000	0.0134529
1217.550000	0.0134606
1217.400000	0.0134684
1217.200000	0.0134762
1216.700000	0.0134839
1216.550000	0.0134917
1216.450000	0.0134995
1216.000000	0.0135305
1215.550000	0.0135538
1215.250000	0.0135616
1214.900000	0.0135771
1214.800000	0.0135848
1214.600000	0.0135926
1213.650000	0.0136004
1213.350000	0.0136081
1212.900000	0.0136237
1212.750000	0.0136314
1212.600000	0.0136392
1212.500000	0.0136547
1212.300000	0.0136625
1212.100000	0.0136702
1212.000000	0.013678
1211.750000	0.0136858
1211.700000	0.0136935
1211.600000	0.0137091
1211.500000	0.0137168
1211.350000	0.0137323
1211.100000	0.0137401
1210.850000	0.0137479
1210.650000	0.0137634
1210.500000	0.0137712
1210.450000	0.0137789
1210.400000	0.0137867
1210.350000	0.0137944
1209.250000	0.0138022
1209.150000	0.01381
1209.100000	0.0138177
1208.750000	0.0138255
1208.600000	0.013841
1208.200000	0.0138488
1207.900000	0.0138643
1207.800000	0.0138721
1207.300000	0.0138798
1207.000000	0.0138876
1206.950000	0.0138954
1206.850000	0.0139031
1206.750000	0.0139186
1206.600000	0.0139264
1206.300000	0.0139342
1206.000000	0.0139419
1205.950000	0.0139497
1205.850000	0.0139575
1205.800000	0.0139652
1205.750000	0.013973
1205.650000	0.0139807
1205.600000	0.0139885
1205.550000	0.0139963
1205.400000	0.014004
1205.350000	0.0140196
1205.050000	0.0140273
1204.850000	0.0140351
1204.750000	0.0140429
1203.900000	0.0140506
1202.900000	0.0140584
1202.450000	0.0140661
1202.200000	0.0140739
1201.850000	0.0140817
1201.650000	0.0140894
1201.550000	0.0140972
1201.200000	0.014105
1200.900000	0.0141127
1200.700000	0.0141282
1200.550000	0.0141438
1200.500000	0.0141593
1200.450000	0.0141671
1200.300000	0.0141748
1199.950000	0.0141826
1199.500000	0.0141903
1199.450000	0.0142059
1199.400000	0.0142136
1199.050000	0.0142214
1198.600000	0.0142292
1198.450000	0.0142447
1198.350000	0.0142524
1198.300000	0.014268
1198.150000	0.0142757
1198.050000	0.0142835
1197.900000	0.0142913
1197.850000	0.014299
1197.500000	0.0143068
1197.300000	0.0143145
1197.150000	0.0143223
1196.950000	0.0143301
1196.800000	0.0143456
1196.750000	0.0143534
1195.950000	0.0143611
1195.800000	0.0143689
1195.350000	0.0143766
1195.200000	0.0143844
1194.650000	0.0143922
1194.050000	0.0143999
1193.950000	0.0144077
1193.850000	0.0144155
1193.450000	0.0144232
1193.350000	0.014431
1193.250000	0.0144388
1193.050000	0.0144465
1192.750000	0.0144543
1192.550000	0.014462
1192.350000	0.0144698
1192.200000	0.0144776
1192.100000	0.0144853
1192.000000	0.0144931
1191.650000	0.0145009
1191.350000	0.0145086
1191.300000	0.0145164
1191.250000	0.0145319
1190.950000	0.0145397
1190.250000	0.0145474
1190.150000	0.0145552
1190.050000	0.014563
1189.950000	0.0145707
1189.900000	0.0145785
1189.500000	0.0145862
1189.450000	0.0146018
1189.400000	0.0146095
1189.100000	0.0146173
1189.000000	0.0146251
1188.950000	0.0146328
1188.850000	0.0146406
1188.750000	0.0146483
1188.700000	0.0146561
1188.500000	0.0146639
1188.400000	0.0146716
1188.350000	0.0146949
1187.700000	0.0147027
1187.350000	0.0147104
1187.150000	0.0147182
1187.100000	0.014726
1186.950000	0.0147337
1186.900000	0.0147493
1186.800000	0.014757
1186.250000	0.0147648
1186.050000	0.0147726
1185.750000	0.0147803
1185.600000	0.0147881
1185.400000	0.0147958
1185.350000	0.0148036
1185.150000	0.0148114
1185.050000	0.0148191
1184.750000	0.0148269
1184.650000	0.0148347
1184.200000	0.0148424
1184.050000	0.0148502
1183.900000	0.0148579
1183.750000	0.0148657
1183.500000	0.0148735
1183.350000	0.0148812
1183.100000	0.0148968
1182.950000	0.0149045
1182.700000	0.0149123
1182.650000	0.01492
1182.500000	0.0149278
1182.400000	0.0149356
1182.350000	0.0149433
1182.250000	0.0149511
1181.950000	0.0149744
1181.850000	0.0149821
1181.650000	0.0149977
1181.400000	0.0150054
1181.200000	0.0150132
1181.150000	0.0150365
1180.750000	0.0150442
1180.650000	0.015052
1180.500000	0.0150598
1180.350000	0.0150675
1180.200000	0.0150753
1180.050000	0.0150831
1179.900000	0.0150908
1179.400000	0.0150986
1179.100000	0.0151063
1178.650000	0.0151141
1178.550000	0.0151296
1178.450000	0.0151374
1178.150000	0.0151529
1177.750000	0.0151607
1177.200000	0.0151685
1177.050000	0.0151762
1176.750000	0.015184
1176.550000	0.0151917
1176.350000	0.0151995
1176.200000	0.0152073
1175.250000	0.015215
1174.750000	0.0152228
1174.350000	0.0152306
1174.250000	0.0152383
1173.900000	0.0152538
1173.750000	0.0152616
1173.700000	0.0152771
1173.400000	0.0152927
1173.350000	0.0153004
1172.900000	0.0153082
1172.800000	0.0153159
1171.700000	0.0153237
1171.550000	0.0153315
1171.400000	0.0153392
1171.350000	0.015347
1171.000000	0.0153625
1170.900000	0.0153703
1170.850000	0.015378
1170.750000	0.0153858
1170.550000	0.0153936
1170.500000	0.0154091
1170.450000	0.0154246
1170.150000	0.0154401
1169.850000	0.0154479
1169.700000	0.0154557
1169.600000	0.0154634
1169.500000	0.0154712
1169.250000	0.015479
1168.850000	0.0154867
1168.650000	0.0154945
1168.550000	0.0155023
1168.500000	0.01551
1167.800000	0.0155178
1167.600000	0.0155255
1167.550000	0.0155411
1167.400000	0.0155566
1167.250000	0.0155644
1167.150000	0.0155721
1167.000000	0.0155876
1166.850000	0.0155954
1166.800000	0.0156032
1166.750000	0.0156109
1166.650000	0.0156187
1166.600000	0.0156265
1165.900000	0.0156342
1165.800000	0.015642
1164.800000	0.0156497
1164.650000	0.0156575
1164.500000	0.0156653
1164.450000	0.015673
1163.750000	0.0156808
1163.550000	0.0156886
1163.450000	0.0156963
1163.250000	0.0157041
1162.500000	0.0157118
1162.400000	0.0157196
1161.700000	0.0157274
1161.450000	0.0157351
1161.300000	0.0157507
1161.150000	0.0157662
1160.900000	0.0157739
1160.850000	0.0157895
1160.700000	0.0157972
1160.500000	0.015805
1160.050000	0.0158128
1159.900000	0.0158205
1159.850000	0.0158283
1159.600000	0.0158361
1159.550000	0.0158516
1159.500000	0.0158671
1158.850000	0.0158749
1158.600000	0.0158826
1157.950000	0.0158904
1157.900000	0.0159059
1157.800000	0.0159137
1157.700000	0.0159214
1157.300000	0.015937
1157.250000	0.0159525
1157.100000	0.0159603
1157.050000	0.015968
1156.950000	0.0159835
1156.900000	0.0159913
1156.600000	0.0159991
1156.500000	0.0160068
1156.250000	0.0160146
1156.200000	0.0160224
1156.100000	0.0160301
1155.850000	0.0160379
1155.800000	0.0160456
1155.750000	0.0160534
1155.700000	0.0160612
1155.650000	0.0160689
1155.400000	0.0160767
1155.100000	0.0160845
1155.000000	0.0160922
1154.700000	0.0161
1154.050000	0.0161077
1153.950000	0.0161155
1153.750000	0.0161233
1153.500000	0.016131
1153.200000	0.0161388
1152.900000	0.0161466
1152.650000	0.0161543
1152.500000	0.0161621
1152.350000	0.0161698
1151.700000	0.0161776
1151.650000	0.0161854
1151.600000	0.0161931
1151.200000	0.0162009
1150.700000	0.0162087
1150.500000	0.0162164
1150.450000	0.0162242
1149.950000	0.016232
1149.750000	0.0162397
1149.700000	0.0162552
1149.600000	0.016263
1149.500000	0.0162708
1149.450000	0.0162785
1149.350000	0.0162863
1149.300000	0.0162941
1149.200000	0.0163018
1149.150000	0.0163173
1149.100000	0.0163251
1148.900000	0.0163329
1148.600000	0.0163406
1148.550000	0.0163484
1148.400000	0.0163562
1148.300000	0.0163639
1148.250000	0.0163717
1148.150000	0.0163794
1148.100000	0.0163872
1147.950000	0.016395
1147.700000	0.0164027
1147.650000	0.0164183
1147.500000	0.0164338
1147.200000	0.0164415
1147.150000	0.0164493
1147.100000	0.0164648
1146.900000	0.0164726
1146.800000	0.0164804
1146.650000	0.0164881
1146.500000	0.0164959
1146.350000	0.0165036
1146.300000	0.0165114
1146.250000	0.0165192
1146.150000	0.0165269
1146.050000	0.0165425
1145.800000	0.0165502
1145.700000	0.016558
1145.400000	0.0165735
1145.200000	0.0165813
1145.050000	0.016589
1144.900000	0.0165968
1144.750000	0.0166046
1144.600000	0.0166123
1144.550000	0.0166201
1144.450000	0.0166279
1144.400000	0.0166356
1144.150000	0.0166434
1144.100000	0.0166511
1144.050000	0.0166589
1143.800000	0.0166667
1143.750000	0.0166744
1143.600000	0.0166822
1143.550000	0.01669
1143.100000	0.0166977
1142.900000	0.0167055
1142.850000	0.016721
1142.500000	0.0167365
1142.400000	0.0167443
1141.700000	0.0167521
1141.550000	0.0167598
1141.500000	0.0167676
1141.400000	0.0167753
1141.200000	0.0167909
1141.150000	0.0167986
1141.100000	0.0168064
1141.050000	0.0168142
1140.900000	0.0168219
1140.650000	0.0168374
1140.400000	0.0168452
1140.300000	0.016853
1140.250000	0.0168685
1140.200000	0.0168763
1140.150000	0.016884
1140.050000	0.0168918
1140.000000	0.0169073
1139.750000	0.0169151
1139.700000	0.0169306
1139.500000	0.0169384
1139.350000	0.0169461
1139.250000	0.0169539
1139.000000	0.0169617
1138.700000	0.0169694
1138.400000	0.0169849
1138.150000	0.0169927
1138.050000	0.0170005
1137.750000	0.0170082
1137.650000	0.017016
1137.200000	0.0170315
1137.150000	0.0170393
1137.000000	0.017047
1136.950000	0.0170626
1136.800000	0.0170781
1136.650000	0.0170859
1136.600000	0.0170936
1136.200000	0.0171091
1135.850000	0.0171169
1135.750000	0.0171247
1135.600000	0.0171324
1135.050000	0.0171402
1134.900000	0.0171557
1134.750000	0.0171635
1134.700000	0.0171712
1134.450000	0.0171868
1134.350000	0.0171945
1134.250000	0.0172023
1134.200000	0.0172101
1133.750000	0.0172178
1133.400000	0.0172256
1133.350000	0.0172333
1133.250000	0.0172489
1133.100000	0.0172566
1132.550000	0.0172644
1132.450000	0.0172722
1132.350000	0.0172799
1132.300000	0.0172877
1132.050000	0.0173032
1131.750000	0.017311
1131.500000	0.0173187
1131.150000	0.0173265
1131.100000	0.0173343
1130.950000	0.0173498
1130.750000	0.0173576
1130.600000	0.0173731
1130.550000	0.0173808
1130.500000	0.0173886
1130.250000	0.0173964
1130.100000	0.0174041
1130.000000	0.0174119
1129.900000	0.0174197
1129.650000	0.0174274
1129.250000	0.0174429
1129.200000	0.0174585
1129.100000	0.0174662
1128.900000	0.0174895
1128.800000	0.0174973
1128.700000	0.017505
1128.400000	0.0175128
1128.350000	0.0175361
1128.200000	0.0175516
1128.150000	0.0175594
1127.700000	0.0175749
1127.650000	0.0175827
1127.600000	0.0175904
1127.300000	0.0175982
1127.250000	0.017606
1127.200000	0.0176137
1126.850000	0.0176215
1126.700000	0.0176293
1126.550000	0.017637
1126.500000	0.0176448
1126.350000	0.0176525
1126.000000	0.0176603
1125.850000	0.0176681
1125.800000	0.0176758
1125.650000	0.0176836
1125.600000	0.0176914
1125.550000	0.0176991
1125.150000	0.0177069
1124.900000	0.0177146
1124.550000	0.0177224
1124.500000	0.0177302
1124.200000	0.0177379
1123.550000	0.0177457
1123.450000	0.0177535
1123.150000	0.0177612
1123.000000	0.0177767
1122.900000	0.0177845
1122.800000	0.0177923
1122.700000	0.0178
1122.650000	0.0178078
1122.400000	0.0178156
1122.200000	0.0178233
1122.000000	0.0178311
1121.700000	0.0178388
1121.550000	0.0178466
1121.500000	0.0178544
1121.450000	0.0178621
1121.250000	0.0178777
1121.000000	0.0178854
1120.900000	0.0178932
1120.750000	0.0179009
1120.650000	0.0179087
1120.550000	0.0179165
1120.250000	0.0179242
1120.050000	0.017932
1119.950000	0.0179398
1119.900000	0.0179475
1119.850000	0.0179553
1119.800000	0.017963
1119.700000	0.0179708
1119.650000	0.0179786
1119.550000	0.0179863
1119.400000	0.0179941
1119.300000	0.0180019
1119.150000	0.0180096
1118.950000	0.0180252
1118.750000	0.0180329
1118.400000	0.0180407
1118.350000	0.0180484
1118.200000	0.0180562
1118.150000	0.018064
1118.100000	0.0180717
1118.050000	0.0180795
1117.750000	0.0180873
1117.500000	0.018095
1117.400000	0.0181028
1117.350000	0.0181105
1117.300000	0.0181183
1117.250000	0.0181261
1117.200000	0.0181338
1117.150000	0.0181571
1117.000000	0.0181649
1116.850000	0.0181726
1116.750000	0.0181804
1116.450000	0.0181882
1116.200000	0.0181959
1116.000000	0.0182037
1115.950000	0.0182115
1115.900000	0.0182192
1115.700000	0.018227
1115.650000	0.0182347
1115.600000	0.0182503
1114.950000	0.018258
1114.900000	0.0182736
1114.600000	0.0182813
1114.500000	0.0182891
1114.100000	0.0182968
1113.950000	0.0183046
1113.750000	0.0183124
1113.600000	0.0183201
1113.150000	0.0183279
1113.100000	0.0183434
1113.000000	0.0183512
1112.650000	0.018359
1112.250000	0.0183745
1112.000000	0.01839
1111.800000	0.0183978
1111.750000	0.0184055
1111.600000	0.0184211
1111.250000	0.0184288
1111.050000	0.0184366
1110.800000	0.0184443
1110.750000	0.0184521
1110.400000	0.0184754
1110.250000	0.0184832
1109.950000	0.0184909
1109.750000	0.0184987
1109.400000	0.0185064
1109.150000	0.0185142
1108.750000	0.0185297
1108.700000	0.0185375
1108.300000	0.0185453
1108.000000	0.018553
1107.950000	0.0185608
1107.200000	0.0185685
1106.700000	0.0185763
1106.550000	0.0185841
1106.500000	0.0185996
1106.400000	0.0186074
1106.300000	0.0186151
1106.200000	0.0186306
1106.100000	0.0186384
1105.950000	0.0186539
1105.900000	0.0186617
1105.750000	0.0186695
1105.350000	0.0186772
1105.100000	0.018685
1105.000000	0.0186927
1104.850000	0.0187005
1104.650000	0.0187083
1104.600000	0.018716
1104.350000	0.0187238
1104.300000	0.0187393
1104.250000	0.0187471
1104.200000	0.0187626
1104.150000	0.0187781
1104.000000	0.0187859
1103.950000	0.0187937
1103.700000	0.0188014
1103.650000	0.0188092
1103.300000	0.018817
1103.250000	0.0188247
1103.050000	0.0188325
1103.000000	0.0188402
1102.950000	0.018848
1102.650000	0.0188635
1102.600000	0.0188713
1102.500000	0.0188791
1102.150000	0.0188868
1102.050000	0.0189023
1102.000000	0.0189101
1101.950000	0.0189179
1101.700000	0.0189256
1101.450000	0.0189412
1101.400000	0.0189489
1101.200000	0.0189567
1100.700000	0.0189644
1100.600000	0.0189722
1100.500000	0.01898
1100.300000	0.0189877
1100.150000	0.0189955
1100.100000	0.0190033
1099.900000	0.019011
1099.450000	0.0190188
1099.150000	0.0190343
1098.850000	0.0190421
1098.800000	0.0190498
1098.550000	0.0190576
1098.100000	0.0190654
1098.000000	0.0190731
1097.900000	0.0190809
1097.600000	0.0190964
1097.550000	0.0191042
1097.250000	0.0191119
1097.000000	0.0191197
1096.600000	0.0191275
1096.550000	0.0191352
1096.450000	0.0191508
1096.350000	0.0191585
1096.250000	0.0191663
1096.100000	0.019174
1096.000000	0.0191818
1095.850000	0.0191896
1095.650000	0.0191973
1095.600000	0.0192051
1095.150000	0.0192129
1095.050000	0.0192206
1095.000000	0.0192284
1094.850000	0.0192439
1094.550000	0.0192517
1094.500000	0.0192594
1094.450000	0.0192672
1094.400000	0.019275
1094.200000	0.0192827
1094.150000	0.0192905
1094.050000	0.0192982
1094.000000	0.0193138
1093.650000	0.0193293
1093.600000	0.0193371
1093.500000	0.0193448
1093.450000	0.0193526
1093.350000	0.0193681
1093.150000	0.0193759
1093.100000	0.0193836
1093.050000	0.0193914
1092.900000	0.0194069
1092.800000	0.0194147
1092.600000	0.0194224
1092.500000	0.0194302
1092.400000	0.019438
1092.350000	0.0194457
1092.200000	0.0194535
1092.000000	0.0194613
1091.850000	0.019469
1091.800000	0.0194923
1091.750000	0.0195078
1091.600000	0.0195156
1091.200000	0.0195234
1091.150000	0.0195311
1090.850000	0.0195389
1090.750000	0.0195467
1090.650000	0.0195544
1090.450000	0.0195622
1090.100000	0.0195777
1090.000000	0.0195932
1089.950000	0.019601
1089.700000	0.0196088
1089.600000	0.0196165
1089.300000	0.0196243
1089.250000	0.019632
1088.950000	0.0196398
1088.900000	0.0196476
1088.850000	0.0196553
1088.700000	0.0196631
1088.350000	0.0196786
1088.100000	0.0196864
1088.050000	0.0196941
1087.850000	0.0197019
1087.700000	0.0197097
1087.650000	0.0197174
1087.350000	0.0197252
1087.050000	0.019733
1086.900000	0.0197407
1086.550000	0.0197485
1086.400000	0.019764
1086.350000	0.0197718
1086.250000	0.0197795
1085.900000	0.0197951
1085.800000	0.0198028
1085.650000	0.0198106
1085.600000	0.0198184
1085.550000	0.0198261
1085.500000	0.0198339
1085.400000	0.0198416
1085.350000	0.0198494
1085.150000	0.0198572
1085.100000	0.0198649
1085.050000	0.0198727
1084.950000	0.0198805
1084.650000	0.0198882
1084.500000	0.019896
1084.450000	0.0199037
1084.400000	0.0199115
1084.350000	0.0199193
1083.900000	0.0199426
1083.800000	0.0199503
1083.700000	0.0199581
1083.550000	0.0199658
1083.400000	0.0199736
1083.350000	0.0199814
1083.150000	0.0199891
1082.750000	0.0199969
1082.700000	0.0200047
1082.650000	0.0200124
1082.500000	0.0200202
1082.450000	0.0200279
1082.200000	0.0200357
1082.100000	0.0200435
1082.050000	0.020059
1081.950000	0.0200668
1081.650000	0.0200823
1081.200000	0.02009
1081.050000	0.0200978
1080.750000	0.0201056
1080.550000	0.0201133
1080.200000	0.0201211
1080.150000	0.0201289
1079.700000	0.0201444
1079.450000	0.0201522
1079.100000	0.0201599
1079.000000	0.0201677
1078.900000	0.0201754
1078.750000	0.0201832
1078.600000	0.020191
1078.450000	0.0202065
1078.300000	0.020222
1078.250000	0.0202298
1078.150000	0.0202375
1078.100000	0.0202453
1078.000000	0.0202531
1077.700000	0.0202608
1077.650000	0.0202686
1077.500000	0.0202764
1077.400000	0.0202841
1077.200000	0.0202919
1076.950000	0.0202996
1076.850000	0.0203074
1076.800000	0.0203152
1076.750000	0.0203229
1076.700000	0.0203385
1076.150000	0.0203462
1075.950000	0.020354
1075.900000	0.0203617
1075.650000	0.0203695
1075.500000	0.0203773
1075.450000	0.020385
1075.100000	0.0204006
1075.000000	0.0204161
1074.850000	0.0204238
1074.750000	0.0204316
1074.400000	0.0204394
1074.100000	0.0204471
1073.900000	0.0204627
1073.800000	0.0204704
1073.750000	0.0204782
1073.650000	0.0204859
1073.500000	0.0204937
1073.450000	0.0205015
1073.350000	0.0205092
1073.150000	0.0205248
1073.100000	0.0205325
1073.000000	0.0205403
1072.950000	0.0205481
1072.750000	0.0205558
1072.700000	0.0205636
1072.550000	0.0205713
1072.400000	0.0205791
1072.350000	0.0205869
1071.950000	0.0205946
1071.750000	0.0206024
1071.300000	0.0206102
1071.200000	0.0206179
1071.000000	0.0206257
1070.550000	0.0206334
1070.500000	0.020649
1070.450000	0.0206567
1070.150000	0.0206645
1069.900000	0.0206723
1069.450000	0.02068
1069.350000	0.0206878
1069.150000	0.0207033
1068.850000	0.0207111
1068.800000	0.0207188
1068.700000	0.0207266
1068.650000	0.0207421
1068.500000	0.0207499
1068.450000	0.0207576
1068.400000	0.0207654
1068.200000	0.0207732
1068.050000	0.0207809
1068.000000	0.0207887
1067.950000	0.0207965
1067.900000	0.0208042
1067.650000	0.020812
1067.500000	0.0208197
1067.400000	0.0208275
1067.250000	0.0208353
1066.950000	0.020843
1066.700000	0.0208508
1066.550000	0.0208586
1066.300000	0.0208663
1065.950000	0.0208741
1065.800000	0.0208819
1065.750000	0.0208974
1065.600000	0.0209051
1065.250000	0.0209129
1065.050000	0.0209207
1065.000000	0.0209284
1064.850000	0.0209362
1064.800000	0.020944
1064.500000	0.0209595
1064.450000	0.020975
1064.400000	0.0209905
1064.350000	0.0209983
1064.200000	0.0210061
1064.050000	0.0210138
1063.900000	0.0210216
1063.800000	0.0210293
1063.750000	0.0210371
1063.550000	0.0210449
1063.100000	0.0210526
1063.050000	0.0210604
1062.750000	0.0210682
1062.700000	0.0210759
1062.600000	0.0210837
1062.250000	0.0210914
1062.200000	0.0210992
1062.150000	0.021107
1062.100000	0.0211147
1062.050000	0.0211225
1061.900000	0.0211303
1061.850000	0.021138
1061.800000	0.0211535
1061.700000	0.0211691
1061.500000	0.0211768
1061.450000	0.0211924
1061.350000	0.0212001
1060.900000	0.0212079
1060.550000	0.0212156
1060.450000	0.0212234
1060.150000	0.0212312
1060.100000	0.0212389
1060.000000	0.0212467
1059.900000	0.0212545
1059.600000	0.0212622
1059.500000	0.02127
1059.450000	0.0212778
1059.300000	0.0212933
1059.200000	0.021301
1059.100000	0.0213088
1059.050000	0.0213166
1058.950000	0.0213321
1058.850000	0.0213399
1058.750000	0.0213476
1058.500000	0.0213554
1058.450000	0.0213631
1058.350000	0.0213709
1058.300000	0.0213787
1058.200000	0.0213864
1057.950000	0.0213942
1057.250000	0.021402
1057.100000	0.0214252
1057.050000	0.021433
1056.850000	0.0214641
1056.800000	0.0214718
1056.600000	0.0214796
1056.500000	0.0214873
1056.350000	0.0214951
1056.300000	0.0215029
1056.250000	0.0215106
1056.000000	0.0215184
1055.900000	0.0215262
1055.750000	0.0215339
1055.650000	0.0215417
1055.550000	0.0215494
1055.400000	0.0215572
1054.950000	0.021565
1054.900000	0.0215727
1054.800000	0.0215805
1054.750000	0.0215883
1054.700000	0.021596
1054.550000	0.0216038
1054.250000	0.0216116
1054.100000	0.0216193
1053.950000	0.0216348
1053.900000	0.0216426
1053.850000	0.0216504
1053.500000	0.0216581
1053.100000	0.0216659
1052.800000	0.0216814
1052.700000	0.0216892
1052.650000	0.0216969
1052.500000	0.0217047
1052.450000	0.0217125
1051.700000	0.0217202
1051.650000	0.021728
1051.600000	0.0217358
1051.500000	0.0217435
1051.400000	0.0217513
1051.300000	0.021759
1051.050000	0.0217668
1051.000000	0.0217901
1050.650000	0.0218056
1050.550000	0.0218134
1050.400000	0.0218211
1050.250000	0.0218367
1050.200000	0.0218444
1049.950000	0.0218522
1049.900000	0.02186
1049.750000	0.0218677
1049.700000	0.0218755
1049.650000	0.0218832
1049.600000	0.0219065
1049.100000	0.0219143
1049.050000	0.0219221
1049.000000	0.0219298
1048.900000	0.0219376
1048.800000	0.0219454
1048.650000	0.0219531
1048.600000	0.0219609
1048.550000	0.0219686
1048.400000	0.0219764
1048.350000	0.0219919
1048.300000	0.0219997
1048.250000	0.0220075
1048.200000	0.022023
1048.100000	0.0220307
1048.050000	0.0220385
1047.850000	0.0220463
1047.800000	0.022054
1047.550000	0.0220618
1047.500000	0.0220696
1047.200000	0.0220773
1047.150000	0.0220851
1047.100000	0.0220928
1046.750000	0.0221084
1046.650000	0.0221161
1046.450000	0.0221239
1046.200000	0.0221317
1046.150000	0.0221394
1046.050000	0.0221472
1045.950000	0.0221627
1045.900000	0.0221705
1045.750000	0.022186
1045.600000	0.0221938
1045.350000	0.0222015
1045.050000	0.022217
1044.950000	0.0222248
1044.800000	0.0222326
1044.600000	0.0222403
1044.550000	0.0222481
1044.500000	0.0222636
1044.300000	0.0222869
1043.950000	0.0222947
1043.850000	0.0223024
1043.150000	0.0223102
1043.100000	0.022318
1042.950000	0.0223257
1042.900000	0.0223335
1042.850000	0.0223413
1042.650000	0.022349
1042.300000	0.0223568
1042.150000	0.0223645
1042.000000	0.0223723
1041.900000	0.0223878
1041.650000	0.0223956
1041.600000	0.0224111
1040.050000	0.0224189
1039.950000	0.0224266
1039.900000	0.0224344
1039.750000	0.0224422
1039.700000	0.0224499
1039.600000	0.0224577
1039.500000	0.0224655
1039.300000	0.0224732
1039.150000	0.022481
1038.900000	0.0224887
1038.750000	0.0224965
1038.550000	0.022512
1038.450000	0.0225198
1038.300000	0.0225276
1038.250000	0.0225353
1038.050000	0.0225431
1037.950000	0.0225586
1037.850000	0.0225664
1037.800000	0.0225741
1037.700000	0.0225819
1037.650000	0.0225897
1037.500000	0.0226052
1037.400000	0.0226129
1036.900000	0.0226207
1036.850000	0.0226285
1036.750000	0.0226362
1036.650000	0.022644
1036.500000	0.0226518
1036.300000	0.0226595
1036.200000	0.0226673
1036.150000	0.0226751
1035.950000	0.0226828
1035.850000	0.0226906
1035.750000	0.0226983
1035.700000	0.0227061
1035.600000	0.0227139
1035.550000	0.0227216
1035.400000	0.0227294
1035.300000	0.0227449
1035.050000	0.0227527
1034.850000	0.0227604
1034.800000	0.0227682
1034.700000	0.022776
1034.500000	0.0227837
1034.250000	0.0227915
1034.200000	0.0227993
1034.150000	0.022807
1034.100000	0.0228148
1034.000000	0.0228225
1033.500000	0.0228303
1033.350000	0.0228381
1033.250000	0.0228458
1032.900000	0.0228614
1032.650000	0.0228691
1032.550000	0.0228769
1032.500000	0.0228924
1032.250000	0.0229002
1032.050000	0.0229157
1031.700000	0.0229235
1031.600000	0.0229312
1031.500000	0.022939
1031.450000	0.0229467
1031.350000	0.0229545
1031.250000	0.0229623
1031.100000	0.0229778
1031.050000	0.0229933
1030.900000	0.0230011
1030.650000	0.0230088
1030.500000	0.0230166
1030.450000	0.0230244
1030.400000	0.0230321
1030.250000	0.0230477
1030.150000	0.0230554
1030.100000	0.0230632
1030.050000	0.023071
1029.950000	0.0230787
1029.850000	0.0230865
1029.700000	0.023102
1029.550000	0.0231098
1028.850000	0.0231175
1028.750000	0.0231253
1028.700000	0.0231331
1028.550000	0.0231408
1028.300000	0.0231486
1028.100000	0.0231563
1027.800000	0.0231719
1027.700000	0.0231796
1027.600000	0.0231874
1027.550000	0.0231952
1027.500000	0.0232029
1027.350000	0.0232107
1027.300000	0.0232184
1027.050000	0.023234
1027.000000	0.0232417
1026.900000	0.0232495
1026.700000	0.0232573
1026.550000	0.0232728
1026.400000	0.0232805
1026.350000	0.0232961
1026.250000	0.0233038
1026.200000	0.0233116
1026.050000	0.0233194
1025.850000	0.0233271
1025.550000	0.0233349
1025.500000	0.0233426
1025.400000	0.0233659
1025.300000	0.0233737
1025.150000	0.0233815
1025.100000	0.0233892
1025.050000	0.023397
1024.950000	0.0234048
1024.850000	0.0234125
1024.800000	0.0234203
1024.550000	0.023428
1024.000000	0.0234358
1023.850000	0.0234513
1023.250000	0.0234591
1023.200000	0.0234669
1023.150000	0.0234746
1023.050000	0.0234824
1022.750000	0.0234901
1022.700000	0.0235057
1022.650000	0.0235212
1022.500000	0.0235367
1022.400000	0.02356
1022.300000	0.0235678
1022.250000	0.0235755
1021.900000	0.0235833
1021.850000	0.0236066
1021.800000	0.0236143
1021.650000	0.0236221
1021.350000	0.0236299
1021.150000	0.0236454
1021.100000	0.0236532
1021.050000	0.0236609
1020.950000	0.0236687
1020.800000	0.0236842
1020.700000	0.023692
1020.500000	0.0236997
1020.400000	0.0237075
1020.350000	0.0237153
1020.300000	0.023723
1020.150000	0.0237308
1020.050000	0.0237385
1019.900000	0.0237541
1019.850000	0.0237618
1019.800000	0.0237696
1019.750000	0.0237774
1019.650000	0.0237851
1019.550000	0.0237929
1019.350000	0.0238007
1019.300000	0.0238084
1019.050000	0.0238162
1018.850000	0.0238239
1018.650000	0.0238395
1018.600000	0.023855
1018.500000	0.0238705
1018.250000	0.0238783
1018.150000	0.023886
1018.050000	0.0238938
1017.650000	0.0239016
1017.550000	0.0239093
1017.300000	0.0239171
1016.950000	0.0239249
1016.800000	0.0239326
1016.650000	0.0239404
1016.550000	0.0239481
1016.450000	0.0239559
1016.400000	0.0239637
1016.300000	0.0239714
1016.200000	0.0239792
1016.100000	0.023987
1016.050000	0.0239947
1015.950000	0.0240025
1015.900000	0.0240102
1015.850000	0.024018
1015.800000	0.0240258
1015.750000	0.0240335
1015.700000	0.0240413
1015.650000	0.0240491
1015.450000	0.0240568
1015.400000	0.0240646
1015.350000	0.0240879
1015.250000	0.0240956
1015.100000	0.0241034
1015.000000	0.0241112
1014.900000	0.0241189
1014.850000	0.0241267
1014.800000	0.0241345
1014.600000	0.0241422
1014.250000	0.02415
1014.150000	0.0241577
1014.000000	0.0241655
1013.950000	0.0241733
1013.900000	0.024181
1013.750000	0.0241966
1013.650000	0.0242043
1013.400000	0.0242198
1013.200000	0.0242354
1013.150000	0.0242509
1013.050000	0.0242587
1013.000000	0.0242664
1012.800000	0.0242819
1012.750000	0.0242975
1012.450000	0.0243052
1012.350000	0.024313
1012.150000	0.0243208
1012.100000	0.0243285
1011.950000	0.0243363
1011.900000	0.024344
1011.800000	0.0243673
1011.750000	0.0243751
1011.700000	0.0243829
1011.500000	0.0243906
1011.450000	0.0244061
1011.400000	0.0244139
1011.350000	0.0244294
1011.250000	0.024445
1011.100000	0.0244527
1011.050000	0.0244683
1010.950000	0.024476
1010.850000	0.0244838
1010.800000	0.0244915
1010.750000	0.0244993
1010.250000	0.0245148
1010.200000	0.0245226
1010.150000	0.0245304
1010.000000	0.0245381
1009.950000	0.0245536
1009.750000	0.0245692
1009.700000	0.0246002
1009.600000	0.0246157
1009.500000	0.0246235
1009.350000	0.0246313
1009.000000	0.0246468
1008.800000	0.0246546
1008.700000	0.0246701
1008.650000	0.0246778
1008.250000	0.0246856
1008.100000	0.0247011
1007.950000	0.0247089
1007.750000	0.0247167
1007.600000	0.0247244
1007.500000	0.0247322
1007.450000	0.0247477
1007.350000	0.024771
1007.300000	0.0247788
1007.250000	0.0247865
1007.050000	0.0247943
1007.000000	0.024802
1006.850000	0.0248098
1006.700000	0.0248176
1006.600000	0.0248253
1006.500000	0.0248331
1006.400000	0.0248409
1006.250000	0.0248486
1006.200000	0.0248564
1006.050000	0.0248642
1005.900000	0.0248874
1005.750000	0.0248952
1005.400000	0.024903
1005.200000	0.0249107
1004.850000	0.0249185
1004.800000	0.024934
1004.600000	0.0249418
1004.000000	0.0249495
1003.950000	0.0249573
1003.700000	0.0249728
1003.400000	0.0249884
1003.300000	0.0249961
1003.100000	0.0250039
1002.750000	0.0250194
1002.700000	0.0250272
1002.450000	0.0250349
1002.400000	0.0250427
1002.350000	0.0250505
1002.250000	0.0250582
1002.100000	0.025066
1001.800000	0.0250815
1001.500000	0.0250893
1001.450000	0.025097
1001.150000	0.0251048
1001.100000	0.0251126
1001.000000	0.0251203
1000.900000	0.0251281
1000.850000	0.0251358
1000.700000	0.0251436
1000.550000	0.0251514
1000.500000	0.0251591
1000.100000	0.0251669
1000.050000	0.0251824
999.750000	0.0251902
999.700000	0.025198
999.650000	0.0252057
999.600000	0.0252135
999.500000	0.0252212
999.350000	0.0252368
999.300000	0.0252445
999.250000	0.0252523
999.200000	0.0252678
999.150000	0.0252756
999.100000	0.0252833
999.000000	0.0252911
998.950000	0.0253066
998.900000	0.0253144
998.800000	0.0253222
998.750000	0.0253377
998.600000	0.0253454
998.550000	0.0253532
998.400000	0.025361
998.350000	0.0253687
998.300000	0.0253765
998.100000	0.0253843
998.000000	0.025392
997.950000	0.0253998
997.900000	0.0254153
997.800000	0.0254231
997.750000	0.0254386
997.250000	0.0254464
997.000000	0.0254774
996.950000	0.0254852
996.900000	0.0254929
996.450000	0.0255085
996.350000	0.0255162
996.100000	0.0255317
996.050000	0.0255395
995.950000	0.0255473
995.750000	0.025555
995.700000	0.0255628
995.550000	0.0255783
995.300000	0.0255939
995.250000	0.0256094
995.200000	0.0256249
995.100000	0.0256327
995.000000	0.0256404
994.950000	0.0256482
994.650000	0.025656
994.400000	0.0256637
994.350000	0.0256715
993.900000	0.0256792
993.850000	0.025687
993.800000	0.0257181
993.700000	0.0257258
993.550000	0.0257336
993.450000	0.0257413
993.400000	0.0257491
993.350000	0.0257646
993.250000	0.0257724
993.100000	0.0257802
993.000000	0.0257879
992.750000	0.0258034
992.600000	0.0258423
992.550000	0.02585
992.050000	0.0258578
991.950000	0.0258655
991.750000	0.0258733
991.700000	0.0258966
991.600000	0.0259044
991.400000	0.0259121
991.300000	0.0259199
991.250000	0.0259277
990.900000	0.0259354
990.700000	0.0259432
990.600000	0.0259509
990.500000	0.0259587
990.250000	0.0259742
990.200000	0.025982
990.000000	0.0259898
989.950000	0.0259975
989.900000	0.0260053
989.750000	0.026013
989.650000	0.0260208
989.600000	0.0260286
989.350000	0.0260441
989.250000	0.0260519
989.200000	0.0260596
989.050000	0.0260674
988.950000	0.0260751
988.850000	0.0260829
988.750000	0.0260984
988.700000	0.0261062
988.550000	0.0261295
988.400000	0.0261528
988.000000	0.0261605
987.850000	0.0261683
987.750000	0.0261761
987.600000	0.0261838
987.550000	0.0261916
987.500000	0.0262149
987.200000	0.0262226
987.100000	0.0262459
987.000000	0.0262537
986.800000	0.0262615
986.750000	0.026277
986.700000	0.0262847
986.600000	0.0262925
986.550000	0.0263003
986.500000	0.026308
986.400000	0.0263158
986.300000	0.0263236
986.250000	0.0263313
986.200000	0.0263391
986.100000	0.0263468
986.000000	0.0263624
985.500000	0.0263701
985.450000	0.0263779
985.400000	0.0263857
985.250000	0.0264012
985.000000	0.0264245
984.850000	0.02644
984.450000	0.0264555
984.400000	0.0264633
984.300000	0.026471
984.050000	0.0264788
983.750000	0.0264866
983.650000	0.0264943
983.600000	0.0265021
983.550000	0.0265099
983.300000	0.0265254
983.200000	0.0265331
983.150000	0.0265409
983.050000	0.0265487
982.900000	0.0265564
982.800000	0.0265642
982.750000	0.0265797
982.200000	0.0265875
981.950000	0.0265952
981.900000	0.026603
981.550000	0.0266108
981.450000	0.0266185
981.350000	0.0266263
981.150000	0.0266341
981.100000	0.0266496
980.900000	0.0266574
980.850000	0.0266651
980.550000	0.0266729
980.500000	0.0266806
980.450000	0.0266884
980.300000	0.0266962
980.200000	0.0267039
980.150000	0.0267195
980.100000	0.0267272
979.900000	0.0267427
979.750000	0.0267505
979.600000	0.026766
979.200000	0.0267738
979.000000	0.0267816
978.950000	0.0267893
978.750000	0.0268048
978.550000	0.0268126
978.500000	0.0268204
978.150000	0.0268281
978.000000	0.0268359
977.900000	0.0268437
977.800000	0.0268514
977.750000	0.0268592
977.650000	0.0268747
977.500000	0.0268825
977.400000	0.0268902
977.200000	0.026898
977.150000	0.0269058
977.000000	0.0269135
976.900000	0.0269213
976.750000	0.026929
976.650000	0.0269368
976.500000	0.0269446
976.350000	0.0269523
976.200000	0.0269601
976.100000	0.0269679
975.800000	0.0269756
975.300000	0.0269834
975.250000	0.0269912
975.200000	0.0269989
975.100000	0.0270067
975.050000	0.0270144
974.750000	0.0270222
974.650000	0.02703
974.600000	0.0270377
974.550000	0.0270455
974.500000	0.027061
974.400000	0.0270688
974.350000	0.0270843
974.050000	0.0270998
973.850000	0.0271076
973.700000	0.0271154
973.600000	0.0271231
973.350000	0.0271386
973.300000	0.0271464
973.200000	0.0271542
972.950000	0.0271697
972.800000	0.0271775
972.550000	0.0271852
972.400000	0.027193
972.300000	0.0272007
972.250000	0.0272085
972.150000	0.0272163
972.100000	0.0272318
971.650000	0.0272396
971.600000	0.0272473
971.500000	0.0272628
971.400000	0.0272706
971.300000	0.0272784
971.150000	0.0272861
971.100000	0.0272939
970.950000	0.0273017
970.900000	0.0273094
970.600000	0.0273172
970.500000	0.0273249
970.400000	0.0273327
970.350000	0.0273405
970.250000	0.027356
970.100000	0.0273638
970.000000	0.0273715
969.950000	0.0273793
969.900000	0.0273871
969.700000	0.0273948
969.600000	0.0274026
969.550000	0.0274103
969.450000	0.0274259
969.400000	0.0274336
969.300000	0.0274492
969.150000	0.0274569
969.000000	0.0274802
968.950000	0.0274957
968.650000	0.0275035
968.400000	0.0275113
968.300000	0.027519
968.000000	0.0275268
967.950000	0.0275423
967.800000	0.0275578
967.750000	0.0275734
967.700000	0.0275811
967.650000	0.0275889
967.450000	0.0275966
967.350000	0.0276044
967.200000	0.0276122
967.150000	0.0276199
967.100000	0.0276277
967.000000	0.0276432
966.950000	0.027651
966.650000	0.0276587
966.500000	0.0276665
966.400000	0.0276743
966.250000	0.027682
966.200000	0.0276898
966.150000	0.0276976
966.100000	0.0277053
966.050000	0.0277131
965.900000	0.0277209
965.700000	0.0277364
965.550000	0.0277441
965.500000	0.0277519
965.450000	0.0277597
965.250000	0.0277674
965.150000	0.0277752
964.900000	0.027783
964.750000	0.0277907
964.700000	0.0277985
964.650000	0.0278062
964.450000	0.027814
964.100000	0.0278295
963.850000	0.0278373
963.750000	0.0278451
963.700000	0.0278528
963.650000	0.0278606
963.600000	0.0278683
963.550000	0.0278761
963.500000	0.0278839
963.400000	0.0278994
963.100000	0.0279072
962.850000	0.0279149
962.750000	0.0279227
962.700000	0.0279382
962.600000	0.027946
962.400000	0.0279537
962.300000	0.0279693
962.250000	0.027977
962.150000	0.0279848
962.000000	0.0279925
961.900000	0.0280003
961.650000	0.0280081
961.600000	0.0280158
961.500000	0.0280236
961.300000	0.0280314
961.250000	0.0280391
961.150000	0.0280469
961.050000	0.0280546
961.000000	0.0280624
960.950000	0.0280702
960.750000	0.0280779
960.350000	0.0280857
960.300000	0.0280935
960.050000	0.0281012
959.900000	0.028109
959.800000	0.0281168
959.700000	0.0281245
959.600000	0.0281323
959.550000	0.02814
959.500000	0.0281478
959.450000	0.0281633
959.400000	0.0281711
959.200000	0.0281789
959.150000	0.0281866
959.100000	0.0282021
958.900000	0.0282099
958.750000	0.0282254
958.700000	0.0282332
958.650000	0.028241
958.500000	0.0282565
958.400000	0.0282642
958.150000	0.0282798
958.000000	0.0282875
957.950000	0.0282953
957.900000	0.0283031
957.800000	0.0283108
957.750000	0.0283186
957.650000	0.0283263
957.350000	0.0283341
957.250000	0.0283419
957.150000	0.0283574
957.000000	0.0283652
956.500000	0.0283729
956.350000	0.0283884
956.300000	0.0283962
956.150000	0.028404
956.050000	0.0284195
956.000000	0.0284273
955.900000	0.028435
955.600000	0.0284428
955.550000	0.0284506
955.250000	0.0284583
955.200000	0.0284738
955.150000	0.0284816
955.000000	0.0284894
954.950000	0.0284971
954.850000	0.0285049
954.650000	0.0285127
954.600000	0.0285282
954.350000	0.0285359
954.150000	0.0285437
953.850000	0.0285515
953.600000	0.0285592
953.550000	0.028567
953.350000	0.0285748
953.300000	0.0285825
953.250000	0.0285903
953.100000	0.028598
952.850000	0.0286058
952.700000	0.0286136
952.600000	0.0286213
952.550000	0.0286291
952.450000	0.0286369
952.400000	0.0286446
952.250000	0.0286601
952.100000	0.0286679
951.850000	0.0286757
951.800000	0.0286834
951.600000	0.0286912
951.250000	0.028699
950.850000	0.0287067
950.650000	0.02873
950.600000	0.0287378
950.550000	0.0287455
950.400000	0.0287533
950.350000	0.0287611
950.300000	0.0287688
950.250000	0.0287844
950.200000	0.0287999
950.150000	0.0288154
950.050000	0.0288309
949.950000	0.0288387
949.900000	0.0288465
949.850000	0.0288542
949.800000	0.0288697
949.750000	0.0288775
949.700000	0.0288853
949.600000	0.028893
949.400000	0.0289008
949.150000	0.0289086
949.100000	0.0289163
949.050000	0.0289241
948.850000	0.0289318
948.500000	0.0289474
947.800000	0.0289551
947.650000	0.0289629
947.600000	0.0289784
947.550000	0.0289939
947.500000	0.0290017
947.450000	0.0290095
947.250000	0.0290172
947.150000	0.029025
947.100000	0.0290328
946.600000	0.0290405
946.500000	0.0290483
946.450000	0.0290638
946.400000	0.0290716
946.350000	0.0290793
946.250000	0.0290871
946.000000	0.0290949
945.850000	0.0291104
945.800000	0.0291337
945.550000	0.0291414
945.500000	0.0291492
945.400000	0.0291647
945.050000	0.0291803
944.950000	0.0291958
944.900000	0.0292035
944.750000	0.0292113
944.600000	0.0292191
944.550000	0.0292268
944.500000	0.0292346
944.200000	0.0292424
944.150000	0.0292501
944.050000	0.0292656
944.000000	0.0292734
943.700000	0.0292812
943.550000	0.0292889
943.050000	0.0292967
942.600000	0.0293045
942.450000	0.0293122
942.250000	0.0293277
942.050000	0.0293355
941.850000	0.029351
941.750000	0.0293588
941.650000	0.0293666
941.600000	0.0293821
941.500000	0.0293898
941.350000	0.0294054
941.300000	0.0294209
941.250000	0.0294364
941.200000	0.0294519
941.050000	0.0294597
940.900000	0.0294675
940.750000	0.0294752
940.700000	0.029483
940.650000	0.0294908
940.550000	0.0295063
940.500000	0.0295141
940.450000	0.0295218
940.350000	0.0295373
940.250000	0.0295451
940.200000	0.0295529
939.700000	0.0295606
939.650000	0.0295839
939.300000	0.0295917
939.200000	0.0295994
939.150000	0.0296072
939.100000	0.0296227
939.000000	0.0296305
938.900000	0.0296383
938.850000	0.029646
938.800000	0.0296615
938.650000	0.0296693
938.550000	0.0296771
938.500000	0.0296926
938.300000	0.0297081
938.100000	0.0297236
938.050000	0.0297392
938.000000	0.0297469
937.950000	0.0297547
937.900000	0.0297625
937.750000	0.0297702
937.450000	0.0297857
937.300000	0.0298013
937.200000	0.029809
937.100000	0.0298168
937.050000	0.0298246
936.850000	0.0298323
936.750000	0.0298401
936.550000	0.0298478
936.500000	0.0298556
936.450000	0.0298634
936.400000	0.0298711
935.850000	0.0298789
935.750000	0.0298944
935.650000	0.0299022
935.600000	0.02991
935.450000	0.0299177
935.300000	0.0299332
935.250000	0.029941
935.050000	0.0299488
934.850000	0.0299565
934.650000	0.0299798
934.500000	0.0299876
934.400000	0.0299953
934.250000	0.0300109
934.050000	0.0300264
934.000000	0.0300419
933.850000	0.0300574
933.800000	0.0300652
933.700000	0.030073
933.650000	0.0300885
933.600000	0.0300963
933.300000	0.030104
933.150000	0.0301118
932.850000	0.0301195
932.800000	0.0301273
932.750000	0.0301351
932.650000	0.0301428
932.600000	0.0301661
932.550000	0.0301739
932.500000	0.0301816
932.400000	0.0301894
932.300000	0.0301972
932.050000	0.0302205
932.000000	0.0302282
931.850000	0.030236
931.750000	0.0302593
931.650000	0.030267
931.500000	0.0302748
931.450000	0.0302826
931.400000	0.0302903
931.300000	0.0303059
931.200000	0.0303214
931.150000	0.0303369
931.050000	0.0303447
931.000000	0.0303524
930.950000	0.0303602
930.900000	0.0303835
930.850000	0.0303912
930.750000	0.030399
930.600000	0.0304068
930.500000	0.0304145
930.450000	0.0304223
930.300000	0.0304301
930.250000	0.0304378
930.100000	0.0304533
930.050000	0.0304689
930.000000	0.0304766
929.950000	0.0304844
929.700000	0.0304922
929.600000	0.0305077
929.550000	0.0305154
929.400000	0.0305232
928.950000	0.0305387
928.900000	0.0305465
928.850000	0.0305543
928.800000	0.030562
928.550000	0.0305698
928.500000	0.0305776
928.300000	0.0305853
927.900000	0.0305931
927.650000	0.0306008
927.600000	0.0306086
927.450000	0.0306164
927.400000	0.0306319
927.350000	0.0306397
927.300000	0.0306552
927.150000	0.0306629
927.100000	0.0306707
927.050000	0.0306862
926.950000	0.030694
926.900000	0.0307018
926.850000	0.0307173
926.750000	0.030725
926.650000	0.0307328
926.600000	0.0307406
926.400000	0.0307483
926.250000	0.0307561
926.050000	0.0307794
926.000000	0.0307949
925.950000	0.0308027
925.900000	0.0308104
925.750000	0.0308415
925.700000	0.030857
925.650000	0.0308725
925.350000	0.0308803
925.300000	0.0308881
925.250000	0.0309036
925.200000	0.0309113
925.150000	0.0309269
925.000000	0.0309346
924.950000	0.0309424
924.800000	0.0309579
924.700000	0.0309735
924.550000	0.0309812
924.450000	0.030989
924.350000	0.0309967
924.300000	0.0310045
924.250000	0.03102
924.200000	0.0310278
924.150000	0.0310356
924.100000	0.0310433
924.000000	0.0310511
923.750000	0.0310666
923.650000	0.0310744
923.500000	0.0310899
923.300000	0.0311054
923.150000	0.0311132
923.100000	0.0311209
923.050000	0.0311287
922.900000	0.0311365
922.750000	0.0311442
922.650000	0.031152
922.600000	0.0311598
922.550000	0.0311675
922.500000	0.0311753
922.400000	0.0311908
922.350000	0.0311986
922.300000	0.0312063
922.250000	0.0312141
922.200000	0.0312296
922.100000	0.0312374
922.050000	0.0312451
921.950000	0.0312529
921.900000	0.0312684
921.850000	0.0312762
921.650000	0.031284
921.600000	0.0312995
921.550000	0.0313073
921.450000	0.0313228
920.950000	0.0313305
920.900000	0.0313383
920.750000	0.0313461
920.650000	0.0313538
920.600000	0.0313616
920.500000	0.0313694
920.450000	0.0313771
920.400000	0.0313849
920.300000	0.0313926
920.250000	0.0314082
920.150000	0.0314159
920.000000	0.0314315
919.800000	0.0314392
919.600000	0.031447
919.550000	0.0314547
919.400000	0.0314703
919.250000	0.0314858
919.200000	0.0314936
918.950000	0.0315168
918.900000	0.0315246
918.850000	0.0315401
918.700000	0.0315479
918.400000	0.0315557
918.300000	0.0315634
918.200000	0.0315789
918.050000	0.0315867
917.950000	0.0315945
917.800000	0.0316178
917.650000	0.0316255
917.350000	0.0316333
917.300000	0.031641
917.250000	0.0316566
917.150000	0.0316643
916.950000	0.0316721
916.400000	0.0316876
916.300000	0.0317032
916.250000	0.0317109
916.200000	0.0317187
916.100000	0.0317342
916.050000	0.031742
915.700000	0.0317497
915.600000	0.0317575
915.450000	0.0317653
915.400000	0.031773
915.300000	0.0317885
915.000000	0.0318041
914.950000	0.0318118
914.850000	0.0318274
914.800000	0.0318351
914.650000	0.0318429
914.500000	0.0318506
914.400000	0.0318584
914.250000	0.0318662
914.200000	0.0318739
914.050000	0.0318817
913.900000	0.031905
913.800000	0.0319127
913.750000	0.0319205
913.700000	0.0319283
913.650000	0.031936
913.350000	0.0319438
913.100000	0.0319516
913.050000	0.0319593
912.800000	0.0319748
912.750000	0.0319826
912.700000	0.0319904
912.650000	0.0319981
912.500000	0.0320059
912.450000	0.0320137
912.400000	0.0320214
912.200000	0.0320292
912.050000	0.032037
911.900000	0.0320447
911.700000	0.0320602
911.550000	0.032068
911.500000	0.0320835
911.400000	0.0320913
911.350000	0.0320991
910.700000	0.0321146
910.600000	0.0321301
910.550000	0.0321456
910.450000	0.0321534
910.200000	0.0321612
909.750000	0.0321689
909.700000	0.0321767
909.600000	0.0321922
909.500000	0.0322
909.450000	0.0322077
909.400000	0.0322155
908.900000	0.0322233
908.700000	0.032231
908.650000	0.0322465
908.500000	0.0322543
908.400000	0.0322621
908.250000	0.0322698
908.200000	0.0322776
908.100000	0.0322854
908.050000	0.0322931
907.950000	0.0323009
907.900000	0.0323086
907.750000	0.0323164
907.650000	0.0323242
907.550000	0.0323319
907.450000	0.0323397
907.400000	0.0323475
907.300000	0.0323552
907.250000	0.032363
907.200000	0.0323785
907.150000	0.0324018
907.050000	0.0324251
907.000000	0.0324329
906.950000	0.0324406
906.650000	0.0324484
906.550000	0.0324561
906.450000	0.0324717
906.400000	0.0324794
906.350000	0.032495
906.200000	0.0325027
906.150000	0.0325105
906.000000	0.032526
905.750000	0.0325338
905.700000	0.0325493
905.600000	0.0325648
905.400000	0.0325726
905.350000	0.0325803
905.300000	0.0325881
905.250000	0.0325959
905.200000	0.0326036
905.050000	0.0326114
904.950000	0.0326192
904.850000	0.0326269
904.800000	0.0326347
904.700000	0.0326424
904.600000	0.0326502
904.350000	0.032658
904.250000	0.0326657
904.200000	0.0326735
904.150000	0.0326813
904.100000	0.0326968
903.850000	0.0327045
903.800000	0.0327201
903.750000	0.0327278
903.550000	0.0327434
903.400000	0.0327589
903.250000	0.0327667
903.200000	0.0327822
903.150000	0.0327899
903.100000	0.0328055
903.000000	0.0328132
902.900000	0.032821
902.800000	0.0328443
902.550000	0.032852
902.500000	0.0328598
902.450000	0.0328676
902.350000	0.0328753
902.100000	0.0328831
902.000000	0.0328909
901.800000	0.0329064
901.700000	0.0329141
901.400000	0.0329219
901.250000	0.0329297
901.200000	0.0329452
901.100000	0.032953
900.900000	0.0329607
900.750000	0.0329685
900.650000	0.032984
900.550000	0.0329918
900.350000	0.0329995
900.200000	0.0330151
900.150000	0.0330228
899.900000	0.0330306
899.800000	0.0330461
899.750000	0.0330539
899.500000	0.0330616
899.250000	0.0330694
899.100000	0.0330772
899.050000	0.0330849
899.000000	0.0330927
898.850000	0.0331082
898.800000	0.033116
898.700000	0.0331237
898.650000	0.0331315
898.600000	0.0331393
898.250000	0.033147
897.950000	0.0331548
897.750000	0.0331626
897.700000	0.0331703
897.650000	0.0331781
897.500000	0.0331858
897.450000	0.0332014
897.400000	0.0332091
897.350000	0.0332169
897.300000	0.0332247
897.200000	0.0332402
897.150000	0.0332557
897.050000	0.0332635
897.000000	0.0332712
896.950000	0.033279
896.500000	0.0332868
896.450000	0.0332945
896.350000	0.0333023
896.250000	0.03331
896.200000	0.0333178
896.000000	0.0333333
895.850000	0.0333411
895.600000	0.0333489
895.550000	0.0333566
895.200000	0.0333644
895.100000	0.0333721
894.900000	0.0333954
894.800000	0.0334032
894.750000	0.033411
894.700000	0.0334187
894.650000	0.0334342
894.550000	0.033442
894.500000	0.0334498
894.350000	0.0334575
894.100000	0.0334653
894.050000	0.0334808
893.950000	0.0334886
893.900000	0.0334964
893.600000	0.0335041
893.500000	0.0335119
893.400000	0.0335196
893.350000	0.0335274
893.300000	0.0335429
893.150000	0.0335507
893.050000	0.0335585
893.000000	0.0335662
892.900000	0.033574
892.750000	0.0335817
892.600000	0.0335895
892.500000	0.0335973
892.150000	0.033605
892.100000	0.0336128
891.950000	0.0336206
891.850000	0.0336283
891.800000	0.0336361
891.600000	0.0336438
891.550000	0.0336516
891.500000	0.0336594
891.250000	0.0336749
891.200000	0.0336827
891.150000	0.0336904
891.050000	0.0336982
891.000000	0.0337137
890.950000	0.033737
890.900000	0.0337448
890.800000	0.0337603
890.750000	0.033768
890.650000	0.0337758
890.550000	0.0337836
890.450000	0.0337913
890.400000	0.0337991
890.350000	0.0338069
890.300000	0.0338146
890.250000	0.0338224
890.000000	0.0338302
889.900000	0.0338379
889.750000	0.0338457
889.700000	0.0338534
889.600000	0.0338612
889.550000	0.033869
889.500000	0.0338767
889.450000	0.0338845
889.250000	0.0338923
889.200000	0.0339
888.900000	0.0339155
888.850000	0.0339233
888.650000	0.0339311
888.600000	0.0339388
888.450000	0.0339466
888.350000	0.0339621
888.300000	0.0339776
888.250000	0.0339854
888.150000	0.0339932
887.950000	0.0340009
887.850000	0.0340087
887.800000	0.0340165
887.700000	0.034032
887.600000	0.0340397
887.500000	0.0340475
887.150000	0.0340553
887.100000	0.034063
887.000000	0.0340786
886.900000	0.0340863
886.850000	0.0341018
886.800000	0.0341096
886.700000	0.0341174
886.650000	0.0341251
886.550000	0.0341329
886.500000	0.0341407
886.350000	0.0341484
886.300000	0.0341562
886.250000	0.0341639
886.200000	0.0341717
886.150000	0.0341795
886.100000	0.0341872
886.000000	0.034195
885.900000	0.0342028
885.850000	0.0342105
885.800000	0.0342183
885.600000	0.0342338
885.450000	0.0342416
885.300000	0.0342571
885.200000	0.0342649
885.050000	0.0342726
885.000000	0.0342804
884.900000	0.0342882
884.850000	0.0343037
884.750000	0.0343114
884.600000	0.034327
884.500000	0.0343347
884.450000	0.0343425
884.400000	0.034358
884.350000	0.0343658
884.300000	0.0343813
883.900000	0.0343968
883.800000	0.0344046
883.650000	0.0344201
883.500000	0.0344356
883.450000	0.0344512
883.250000	0.0344589
883.200000	0.0344667
883.150000	0.0344822
883.100000	0.03449
883.000000	0.0344977
882.950000	0.0345055
882.850000	0.0345133
882.450000	0.034521
882.400000	0.0345288
882.350000	0.0345366
882.250000	0.0345443
882.150000	0.0345521
882.100000	0.0345599
881.950000	0.0345676
881.900000	0.0345754
881.850000	0.0345831
881.700000	0.0345987
881.650000	0.0346064
881.600000	0.0346142
881.450000	0.034622
881.400000	0.0346297
881.150000	0.0346452
881.100000	0.034653
881.050000	0.0346608
881.000000	0.0346685
880.750000	0.0346763
880.700000	0.0346996
880.650000	0.0347073
880.550000	0.0347151
880.450000	0.0347306
880.250000	0.0347384
880.100000	0.0347462
880.000000	0.0347539
879.850000	0.0347617
879.700000	0.0347772
879.550000	0.034785
879.450000	0.0347927
879.400000	0.0348005
879.350000	0.0348083
879.250000	0.0348238
879.200000	0.0348315
879.100000	0.0348393
878.750000	0.0348548
878.700000	0.0348626
878.500000	0.0348704
878.400000	0.0348859
878.250000	0.0348937
878.200000	0.0349014
878.000000	0.0349247
877.950000	0.0349325
877.750000	0.034948
877.700000	0.0349558
877.650000	0.034979
877.600000	0.0349868
877.450000	0.0350023
877.250000	0.0350101
877.100000	0.0350179
876.950000	0.0350256
876.850000	0.0350411
876.750000	0.0350489
876.700000	0.0350567
876.600000	0.0350644
876.550000	0.03508
876.500000	0.0350955
876.300000	0.0351032
876.200000	0.035111
876.150000	0.0351265
876.050000	0.0351343
876.000000	0.0351421
875.950000	0.0351576
875.900000	0.0351653
875.850000	0.0351731
875.800000	0.0351809
875.550000	0.0351964
875.450000	0.0352042
875.400000	0.0352197
875.300000	0.0352274
875.200000	0.0352507
875.150000	0.0352585
875.050000	0.035274
874.900000	0.0352818
874.650000	0.0352896
874.550000	0.0353051
874.450000	0.0353361
874.400000	0.0353517
874.350000	0.0353594
874.300000	0.0353672
873.900000	0.0353749
873.850000	0.0353827
873.750000	0.0353905
873.500000	0.035406
873.400000	0.0354138
873.350000	0.0354215
873.300000	0.0354293
873.250000	0.035437
873.200000	0.0354603
873.150000	0.0354681
873.050000	0.0354759
872.900000	0.0354836
872.850000	0.0354914
872.750000	0.0354991
872.550000	0.0355147
872.400000	0.0355224
872.200000	0.0355302
872.150000	0.0355457
872.000000	0.0355612
871.900000	0.035569
871.750000	0.0355845
871.700000	0.0355923
871.450000	0.0356001
871.400000	0.0356078
871.300000	0.0356156
871.250000	0.0356311
871.200000	0.0356389
871.000000	0.0356544
870.700000	0.0356622
870.400000	0.0356699
870.350000	0.0356777
870.250000	0.0356855
870.200000	0.035701
870.100000	0.0357243
870.000000	0.035732
869.800000	0.0357398
869.700000	0.0357476
869.550000	0.0357631
869.500000	0.0357708
869.400000	0.0357864
869.250000	0.0357941
869.100000	0.0358019
869.050000	0.0358097
869.000000	0.0358174
868.950000	0.0358252
868.900000	0.0358329
868.850000	0.0358407
868.800000	0.0358562
868.750000	0.0358795
868.700000	0.0358873
868.650000	0.0359028
868.450000	0.0359106
868.350000	0.0359183
868.250000	0.0359261
867.950000	0.0359339
867.900000	0.0359494
867.850000	0.0359571
867.700000	0.0359649
867.650000	0.0359727
867.600000	0.0359804
867.400000	0.0359882
867.300000	0.035996
867.050000	0.0360037
867.000000	0.0360193
866.950000	0.036027
866.800000	0.0360348
866.750000	0.0360425
866.700000	0.0360503
866.650000	0.0360581
866.500000	0.0360736
866.200000	0.0360814
866.150000	0.0360891
866.000000	0.0360969
865.900000	0.0361202
865.800000	0.0361279
865.600000	0.0361357
865.550000	0.0361435
865.500000	0.0361512
865.450000	0.0361667
865.400000	0.0361745
865.200000	0.0361978
865.100000	0.0362133
865.050000	0.0362211
864.800000	0.0362288
864.750000	0.0362366
864.700000	0.0362444
864.500000	0.0362599
864.200000	0.0362677
864.100000	0.0362832
863.900000	0.0362987
863.850000	0.0363065
863.650000	0.0363142
863.300000	0.036322
863.250000	0.0363298
863.200000	0.0363375
863.150000	0.0363453
862.900000	0.0363531
862.700000	0.0363608
862.500000	0.0363686
862.450000	0.0363763
862.400000	0.0363919
862.300000	0.0363996
862.200000	0.0364074
862.150000	0.0364229
862.100000	0.0364307
862.050000	0.0364384
861.950000	0.0364617
861.850000	0.0364773
861.800000	0.0364928
861.750000	0.0365083
861.700000	0.0365394
861.650000	0.0365471
861.600000	0.0365549
861.550000	0.0365626
861.500000	0.0365859
861.450000	0.0366015
861.350000	0.0366092
861.250000	0.0366247
861.200000	0.0366325
861.150000	0.0366403
861.100000	0.036648
861.050000	0.0366558
860.900000	0.0366713
860.750000	0.0366791
860.600000	0.0366868
860.550000	0.0367024
860.450000	0.0367101
860.400000	0.0367179
860.250000	0.0367334
860.050000	0.036749
859.850000	0.0367567
859.800000	0.0367645
859.600000	0.0367722
859.450000	0.0367878
859.350000	0.0368111
859.300000	0.0368266
859.150000	0.0368343
859.050000	0.0368421
858.950000	0.0368499
858.850000	0.0368654
858.750000	0.0368732
858.550000	0.0368809
858.450000	0.0368964
858.400000	0.0369042
858.350000	0.0369275
858.250000	0.036943
858.200000	0.0369585
858.150000	0.0369818
858.100000	0.0369896
858.050000	0.0369974
857.750000	0.0370051
857.650000	0.0370129
857.600000	0.0370206
857.500000	0.0370284
857.450000	0.0370362
857.400000	0.0370439
857.300000	0.0370595
857.250000	0.0370672
857.050000	0.0370828
857.000000	0.0370905
856.800000	0.037106
856.750000	0.0371138
856.600000	0.0371216
856.500000	0.0371293
856.450000	0.0371371
856.400000	0.0371449
856.250000	0.0371526
855.800000	0.0371604
855.600000	0.0371681
855.500000	0.0371759
855.400000	0.0371837
855.300000	0.0371914
855.150000	0.0371992
855.100000	0.037207
855.050000	0.0372302
855.000000	0.037238
854.800000	0.0372458
854.750000	0.0372613
854.700000	0.0372691
854.600000	0.0372768
854.550000	0.0372846
854.450000	0.0372923
854.250000	0.0373001
854.100000	0.0373079
854.050000	0.0373156
853.950000	0.0373234
853.850000	0.0373312
853.800000	0.0373389
853.750000	0.0373467
853.650000	0.0373544
853.550000	0.0373622
853.300000	0.03737
853.250000	0.0373855
853.150000	0.0373933
853.100000	0.037401
853.050000	0.0374166
852.850000	0.0374243
852.750000	0.0374321
852.500000	0.0374398
852.250000	0.0374476
852.200000	0.0374554
852.000000	0.0374631
851.950000	0.0374709
851.900000	0.0374787
851.850000	0.0374864
851.750000	0.0374942
851.700000	0.0375019
851.550000	0.0375097
851.350000	0.0375175
851.300000	0.0375252
851.200000	0.0375408
851.100000	0.0375485
850.950000	0.0375563
850.850000	0.037564
850.800000	0.0375718
850.700000	0.0375873
850.650000	0.0376029
850.550000	0.0376261
850.350000	0.0376339
850.250000	0.0376572
850.200000	0.037665
850.150000	0.0376727
850.100000	0.0376805
850.000000	0.0376882
849.950000	0.0377038
849.900000	0.0377115
849.850000	0.0377193
849.550000	0.0377348
849.450000	0.0377426
849.350000	0.0377503
849.150000	0.0377581
849.050000	0.0377659
849.000000	0.0377736
848.950000	0.0377814
848.800000	0.0377892
848.750000	0.0377969
848.650000	0.0378047
848.500000	0.0378202
848.400000	0.037828
848.350000	0.0378357
848.100000	0.0378435
847.950000	0.037859
847.850000	0.0378668
847.700000	0.0378823
847.600000	0.0378978
847.550000	0.0379056
847.450000	0.0379134
847.400000	0.0379211
847.350000	0.0379289
847.000000	0.0379367
846.850000	0.0379444
846.650000	0.0379522
846.600000	0.0379677
846.550000	0.0379832
846.450000	0.0379988
846.300000	0.0380143
846.250000	0.038022
846.200000	0.0380376
846.150000	0.0380453
846.100000	0.0380531
846.050000	0.0380686
845.950000	0.0380764
845.750000	0.0380841
845.650000	0.0381074
845.600000	0.0381152
845.550000	0.038123
845.450000	0.0381385
845.400000	0.038154
845.300000	0.0381695
845.150000	0.0381851
845.050000	0.0382006
845.000000	0.0382084
844.750000	0.0382161
844.600000	0.0382239
844.550000	0.0382316
844.350000	0.0382394
844.200000	0.0382472
844.100000	0.0382549
844.000000	0.0382627
843.850000	0.0382705
843.650000	0.038286
843.550000	0.0383015
843.400000	0.0383093
843.350000	0.038317
843.300000	0.0383326
843.000000	0.0383558
842.900000	0.0383714
842.800000	0.0383791
842.750000	0.0383869
842.650000	0.0383947
842.450000	0.0384024
842.250000	0.0384179
842.200000	0.0384257
841.600000	0.0384335
841.500000	0.0384412
841.450000	0.038449
841.200000	0.0384568
841.150000	0.0384645
840.900000	0.03848
840.750000	0.0384956
840.700000	0.0385033
840.650000	0.0385111
840.600000	0.0385344
840.450000	0.0385499
840.400000	0.0385654
840.350000	0.0385732
840.250000	0.038581
840.200000	0.0385887
840.150000	0.0385965
840.100000	0.038612
840.000000	0.0386198
839.950000	0.0386275
839.850000	0.0386353
839.700000	0.0386508
839.650000	0.0386586
839.550000	0.0386741
839.500000	0.0386896
839.200000	0.0386974
839.100000	0.0387052
838.800000	0.0387362
838.750000	0.038744
838.700000	0.0387517
838.650000	0.0387673
838.550000	0.0387828
838.500000	0.0388216
838.350000	0.0388294
838.200000	0.0388371
837.850000	0.0388527
837.750000	0.0388604
837.600000	0.038876
837.500000	0.0388837
837.450000	0.0388992
837.300000	0.038907
837.250000	0.0389148
837.100000	0.0389225
836.850000	0.0389303
836.750000	0.0389381
836.600000	0.0389458
836.500000	0.0389536
836.450000	0.0389613
836.400000	0.0389691
836.300000	0.0389846
836.250000	0.0389924
836.200000	0.0390002
835.950000	0.0390079
835.900000	0.0390157
835.850000	0.0390234
835.800000	0.0390312
835.750000	0.0390467
835.600000	0.0390545
835.550000	0.0390623
835.500000	0.03907
835.450000	0.0390778
835.400000	0.0390855
835.250000	0.0390933
835.200000	0.0391011
835.050000	0.0391088
835.000000	0.0391166
834.800000	0.0391244
834.750000	0.0391399
834.700000	0.0391476
834.600000	0.0391554
834.550000	0.0391632
834.500000	0.0391709
834.450000	0.0391787
834.350000	0.0391942
834.300000	0.039202
834.100000	0.0392175
834.050000	0.039233
834.000000	0.0392486
833.800000	0.0392563
833.600000	0.0392641
833.500000	0.0392719
833.450000	0.0392874
833.300000	0.0392951
833.150000	0.0393107
833.100000	0.0393184
833.050000	0.039334
833.000000	0.0393417
832.950000	0.0393495
832.800000	0.0393572
832.750000	0.039365
832.650000	0.0393728
832.600000	0.0393805
832.550000	0.0393883
832.500000	0.0393961
832.350000	0.0394038
832.300000	0.0394116
832.150000	0.0394193
832.100000	0.0394271
832.000000	0.0394349
831.850000	0.0394426
831.800000	0.0394504
831.750000	0.0394582
831.700000	0.0394659
831.650000	0.0394737
831.550000	0.0394892
831.250000	0.0395047
831.200000	0.039528
831.150000	0.0395358
831.050000	0.0395435
830.950000	0.0395513
830.800000	0.0395591
830.650000	0.0395668
830.600000	0.0395824
830.450000	0.0395979
830.350000	0.0396057
830.300000	0.0396212
830.250000	0.0396289
830.000000	0.0396367
829.900000	0.0396445
829.850000	0.03966
829.750000	0.0396678
829.700000	0.0396755
829.550000	0.0396833
829.500000	0.039691
829.250000	0.0397143
829.200000	0.0397221
829.150000	0.0397299
829.100000	0.0397376
828.950000	0.0397454
828.600000	0.0397531
828.550000	0.0397609
828.350000	0.0397764
828.250000	0.0397997
828.200000	0.0398075
828.150000	0.0398152
828.100000	0.039823
827.850000	0.0398308
827.800000	0.0398463
827.750000	0.0398541
827.650000	0.0398696
827.550000	0.0398851
827.500000	0.0398929
827.300000	0.0399006
827.250000	0.0399084
827.150000	0.0399162
827.050000	0.0399239
826.950000	0.0399317
826.850000	0.039955
826.800000	0.0399705
826.650000	0.039986
826.600000	0.0400016
826.500000	0.0400093
826.400000	0.0400248
826.300000	0.0400326
826.200000	0.0400404
826.000000	0.0400637
825.800000	0.0400714
825.750000	0.0401025
825.700000	0.040118
825.650000	0.0401258
825.550000	0.0401413
825.300000	0.040149
825.200000	0.0401568
825.150000	0.0401646
825.100000	0.0401879
825.050000	0.0401956
825.000000	0.0402111
824.950000	0.0402189
824.850000	0.0402344
824.800000	0.0402422
824.700000	0.04025
824.650000	0.0402655
824.450000	0.0402732
824.400000	0.0402965
824.350000	0.0403043
824.250000	0.0403121
824.100000	0.0403198
824.000000	0.0403276
823.850000	0.0403354
823.750000	0.0403509
823.650000	0.0403742
823.450000	0.0403819
823.300000	0.0403975
823.250000	0.0404052
823.200000	0.040413
823.150000	0.0404207
822.900000	0.0404363
822.850000	0.0404518
822.750000	0.0404673
822.700000	0.0404751
822.600000	0.0404828
822.500000	0.0404906
822.450000	0.0404984
822.350000	0.0405061
822.200000	0.0405139
822.050000	0.0405294
822.000000	0.0405372
821.850000	0.0405449
821.800000	0.0405527
821.700000	0.0405682
821.650000	0.040576
821.600000	0.0405838
821.550000	0.0405915
821.350000	0.0405993
821.300000	0.040607
821.200000	0.0406303
821.050000	0.0406381
820.800000	0.0406459
820.750000	0.0406536
820.700000	0.0406692
820.600000	0.0406769
820.350000	0.0406847
820.300000	0.0406924
820.250000	0.0407002
820.150000	0.0407157
820.100000	0.0407235
819.950000	0.0407313
819.850000	0.040739
819.800000	0.0407468
819.750000	0.0407623
819.600000	0.0407701
819.550000	0.0407778
819.500000	0.0407856
819.300000	0.0408011
819.250000	0.0408089
819.200000	0.0408166
819.150000	0.0408244
819.100000	0.0408322
819.000000	0.0408399
818.950000	0.0408477
818.900000	0.0408555
818.800000	0.0408632
818.750000	0.0408787
818.650000	0.0408865
818.600000	0.040902
818.500000	0.0409098
818.450000	0.0409176
818.400000	0.0409253
818.300000	0.0409331
818.200000	0.0409408
818.100000	0.0409486
818.000000	0.0409641
817.700000	0.0409719
817.600000	0.0409797
817.500000	0.0409952
817.350000	0.0410107
817.200000	0.0410185
817.150000	0.0410262
817.100000	0.041034
817.000000	0.0410495
816.950000	0.0410651
816.850000	0.0410728
816.800000	0.0410883
816.750000	0.0410961
816.700000	0.0411039
816.600000	0.0411116
816.500000	0.0411194
816.400000	0.0411349
816.350000	0.0411504
816.150000	0.041166
816.050000	0.0411737
816.000000	0.041197
815.900000	0.0412048
815.800000	0.0412125
815.750000	0.0412203
815.650000	0.0412281
815.450000	0.0412358
815.300000	0.0412436
815.200000	0.0412514
814.950000	0.0412591
814.650000	0.0412669
814.600000	0.0412746
814.550000	0.0412902
814.500000	0.0413135
814.400000	0.0413212
814.350000	0.0413367
814.300000	0.0413445
814.250000	0.0413523
814.100000	0.04136
814.050000	0.0413678
814.000000	0.0413756
813.950000	0.0413911
813.850000	0.0413989
813.800000	0.0414144
813.700000	0.0414299
813.650000	0.0414377
813.500000	0.0414454
813.450000	0.041461
813.350000	0.0414687
813.250000	0.0414765
813.200000	0.0414842
813.050000	0.0414998
813.000000	0.0415075
812.950000	0.0415153
812.900000	0.0415231
812.800000	0.0415308
812.750000	0.0415386
812.700000	0.0415463
812.600000	0.0415541
812.550000	0.0415619
812.400000	0.0415696
812.350000	0.0415774
812.300000	0.0415929
812.150000	0.0416162
812.100000	0.041624
812.050000	0.0416395
811.950000	0.0416473
811.900000	0.0416628
811.850000	0.0416783
811.800000	0.0416938
811.750000	0.0417249
811.650000	0.0417327
811.550000	0.0417482
811.500000	0.0417637
811.450000	0.0417715
811.300000	0.0417792
811.250000	0.041787
811.200000	0.0417948
811.000000	0.0418025
810.900000	0.041818
810.800000	0.0418336
810.700000	0.0418413
810.600000	0.0418491
810.450000	0.0418569
810.350000	0.0418801
810.200000	0.0418957
810.150000	0.0419034
810.100000	0.041919
810.050000	0.0419267
809.950000	0.0419345
809.900000	0.0419422
809.750000	0.04195
809.600000	0.0419578
809.550000	0.0419733
809.450000	0.0419811
809.200000	0.0419888
809.000000	0.0419966
808.950000	0.0420121
808.650000	0.0420199
808.500000	0.0420276
808.400000	0.0420354
808.350000	0.0420432
808.300000	0.0420509
808.250000	0.0420587
808.100000	0.0420742
807.950000	0.0420975
807.900000	0.0421053
807.650000	0.042113
807.400000	0.0421208
807.250000	0.0421286
807.150000	0.0421363
807.000000	0.0421441
806.900000	0.0421518
806.800000	0.0421674
806.750000	0.0421751
806.700000	0.0421907
806.600000	0.0422062
806.550000	0.0422217
806.400000	0.0422372
806.150000	0.042245
806.000000	0.0422528
805.900000	0.0422605
805.750000	0.042276
805.700000	0.0422916
805.650000	0.0422993
805.600000	0.0423304
805.550000	0.0423381
805.450000	0.0423459
805.400000	0.0423614
805.350000	0.0423692
805.300000	0.0423847
805.200000	0.0423925
805.150000	0.042408
805.050000	0.0424158
805.000000	0.0424235
804.850000	0.0424313
804.800000	0.0424468
804.750000	0.0424701
804.700000	0.0424779
804.600000	0.0424856
804.550000	0.0424934
804.500000	0.0425089
804.450000	0.0425245
804.400000	0.0425322
804.350000	0.04254
804.300000	0.0425477
804.250000	0.0425555
804.200000	0.0425633
803.750000	0.042571
803.600000	0.0425866
803.550000	0.0426098
803.450000	0.0426176
803.350000	0.0426254
803.200000	0.0426331
803.150000	0.0426409
803.000000	0.0426487
802.950000	0.0426564
802.750000	0.0426719
802.650000	0.0426797
802.600000	0.0426875
802.550000	0.042703
802.500000	0.0427108
802.400000	0.0427185
802.350000	0.0427263
802.250000	0.042734
802.200000	0.0427418
802.150000	0.0427496
802.050000	0.0427573
802.000000	0.0427651
801.900000	0.0427729
801.850000	0.0427884
801.800000	0.0428039
801.750000	0.0428117
801.600000	0.0428272
801.550000	0.042835
801.500000	0.0428427
801.400000	0.0428583
801.150000	0.042866
801.100000	0.0428738
801.050000	0.0428815
801.000000	0.0428971
800.950000	0.0429048
800.900000	0.0429126
800.850000	0.0429204
800.800000	0.0429281
800.650000	0.0429359
800.400000	0.0429514
800.300000	0.0429747
800.250000	0.0429825
800.200000	0.042998
800.050000	0.0430057
799.900000	0.0430135
799.700000	0.0430213
799.650000	0.043029
799.600000	0.0430446
799.550000	0.0430523
799.500000	0.0430601
799.450000	0.0430678
799.400000	0.0430756
799.350000	0.0430834
799.300000	0.0430911
799.200000	0.0431067
799.150000	0.0431222
799.000000	0.0431299
798.950000	0.0431377
798.850000	0.0431532
798.800000	0.0431765
798.750000	0.0431843
798.700000	0.0431921
798.650000	0.0431998
798.550000	0.0432153
798.350000	0.0432386
798.250000	0.0432464
798.200000	0.0432542
798.150000	0.0432619
798.100000	0.0432697
797.950000	0.0432852
797.850000	0.0433007
797.800000	0.0433085
797.750000	0.0433318
797.600000	0.0433551
797.500000	0.0433628
797.450000	0.0433706
797.300000	0.0433784
797.150000	0.0433939
797.000000	0.0434016
796.850000	0.0434094
796.600000	0.0434172
796.350000	0.0434405
796.100000	0.0434482
796.000000	0.0434637
795.950000	0.043487
795.850000	0.0434948
795.800000	0.0435103
795.700000	0.0435181
795.550000	0.0435259
795.500000	0.0435336
795.450000	0.0435414
795.400000	0.0435491
795.350000	0.0435647
795.300000	0.0435724
795.100000	0.0435802
795.050000	0.043588
795.000000	0.0435957
794.950000	0.0436112
794.900000	0.043619
794.850000	0.0436268
794.750000	0.0436345
794.700000	0.0436501
794.650000	0.0436656
794.550000	0.0436889
794.400000	0.0437044
794.300000	0.0437199
794.250000	0.0437277
794.000000	0.0437432
793.950000	0.043751
793.750000	0.0437587
793.700000	0.0437743
793.650000	0.0437898
793.550000	0.0438053
793.500000	0.0438131
793.300000	0.0438208
793.200000	0.0438286
793.150000	0.0438364
793.100000	0.0438441
793.050000	0.0438519
792.800000	0.0438829
792.650000	0.0438907
792.600000	0.0438985
792.550000	0.043914
792.500000	0.0439295
792.450000	0.0439373
792.350000	0.043945
792.300000	0.0439528
792.200000	0.0439683
792.100000	0.0439839
791.950000	0.0439916
791.850000	0.0439994
791.800000	0.0440071
791.750000	0.044046
791.550000	0.0440615
791.450000	0.0440692
791.400000	0.0440848
791.300000	0.0440925
791.200000	0.0441003
791.150000	0.0441081
790.950000	0.0441158
790.900000	0.0441236
790.800000	0.0441313
790.750000	0.0441391
790.600000	0.0441469
790.500000	0.0441546
790.450000	0.0441624
790.350000	0.0441702
790.300000	0.0441779
790.250000	0.0441857
790.150000	0.0442012
790.100000	0.0442245
790.000000	0.0442323
789.950000	0.04424
789.850000	0.0442556
789.750000	0.0442633
789.650000	0.0442788
789.600000	0.0442866
789.500000	0.0442944
789.450000	0.0443254
789.400000	0.0443332
789.350000	0.0443409
789.300000	0.0443487
789.250000	0.0443565
789.000000	0.0443642
788.800000	0.044372
788.700000	0.0443798
788.450000	0.0443875
788.400000	0.044403
788.250000	0.0444341
788.200000	0.0444419
788.100000	0.0444574
787.800000	0.0444651
787.700000	0.0444807
787.650000	0.044504
787.600000	0.0445117
787.550000	0.0445272
787.500000	0.044535
787.400000	0.0445505
787.350000	0.0445661
787.300000	0.0445816
787.250000	0.0445893
787.150000	0.0446049
787.100000	0.0446126
787.000000	0.0446204
786.850000	0.0446282
786.650000	0.0446437
786.600000	0.0446515
786.550000	0.0446592
786.450000	0.0446747
786.350000	0.0446825
786.200000	0.0446903
786.100000	0.0447058
785.950000	0.0447136
785.900000	0.0447291
785.800000	0.0447368
785.700000	0.0447446
785.650000	0.0447524
785.600000	0.0447601
785.550000	0.0447679
785.500000	0.0447757
785.350000	0.0447912
785.200000	0.0447989
785.050000	0.0448067
785.000000	0.0448145
784.950000	0.0448222
784.800000	0.0448378
784.750000	0.0448455
784.700000	0.0448533
784.650000	0.0448688
784.600000	0.0448766
784.550000	0.0448843
784.400000	0.0449076
784.200000	0.0449154
784.050000	0.0449231
783.900000	0.0449309
783.800000	0.0449387
783.750000	0.0449464
783.700000	0.0449542
783.650000	0.044993
783.600000	0.0450085
783.550000	0.0450163
783.400000	0.0450241
783.350000	0.0450318
783.250000	0.0450551
783.150000	0.0450629
783.100000	0.0450784
783.050000	0.0450862
783.000000	0.0450939
782.950000	0.0451017
782.900000	0.0451095
782.850000	0.0451172
782.800000	0.045125
782.700000	0.0451327
782.650000	0.0451405
782.400000	0.0451483
782.250000	0.045156
782.200000	0.0451638
782.150000	0.0451793
782.100000	0.0452026
782.000000	0.0452181
781.950000	0.0452414
781.850000	0.0452492
781.550000	0.0452647
781.400000	0.0452725
781.350000	0.0452802
781.300000	0.045288
781.250000	0.0453035
781.200000	0.0453268
780.950000	0.0453501
780.850000	0.0453579
780.800000	0.0453656
780.750000	0.0453967
780.650000	0.0454044
780.550000	0.0454122
780.500000	0.0454355
780.400000	0.045451
780.350000	0.0454588
780.300000	0.0454665
780.250000	0.0454821
780.150000	0.0454976
780.100000	0.0455054
780.050000	0.0455131
780.000000	0.0455209
779.950000	0.0455286
779.900000	0.0455364
779.850000	0.0455442
779.800000	0.0455519
779.600000	0.0455597
779.550000	0.0455675
779.500000	0.045583
779.450000	0.0455907
779.350000	0.0455985
779.300000	0.0456063
779.250000	0.045614
779.150000	0.0456218
779.100000	0.0456451
779.050000	0.0456528
779.000000	0.0456606
778.800000	0.0456684
778.750000	0.0456839
778.700000	0.0456994
778.550000	0.0457072
778.500000	0.045715
778.450000	0.0457227
778.250000	0.0457305
778.200000	0.045746
778.150000	0.0457615
778.100000	0.0457693
778.050000	0.0457771
778.000000	0.0457848
777.900000	0.0458003
777.750000	0.0458081
777.700000	0.0458159
777.550000	0.0458236
777.450000	0.0458392
777.350000	0.0458469
777.300000	0.0458547
777.250000	0.0458624
777.150000	0.045878
777.000000	0.0458857
776.900000	0.0458935
776.850000	0.0459013
776.800000	0.045909
776.750000	0.0459245
776.650000	0.0459401
776.550000	0.0459478
776.450000	0.0459556
776.400000	0.0459711
776.350000	0.0459789
776.300000	0.0460177
776.150000	0.0460255
776.000000	0.0460332
775.950000	0.0460488
775.700000	0.0460565
775.450000	0.0460643
775.350000	0.046072
775.300000	0.0460876
775.250000	0.0461031
775.150000	0.0461109
774.950000	0.0461264
774.850000	0.0461341
774.750000	0.0461419
774.650000	0.0461497
774.400000	0.046173
774.350000	0.0461807
774.300000	0.0461885
774.200000	0.0461962
774.150000	0.046204
774.100000	0.0462195
773.850000	0.0462273
773.750000	0.0462351
773.550000	0.0462428
773.500000	0.0462583
773.200000	0.0462661
773.150000	0.0462816
773.100000	0.0462972
773.050000	0.0463049
773.000000	0.0463204
772.950000	0.0463282
772.900000	0.0463437
772.750000	0.0463593
772.400000	0.046367
772.300000	0.0463825
772.250000	0.0463903
772.200000	0.0463981
772.000000	0.0464136
771.950000	0.0464214
771.800000	0.0464369
771.650000	0.0464524
771.600000	0.0464679
771.450000	0.0464835
771.400000	0.0464912
771.250000	0.0465068
771.050000	0.04653
770.950000	0.0465456
770.900000	0.0465689
770.850000	0.0465766
770.750000	0.0465844
770.700000	0.0465921
770.600000	0.0466077
770.250000	0.0466232
770.200000	0.0466387
770.150000	0.0466465
769.950000	0.0466698
769.900000	0.0466775
769.800000	0.0466853
769.750000	0.0466931
769.650000	0.0467008
769.550000	0.0467086
769.500000	0.0467241
769.400000	0.0467474
769.350000	0.0467552
769.150000	0.0467707
769.050000	0.0467785
769.000000	0.046794
768.900000	0.0468173
768.700000	0.046825
768.550000	0.0468406
768.500000	0.0468483
768.350000	0.0468561
768.250000	0.0468716
768.200000	0.0468794
768.150000	0.0468871
768.100000	0.0468949
767.950000	0.0469104
767.850000	0.0469182
767.750000	0.0469337
767.700000	0.0469415
767.600000	0.046957
767.350000	0.0469648
767.300000	0.0469725
767.100000	0.0469803
766.800000	0.046988
766.750000	0.0469958
766.700000	0.0470036
766.550000	0.0470113
766.500000	0.0470346
766.350000	0.0470424
766.300000	0.0470501
766.200000	0.0470579
766.150000	0.0470657
766.000000	0.0470734
765.950000	0.0470812
765.900000	0.047089
765.850000	0.0470967
765.750000	0.0471122
765.650000	0.04712
765.600000	0.0471278
765.550000	0.0471355
765.500000	0.0471433
765.450000	0.0471511
765.400000	0.0471588
765.350000	0.0471666
765.300000	0.0471821
765.200000	0.0471899
765.100000	0.0472132
765.050000	0.0472209
765.000000	0.0472287
764.850000	0.0472365
764.800000	0.0472442
764.650000	0.0472597
764.500000	0.0472675
764.350000	0.047283
764.300000	0.0472908
764.200000	0.0472986
764.050000	0.0473063
764.000000	0.0473141
763.950000	0.0473218
763.900000	0.0473296
763.850000	0.0473529
763.800000	0.0473607
763.750000	0.0473762
763.700000	0.0473917
763.550000	0.0473995
763.450000	0.0474072
763.400000	0.047415
763.300000	0.0474228
763.250000	0.0474305
763.150000	0.0474383
763.050000	0.047446
763.000000	0.0474538
762.900000	0.0474616
762.850000	0.0474693
762.700000	0.0474849
762.600000	0.0474926
762.550000	0.0475004
762.500000	0.0475082
762.450000	0.0475237
762.400000	0.047547
762.300000	0.0475547
762.250000	0.0475625
762.200000	0.0475703
762.000000	0.047578
761.950000	0.0475858
761.900000	0.0475935
761.850000	0.0476091
761.800000	0.0476168
761.450000	0.0476246
761.400000	0.0476401
761.250000	0.0476479
761.100000	0.0476634
761.000000	0.0476712
760.950000	0.0477022
760.900000	0.0477177
760.650000	0.0477255
760.600000	0.047741
760.550000	0.0477566
760.500000	0.0477721
760.400000	0.0477876
760.350000	0.0477954
760.300000	0.0478109
760.050000	0.0478342
759.950000	0.047842
759.900000	0.0478497
759.850000	0.0478575
759.700000	0.0478808
759.500000	0.0478885
759.450000	0.0479118
759.400000	0.0479196
759.350000	0.0479351
759.250000	0.0479429
759.050000	0.0479506
759.000000	0.0479584
758.750000	0.0479662
758.700000	0.0479739
758.550000	0.0479817
758.500000	0.0479894
758.400000	0.0479972
758.300000	0.048005
758.250000	0.0480205
758.100000	0.0480283
758.050000	0.048036
757.800000	0.0480438
757.750000	0.0480515
757.600000	0.0480671
757.550000	0.0480748
757.500000	0.0480826
757.400000	0.0480904
757.300000	0.0480981
757.150000	0.0481059
757.050000	0.0481136
757.000000	0.0481214
756.950000	0.0481447
756.900000	0.0481525
756.850000	0.048168
756.750000	0.0481835
756.700000	0.0482068
756.550000	0.0482146
756.500000	0.0482301
756.400000	0.0482379
756.350000	0.0482456
756.300000	0.0482534
756.250000	0.0482611
756.200000	0.0482689
756.150000	0.0482767
756.100000	0.0482844
755.950000	0.0482922
755.900000	0.0483
755.850000	0.0483077
755.800000	0.0483232
755.750000	0.048331
755.650000	0.0483388
755.550000	0.0483543
755.500000	0.0483621
755.400000	0.0483776
755.350000	0.0483931
755.250000	0.0484086
755.200000	0.0484164
755.100000	0.0484242
755.050000	0.0484397
754.950000	0.0484552
754.900000	0.048463
754.800000	0.0484707
754.750000	0.0484785
754.700000	0.048494
754.600000	0.0485018
754.450000	0.0485095
754.400000	0.0485173
754.350000	0.0485251
754.250000	0.0485328
754.200000	0.0485406
754.150000	0.0485561
754.100000	0.0485639
754.000000	0.0485717
753.950000	0.0485872
753.900000	0.0485949
753.800000	0.0486027
753.750000	0.0486182
753.650000	0.0486338
753.400000	0.0486493
753.350000	0.0486648
753.300000	0.0486726
753.250000	0.0486803
753.200000	0.0486881
753.150000	0.0486959
753.100000	0.0487114
752.950000	0.0487191
752.900000	0.0487269
752.850000	0.0487347
752.650000	0.0487424
752.600000	0.0487502
752.500000	0.048758
752.450000	0.0487657
752.400000	0.048789
752.250000	0.0488045
752.150000	0.0488123
752.100000	0.0488201
752.050000	0.0488278
751.950000	0.0488433
751.700000	0.0488511
751.650000	0.0488589
751.600000	0.0488666
751.400000	0.0488744
751.250000	0.0488822
751.150000	0.0488977
751.100000	0.048921
751.050000	0.0489287
750.950000	0.0489365
750.850000	0.0489443
750.800000	0.0489598
750.700000	0.0489676
750.550000	0.0489831
750.350000	0.0489908
750.250000	0.0489986
750.200000	0.0490141
750.100000	0.0490219
750.050000	0.0490297
750.000000	0.0490374
749.950000	0.0490452
749.850000	0.0490529
749.800000	0.0490607
749.750000	0.0490685
749.650000	0.0490762
749.550000	0.049084
749.500000	0.0490918
749.450000	0.0491073
749.400000	0.0491228
749.350000	0.0491383
749.250000	0.0491461
749.200000	0.0491539
749.150000	0.0491616
749.100000	0.0491771
749.050000	0.0491849
749.000000	0.0492082
748.950000	0.049216
748.800000	0.0492392
748.700000	0.049247
748.650000	0.0492548
748.600000	0.0492625
748.550000	0.0492703
748.500000	0.0492858
748.450000	0.0493091
748.350000	0.0493169
748.300000	0.0493246
748.200000	0.0493324
748.150000	0.0493635
748.100000	0.0493867
748.050000	0.04941
748.000000	0.0494178
747.800000	0.0494256
747.700000	0.0494411
747.650000	0.0494488
747.600000	0.0494877
747.500000	0.0494954
747.400000	0.0495032
747.300000	0.0495109
747.250000	0.049542
747.150000	0.0495498
747.100000	0.0495575
747.050000	0.0495653
747.000000	0.0495963
746.950000	0.0496041
746.900000	0.0496119
746.850000	0.0496196
746.800000	0.0496274
746.750000	0.0496584
746.700000	0.0496662
746.650000	0.0496817
746.500000	0.0496895
746.450000	0.0497205
746.400000	0.0497283
746.250000	0.0497361
746.050000	0.0497438
745.950000	0.0497516
745.850000	0.0497671
745.800000	0.0497749
745.650000	0.0497826
745.600000	0.0497904
745.500000	0.0497982
745.450000	0.0498059
745.300000	0.0498215
745.200000	0.0498292
745.150000	0.049837
745.000000	0.0498447
744.850000	0.0498603
744.750000	0.049868
744.650000	0.0498758
744.600000	0.0498836
744.550000	0.0498913
744.500000	0.0498991
744.450000	0.0499068
744.400000	0.0499146
744.350000	0.0499224
744.300000	0.0499301
744.150000	0.0499379
744.100000	0.0499612
743.950000	0.0499689
743.900000	0.0499922
743.800000	0.0500078
743.650000	0.0500155
743.600000	0.0500233
743.500000	0.0500311
743.450000	0.0500388
743.400000	0.0500466
743.250000	0.0500621
743.200000	0.0500776
743.150000	0.0500854
743.100000	0.0501009
743.000000	0.0501087
742.950000	0.050132
742.900000	0.0501397
742.850000	0.0501553
742.800000	0.0501785
742.750000	0.0501863
742.600000	0.0501941
742.550000	0.0502018
742.500000	0.0502096
742.450000	0.0502251
742.400000	0.0502329
742.350000	0.0502484
742.300000	0.0502562
742.250000	0.0502717
742.050000	0.0502795
742.000000	0.050295
741.900000	0.0503027
741.800000	0.0503105
741.750000	0.050326
741.700000	0.0503338
741.550000	0.0503493
741.300000	0.0503571
741.250000	0.0503649
741.150000	0.0503726
741.100000	0.0503804
740.850000	0.0503959
740.800000	0.0504037
740.750000	0.0504114
740.450000	0.0504192
740.350000	0.0504347
740.250000	0.0504425
740.200000	0.0504502
740.100000	0.050458
740.050000	0.0504735
739.950000	0.0504813
739.900000	0.0504891
739.850000	0.0505046
739.750000	0.0505123
739.550000	0.0505201
739.500000	0.0505434
739.450000	0.0505512
739.250000	0.0505589
739.200000	0.0505667
739.150000	0.0505822
739.100000	0.05059
739.050000	0.0506055
738.950000	0.0506133
738.850000	0.050621
738.800000	0.0506288
738.650000	0.0506521
738.500000	0.0506598
738.450000	0.0506676
738.350000	0.0506831
738.300000	0.0506909
738.250000	0.0506986
738.100000	0.0507297
738.050000	0.0507452
738.000000	0.050753
737.950000	0.0507685
737.900000	0.0507763
737.800000	0.050784
737.750000	0.0507996
737.650000	0.0508151
737.550000	0.0508229
737.300000	0.0508384
737.250000	0.0508461
737.200000	0.0508617
737.150000	0.0508694
737.050000	0.0508772
737.000000	0.0508927
736.950000	0.0509005
736.850000	0.0509082
736.800000	0.0509238
736.750000	0.0509471
736.700000	0.0509626
736.500000	0.0509859
736.400000	0.0509936
736.350000	0.0510169
736.300000	0.0510247
736.250000	0.0510324
736.200000	0.051048
736.150000	0.0510557
736.100000	0.0510713
736.050000	0.0510868
736.000000	0.0510946
735.950000	0.0511023
735.900000	0.0511101
735.850000	0.0511178
735.800000	0.0511334
735.700000	0.0511411
735.650000	0.0511489
735.600000	0.0511567
735.500000	0.0511644
735.450000	0.0511799
735.400000	0.0511877
735.350000	0.051211
735.250000	0.0512188
735.200000	0.0512265
735.150000	0.0512498
735.100000	0.0512653
735.050000	0.0512731
735.000000	0.0512886
734.950000	0.0513041
734.850000	0.0513119
734.750000	0.051343
734.600000	0.0513507
734.500000	0.0513662
734.450000	0.051374
734.400000	0.0513818
734.350000	0.0513895
734.200000	0.0513973
734.150000	0.0514206
734.050000	0.0514283
733.950000	0.0514361
733.900000	0.0514439
733.850000	0.0514672
733.800000	0.0514749
733.700000	0.0514827
733.650000	0.0514905
733.600000	0.051506
733.550000	0.0515137
733.500000	0.0515293
733.400000	0.051537
733.350000	0.0515448
733.300000	0.0515603
733.150000	0.0515758
733.050000	0.0515836
732.950000	0.0515914
732.900000	0.0516069
732.850000	0.0516147
732.800000	0.0516224
732.750000	0.0516379
732.700000	0.0516612
732.650000	0.0516768
732.400000	0.0516845
732.350000	0.0516923
732.200000	0.0517078
732.100000	0.0517233
731.950000	0.0517544
731.900000	0.0517777
731.750000	0.0517854
731.650000	0.051801
731.600000	0.0518165
731.550000	0.0518243
731.500000	0.051832
731.450000	0.0518398
731.400000	0.0518475
731.350000	0.0518553
731.300000	0.0518631
731.200000	0.0518708
731.100000	0.0518864
731.050000	0.0518941
730.950000	0.0519019
730.900000	0.0519174
730.850000	0.0519329
730.600000	0.0519407
730.400000	0.0519562
730.350000	0.0519795
730.300000	0.0519873
730.250000	0.051995
730.200000	0.0520106
730.150000	0.0520261
730.100000	0.0520338
730.000000	0.0520416
729.950000	0.0520494
729.900000	0.0520571
729.850000	0.0520649
729.800000	0.0520727
729.750000	0.0520804
729.600000	0.0520959
729.550000	0.0521192
729.500000	0.052127
729.450000	0.0521348
729.400000	0.0521503
729.150000	0.0521658
728.950000	0.0521969
728.900000	0.0522046
728.850000	0.0522124
728.800000	0.0522202
728.700000	0.0522357
728.600000	0.0522434
728.500000	0.052259
728.250000	0.0522745
728.200000	0.0522823
728.150000	0.0522978
728.100000	0.0523133
728.050000	0.0523288
728.000000	0.0523444
727.900000	0.0523521
727.800000	0.0523754
727.750000	0.0523832
727.700000	0.0523909
727.650000	0.0523987
727.600000	0.0524065
727.550000	0.052422
727.500000	0.0524297
727.450000	0.0524375
727.400000	0.0524453
727.350000	0.0524608
727.300000	0.0524686
727.100000	0.0524763
726.900000	0.0524918
726.650000	0.0525151
726.600000	0.0525229
726.450000	0.0525384
726.400000	0.0525462
726.350000	0.052554
726.200000	0.0525617
726.150000	0.0525695
726.100000	0.0525772
726.050000	0.052585
726.000000	0.0525928
725.950000	0.0526083
725.900000	0.0526161
725.800000	0.0526238
725.750000	0.0526393
725.700000	0.0526549
725.650000	0.0526859
725.550000	0.0526937
725.400000	0.0527014
725.350000	0.0527092
725.300000	0.052717
725.250000	0.0527247
725.200000	0.0527403
725.150000	0.052748
724.950000	0.0527713
724.900000	0.0527791
724.800000	0.0528024
724.750000	0.0528334
724.650000	0.0528567
724.600000	0.0528722
724.450000	0.05288
724.400000	0.0528878
724.350000	0.0529033
724.300000	0.052911
724.200000	0.0529188
724.150000	0.0529266
724.000000	0.0529343
723.950000	0.0529421
723.900000	0.0529576
723.700000	0.0529809
723.600000	0.0529964
723.500000	0.0530042
723.400000	0.053012
723.350000	0.0530197
723.300000	0.0530275
723.150000	0.053043
723.050000	0.0530508
723.000000	0.0530585
722.850000	0.0530663
722.600000	0.0530818
722.500000	0.0530973
722.400000	0.0531051
722.350000	0.0531129
722.300000	0.0531362
722.250000	0.0531517
722.100000	0.0531827
722.000000	0.0531905
721.950000	0.053206
721.750000	0.0532526
721.700000	0.0532681
721.650000	0.0532759
721.600000	0.0532837
721.450000	0.0532914
721.400000	0.0533069
721.250000	0.0533225
721.200000	0.0533302
721.050000	0.053338
721.000000	0.0533458
720.950000	0.0533613
720.850000	0.053369
720.700000	0.0533768
720.650000	0.0533846
720.600000	0.0534001
720.550000	0.0534156
720.350000	0.0534234
720.300000	0.0534467
720.200000	0.0534622
720.100000	0.05347
720.050000	0.0534855
720.000000	0.0534932
719.950000	0.053501
719.850000	0.0535165
719.750000	0.0535243
719.700000	0.0535398
719.650000	0.0535476
719.600000	0.0535553
719.550000	0.0535709
719.450000	0.0535786
719.400000	0.0535942
719.350000	0.0536097
719.300000	0.0536252
719.250000	0.053633
719.200000	0.0536407
719.150000	0.0536485
719.100000	0.0536796
719.050000	0.0536873
719.000000	0.0537028
718.800000	0.0537106
718.700000	0.0537261
718.650000	0.0537339
718.500000	0.0537417
718.450000	0.0537494
718.350000	0.0537649
718.100000	0.0537727
718.000000	0.0537805
717.950000	0.053796
717.900000	0.0538115
717.850000	0.0538426
717.750000	0.0538503
717.700000	0.0538659
717.600000	0.0538736
717.550000	0.0538814
717.500000	0.0538969
717.450000	0.0539124
717.350000	0.0539202
717.200000	0.0539357
717.050000	0.0539512
716.950000	0.053959
716.750000	0.0539745
716.650000	0.0539823
716.600000	0.0539901
716.550000	0.0540056
716.500000	0.0540134
716.400000	0.0540211
716.350000	0.0540289
716.300000	0.0540366
716.250000	0.0540444
716.150000	0.0540522
716.050000	0.0540599
716.000000	0.0540677
715.950000	0.0540755
715.850000	0.0540832
715.700000	0.054091
715.600000	0.0540987
715.550000	0.0541143
715.500000	0.0541298
715.450000	0.0541376
715.400000	0.0541453
715.350000	0.0541531
715.300000	0.0541608
715.250000	0.0541686
715.200000	0.0541764
715.150000	0.0541919
715.100000	0.0542152
715.000000	0.0542229
714.950000	0.0542385
714.900000	0.0542462
714.850000	0.054254
714.800000	0.0542618
714.750000	0.0542695
714.700000	0.0542773
714.550000	0.054285
714.400000	0.0543006
714.300000	0.0543083
714.200000	0.0543161
714.150000	0.0543239
714.100000	0.0543316
714.000000	0.0543472
713.950000	0.0543549
713.900000	0.0543627
713.800000	0.0543704
713.700000	0.0543782
713.650000	0.054386
713.550000	0.0544015
713.450000	0.0544093
713.400000	0.054417
713.250000	0.0544248
713.100000	0.0544403
712.950000	0.0544481
712.900000	0.0544636
712.850000	0.0544791
712.750000	0.0544946
712.700000	0.0545024
712.650000	0.0545102
712.600000	0.0545179
712.400000	0.0545335
712.350000	0.0545412
712.300000	0.054549
712.250000	0.0545567
712.200000	0.05458
712.150000	0.0545878
712.100000	0.0545956
712.000000	0.0546111
711.950000	0.0546266
711.900000	0.0546344
711.750000	0.0546421
711.650000	0.0546499
711.600000	0.0546577
711.550000	0.0546732
711.500000	0.0546887
711.450000	0.0546965
711.400000	0.0547042
711.350000	0.054712
711.000000	0.0547198
710.900000	0.0547353
710.800000	0.0547508
710.750000	0.0547586
710.700000	0.0547663
710.450000	0.0547741
710.350000	0.0547974
710.100000	0.0548129
710.000000	0.0548207
709.800000	0.0548284
709.750000	0.0548517
709.650000	0.0548673
709.600000	0.054875
709.550000	0.0548905
709.450000	0.0548983
709.400000	0.0549061
709.350000	0.0549138
709.250000	0.0549216
709.150000	0.0549294
709.100000	0.0549371
709.000000	0.0549449
708.950000	0.0549682
708.900000	0.0549837
708.800000	0.0549915
708.500000	0.055007
708.400000	0.055038
708.350000	0.0550536
708.250000	0.0550613
708.200000	0.0550769
708.000000	0.0550846
707.950000	0.0550924
707.850000	0.0551001
707.750000	0.0551312
707.650000	0.055139
707.600000	0.0551622
707.500000	0.05517
707.450000	0.0551855
707.350000	0.0552088
707.300000	0.0552243
707.200000	0.0552321
707.150000	0.0552399
706.850000	0.0552476
706.800000	0.0552632
706.750000	0.0552787
706.700000	0.0552864
706.650000	0.055302
706.600000	0.0553175
706.500000	0.055333
706.400000	0.0553485
706.350000	0.0553563
706.300000	0.0553641
706.250000	0.0553718
706.100000	0.0553796
706.000000	0.0553874
705.900000	0.0553951
705.850000	0.0554029
705.800000	0.0554184
705.750000	0.0554339
705.700000	0.0554417
705.650000	0.0554495
705.600000	0.0554572
705.550000	0.0554728
705.500000	0.0554805
705.400000	0.0555038
705.300000	0.0555116
705.200000	0.0555271
705.050000	0.0555426
704.950000	0.0555504
704.900000	0.0555659
704.850000	0.0555737
704.750000	0.0555814
704.700000	0.0555892
704.550000	0.055597
704.500000	0.0556047
704.350000	0.0556125
704.300000	0.0556358
704.250000	0.0556435
704.050000	0.0556513
704.000000	0.0556668
703.900000	0.0556901
703.850000	0.0556979
703.700000	0.0557212
703.500000	0.0557289
703.450000	0.0557367
703.250000	0.0557444
703.200000	0.0557522
703.100000	0.05576
703.050000	0.0557677
703.000000	0.0557755
702.950000	0.0557833
702.850000	0.055791
702.650000	0.0557988
702.600000	0.0558143
702.500000	0.0558221
702.450000	0.0558454
702.350000	0.0558687
702.300000	0.0558842
702.250000	0.0558997
702.200000	0.0559075
702.100000	0.0559308
702.050000	0.0559385
702.000000	0.055954
701.950000	0.0559618
701.900000	0.0559696
701.850000	0.0559773
701.800000	0.0559851
701.750000	0.0559929
701.650000	0.0560006
701.500000	0.0560084
701.400000	0.0560239
701.300000	0.0560317
701.250000	0.056055
701.150000	0.0560627
701.100000	0.0560782
701.000000	0.0560938
700.950000	0.0561093
700.800000	0.0561326
700.750000	0.0561404
700.700000	0.0561559
700.650000	0.0561636
700.600000	0.0561714
700.450000	0.0561869
700.400000	0.0561947
700.300000	0.0562102
700.250000	0.0562335
700.200000	0.056249
700.000000	0.0562568
699.950000	0.0562646
699.900000	0.0562723
699.850000	0.0562801
699.800000	0.0562878
699.750000	0.0562956
699.650000	0.0563111
699.550000	0.0563344
699.500000	0.0563422
699.400000	0.0563577
699.250000	0.0563732
699.200000	0.0563888
699.150000	0.0563965
699.050000	0.056412
698.950000	0.0564198
698.900000	0.0564431
698.850000	0.0564586
698.800000	0.0564664
698.750000	0.0564741
698.600000	0.0564819
698.550000	0.0564897
698.500000	0.0564974
698.450000	0.0565052
698.400000	0.0565285
698.300000	0.0565595
698.250000	0.0565751
698.200000	0.0565828
698.150000	0.0565906
698.100000	0.0566139
698.000000	0.0566216
697.900000	0.0566372
697.850000	0.0566449
697.750000	0.0566605
697.700000	0.0566682
697.550000	0.056676
697.500000	0.0566837
697.450000	0.0566915
697.350000	0.0566993
697.250000	0.056707
697.200000	0.0567381
697.150000	0.0567614
697.100000	0.0567691
697.050000	0.0567769
697.000000	0.0567847
696.900000	0.0568002
696.800000	0.0568157
696.750000	0.0568235
696.600000	0.056839
696.550000	0.0568545
696.500000	0.0568623
696.450000	0.0568701
696.400000	0.0568778
696.250000	0.0568856
696.150000	0.0569089
696.000000	0.0569166
695.950000	0.0569322
695.850000	0.0569554
695.800000	0.056971
695.750000	0.0569787
695.700000	0.0569865
695.600000	0.0569943
695.500000	0.057002
695.350000	0.0570253
695.300000	0.0570331
695.200000	0.0570408
695.150000	0.0570486
695.100000	0.0570564
695.050000	0.0570952
695.000000	0.0571029
694.950000	0.0571107
694.900000	0.0571185
694.850000	0.0571417
694.800000	0.0571495
694.700000	0.057165
694.600000	0.0571806
694.450000	0.0571883
694.400000	0.0571961
694.300000	0.0572116
694.250000	0.0572194
694.200000	0.0572271
694.100000	0.0572349
694.050000	0.0572427
693.950000	0.0572504
693.900000	0.057266
693.850000	0.0572737
693.750000	0.0572892
693.700000	0.0573048
693.650000	0.0573281
693.550000	0.0573513
693.500000	0.0573591
693.450000	0.0573746
693.400000	0.0573824
693.350000	0.0573902
693.300000	0.0574057
693.200000	0.0574134
693.150000	0.0574212
693.050000	0.057429
692.950000	0.0574445
692.850000	0.05746
692.700000	0.0574678
692.650000	0.0574755
692.450000	0.0574833
692.400000	0.0574911
692.200000	0.0574988
692.000000	0.0575144
691.850000	0.0575221
691.800000	0.0575376
691.750000	0.0575532
691.700000	0.0575687
691.650000	0.0575765
691.600000	0.057592
691.450000	0.0575998
691.350000	0.0576075
691.250000	0.0576153
691.200000	0.057623
691.150000	0.0576386
690.950000	0.0576463
690.900000	0.0576541
690.800000	0.0576696
690.700000	0.0576774
690.600000	0.0576851
690.550000	0.0576929
690.500000	0.0577084
690.450000	0.0577162
690.400000	0.0577317
690.350000	0.0577628
690.300000	0.0577938
690.200000	0.0578016
690.100000	0.0578171
689.850000	0.0578326
689.750000	0.0578404
689.700000	0.0578559
689.650000	0.0578947
689.550000	0.0579025
689.500000	0.057918
689.450000	0.0579258
689.400000	0.0579336
689.350000	0.0579491
689.250000	0.0579646
689.150000	0.0579801
689.100000	0.0579879
689.050000	0.0580189
689.000000	0.0580345
688.950000	0.0580422
688.900000	0.05805
688.850000	0.0580578
688.800000	0.0580655
688.500000	0.0580733
688.450000	0.058081
688.350000	0.0580888
688.250000	0.0581043
688.200000	0.0581199
688.150000	0.0581354
688.100000	0.0581431
688.000000	0.0581664
687.950000	0.058182
687.900000	0.0581897
687.850000	0.0581975
687.800000	0.058213
687.550000	0.0582285
687.450000	0.0582441
687.400000	0.0582518
687.350000	0.0582673
687.250000	0.0582829
687.200000	0.0582906
687.150000	0.0583139
687.100000	0.0583217
686.950000	0.0583372
686.900000	0.0583605
686.850000	0.0583683
686.800000	0.058376
686.700000	0.0584148
686.650000	0.0584226
686.550000	0.0584381
686.500000	0.0584459
686.400000	0.0584692
686.300000	0.0584925
686.250000	0.0585002
686.200000	0.0585158
686.150000	0.058539
686.050000	0.0585468
686.000000	0.0585546
685.950000	0.0585623
685.900000	0.0585701
685.800000	0.0585779
685.700000	0.0585856
685.650000	0.0585934
685.600000	0.0586167
685.550000	0.0586244
685.500000	0.05864
685.250000	0.0586477
685.150000	0.0586555
685.050000	0.0586943
684.950000	0.0587021
684.850000	0.0587098
684.800000	0.0587176
684.750000	0.0587486
684.700000	0.0587642
684.600000	0.0587719
684.550000	0.0587797
684.450000	0.0587875
684.400000	0.058803
684.300000	0.0588107
684.250000	0.0588185
684.150000	0.0588263
684.050000	0.0588496
684.000000	0.0588651
683.900000	0.0588728
683.850000	0.0588806
683.800000	0.0589039
683.650000	0.0589117
683.550000	0.0589194
683.300000	0.0589349
683.250000	0.0589427
683.200000	0.0589582
683.100000	0.0589738
683.050000	0.0589893
683.000000	0.0589971
682.950000	0.0590048
682.850000	0.0590126
682.800000	0.0590203
682.750000	0.0590592
682.700000	0.0590669
682.650000	0.0590747
682.600000	0.0590902
682.400000	0.059098
682.300000	0.0591057
682.200000	0.0591213
682.150000	0.059129
682.050000	0.0591445
681.900000	0.0591523
681.850000	0.0591678
681.800000	0.0591756
681.750000	0.0591834
681.700000	0.0591989
681.600000	0.0592066
681.500000	0.0592144
681.450000	0.0592299
681.200000	0.0592377
680.950000	0.0592532
680.800000	0.059261
680.700000	0.0592687
680.600000	0.0592765
680.550000	0.0593076
680.450000	0.0593153
680.400000	0.0593231
680.250000	0.0593308
680.200000	0.0593386
680.050000	0.0593541
679.950000	0.0593619
679.800000	0.0593697
679.700000	0.0593774
679.650000	0.059424
679.550000	0.0594395
679.500000	0.0594551
679.450000	0.0594783
679.300000	0.0594939
679.250000	0.0595094
679.150000	0.0595172
679.100000	0.0595327
679.000000	0.0595404
678.900000	0.0595482
678.800000	0.0595637
678.750000	0.0595793
678.700000	0.059587
678.650000	0.0596025
678.600000	0.0596103
678.550000	0.0596181
678.500000	0.0596414
678.450000	0.0596491
678.350000	0.0596646
678.200000	0.0596724
678.100000	0.0596879
677.950000	0.0597035
677.700000	0.0597423
677.650000	0.0597578
677.600000	0.0597733
677.550000	0.0597811
677.400000	0.0597966
677.350000	0.0598044
677.250000	0.0598121
677.200000	0.0598199
677.150000	0.0598277
677.100000	0.0598432
677.050000	0.059851
677.000000	0.0598665
676.950000	0.0598742
676.900000	0.059882
676.850000	0.0598898
676.800000	0.0598975
676.700000	0.0599131
676.650000	0.0599208
676.600000	0.0599286
676.550000	0.0599363
676.500000	0.0599441
676.450000	0.0599519
676.400000	0.0599752
676.350000	0.0599829
676.200000	0.060014
675.950000	0.0600217
675.900000	0.0600373
675.800000	0.060045
675.550000	0.0600528
675.400000	0.0600683
675.350000	0.0600838
675.300000	0.0600916
675.150000	0.0600994
675.100000	0.0601071
675.050000	0.0601227
674.950000	0.0601304
674.900000	0.0601382
674.850000	0.0601459
674.800000	0.0601537
674.750000	0.0601925
674.700000	0.0602003
674.650000	0.060208
674.600000	0.0602158
674.550000	0.0602391
674.500000	0.0602469
674.450000	0.0602546
674.400000	0.0602934
674.250000	0.0603012
674.150000	0.060309
674.100000	0.0603167
674.050000	0.06034
674.000000	0.0603633
673.850000	0.0603866
673.700000	0.0603943
673.650000	0.0604099
673.550000	0.0604176
673.400000	0.0604254
673.350000	0.0604409
673.250000	0.0604642
673.200000	0.0604875
673.000000	0.0604953
672.800000	0.060503
672.750000	0.0605263
672.700000	0.0605574
672.650000	0.0605729
672.500000	0.0605807
672.450000	0.0605884
672.400000	0.0605962
672.300000	0.0606039
672.250000	0.0606117
672.200000	0.0606195
672.150000	0.060635
672.050000	0.0606428
671.950000	0.0606505
671.750000	0.0606583
671.700000	0.060666
671.600000	0.0606738
671.550000	0.0606971
671.500000	0.0607204
671.450000	0.0607437
671.400000	0.0607514
671.250000	0.060767
671.150000	0.0607825
671.100000	0.060798
671.050000	0.0608058
671.000000	0.0608135
670.950000	0.0608213
670.900000	0.0608524
670.850000	0.0608601
670.750000	0.0608756
670.700000	0.0608912
670.650000	0.0608989
670.600000	0.0609067
670.550000	0.0609145
670.500000	0.0609222
670.450000	0.06093
670.400000	0.0609377
670.350000	0.0609688
670.200000	0.0609766
670.150000	0.0609998
670.100000	0.0610231
669.950000	0.0610309
669.850000	0.0610387
669.800000	0.0610464
669.750000	0.0610619
669.700000	0.0610852
669.650000	0.061093
669.600000	0.0611085
669.550000	0.061124
669.500000	0.0611396
669.400000	0.0611473
669.350000	0.0611551
669.300000	0.0611706
669.250000	0.0611862
669.200000	0.0611939
669.150000	0.0612172
669.100000	0.061225
669.000000	0.0612327
668.900000	0.0612405
668.800000	0.0612483
668.750000	0.061256
668.650000	0.0612638
668.600000	0.0612715
668.550000	0.0612948
668.500000	0.0613181
668.400000	0.0613336
668.350000	0.0613414
668.250000	0.0613492
668.200000	0.0613647
668.150000	0.0613725
668.050000	0.0613802
667.950000	0.061388
667.850000	0.0613957
667.700000	0.0614113
667.650000	0.0614346
667.550000	0.0614423
667.500000	0.0614501
667.350000	0.0614656
667.200000	0.0614734
667.050000	0.0614889
666.950000	0.0614967
666.800000	0.0615044
666.650000	0.0615122
666.600000	0.06152
666.550000	0.0615355
666.500000	0.0615432
666.400000	0.061551
666.350000	0.0615588
666.200000	0.0615743
666.150000	0.0615821
666.100000	0.0615898
666.050000	0.0615976
666.000000	0.0616053
665.800000	0.0616209
665.750000	0.0616597
665.650000	0.0616674
665.600000	0.0616752
665.550000	0.0616907
665.500000	0.0616985
665.400000	0.0617063
665.350000	0.0617218
665.300000	0.0617373
665.250000	0.0617528
665.200000	0.0617606
665.150000	0.0617684
665.050000	0.0617761
665.000000	0.0617994
664.950000	0.0618072
664.850000	0.0618149
664.800000	0.0618382
664.750000	0.0618537
664.700000	0.0618615
664.500000	0.0618693
664.450000	0.0618848
664.350000	0.0619003
664.200000	0.0619081
664.150000	0.0619159
664.100000	0.0619236
664.050000	0.0619391
664.000000	0.0619547
663.900000	0.0619624
663.800000	0.061978
663.750000	0.0619935
663.500000	0.0620012
663.350000	0.062009
663.300000	0.0620168
663.150000	0.0620323
663.050000	0.0620478
663.000000	0.0620633
662.900000	0.0620711
662.850000	0.0620866
662.800000	0.0620944
662.700000	0.0621099
662.650000	0.0621332
662.550000	0.0621487
662.450000	0.0621565
662.400000	0.0621798
662.350000	0.0621953
662.200000	0.0622031
662.150000	0.0622108
662.050000	0.0622186
662.000000	0.0622264
661.950000	0.0622341
661.900000	0.0622419
661.850000	0.0622497
661.800000	0.0622652
661.750000	0.0622962
661.650000	0.0623118
661.600000	0.0623428
661.550000	0.0623506
661.450000	0.0623583
661.400000	0.0623816
661.300000	0.0623971
661.250000	0.0624049
661.050000	0.0624127
661.000000	0.0624282
660.950000	0.062436
660.850000	0.0624437
660.800000	0.0624515
660.750000	0.0624592
660.700000	0.062467
660.600000	0.0624748
660.550000	0.0624903
660.500000	0.0625136
660.400000	0.0625291
660.350000	0.0625369
660.300000	0.0625446
660.250000	0.0625602
660.200000	0.0625679
660.000000	0.0625834
659.900000	0.0626067
659.850000	0.0626145
659.800000	0.0626223
659.750000	0.0626378
659.700000	0.0626456
659.600000	0.0626533
659.550000	0.0626611
659.400000	0.0626688
659.250000	0.0626766
659.200000	0.0626844
659.150000	0.0626921
659.100000	0.0627077
658.850000	0.0627232
658.800000	0.0627309
658.700000	0.0627387
658.650000	0.0627542
658.550000	0.0627775
658.400000	0.0627853
658.350000	0.0628086
658.250000	0.0628163
658.200000	0.0628241
658.050000	0.0628474
657.950000	0.0628551
657.900000	0.0628629
657.800000	0.0628784
657.600000	0.062894
657.550000	0.0629172
657.300000	0.062925
657.200000	0.0629328
657.100000	0.0629405
657.000000	0.0629561
656.950000	0.0629716
656.800000	0.0629794
656.750000	0.0629949
656.700000	0.0630026
656.650000	0.0630182
656.600000	0.0630259
656.500000	0.0630337
656.450000	0.0630415
656.400000	0.0630492
656.350000	0.0630647
656.250000	0.0630725
656.200000	0.0630803
656.100000	0.063088
656.050000	0.0631036
656.000000	0.0631113
655.950000	0.0631191
655.850000	0.0631268
655.750000	0.0631346
655.700000	0.0631501
655.650000	0.0631579
655.550000	0.0631812
655.450000	0.0631889
655.400000	0.0631967
655.350000	0.0632045
655.300000	0.06322
655.200000	0.0632278
655.100000	0.0632355
655.000000	0.063251
654.950000	0.0632588
654.900000	0.0632666
654.850000	0.0632743
654.800000	0.0632821
654.750000	0.0632899
654.700000	0.0632976
654.650000	0.0633287
654.600000	0.0633364
654.550000	0.063352
654.500000	0.0633597
654.450000	0.0633753
654.400000	0.063383
654.300000	0.0633985
654.250000	0.0634063
654.100000	0.0634218
653.800000	0.0634451
653.750000	0.0634529
653.600000	0.0634606
653.500000	0.0634762
653.450000	0.0635072
653.350000	0.063515
653.200000	0.0635227
653.150000	0.063546
653.100000	0.0635538
653.050000	0.0635616
652.950000	0.0635693
652.800000	0.0635926
652.750000	0.0636004
652.700000	0.0636159
652.650000	0.0636314
652.500000	0.0636392
652.450000	0.0636469
652.250000	0.0636547
652.200000	0.0636625
652.150000	0.0636702
652.100000	0.063678
652.050000	0.0636858
652.000000	0.0637013
651.950000	0.0637091
651.900000	0.0637246
651.850000	0.0637401
651.750000	0.0637479
651.700000	0.0637556
651.650000	0.0637712
651.550000	0.0637867
651.500000	0.0637944
651.450000	0.06381
651.400000	0.0638177
651.350000	0.0638333
651.300000	0.0638488
651.250000	0.0638565
651.200000	0.0638721
651.150000	0.0638798
651.100000	0.0638876
650.950000	0.0639264
650.850000	0.0639342
650.750000	0.0639419
650.700000	0.0639575
650.550000	0.0639652
650.500000	0.063973
650.450000	0.0639885
650.400000	0.0639963
650.350000	0.064004
650.200000	0.0640196
650.150000	0.0640351
650.100000	0.0640429
650.050000	0.0640506
650.000000	0.0640739
649.900000	0.0640894
649.850000	0.0640972
649.800000	0.064105
649.750000	0.0641205
649.700000	0.0641282
649.550000	0.064136
649.500000	0.0641438
649.450000	0.0641515
649.400000	0.0641671
649.350000	0.0641826
649.200000	0.0641981
649.150000	0.0642059
649.100000	0.0642136
649.050000	0.0642214
649.000000	0.0642292
648.950000	0.0642369
648.850000	0.0642602
648.800000	0.0642835
648.750000	0.0643068
648.700000	0.0643223
648.600000	0.0643378
648.450000	0.0643534
648.350000	0.0643689
648.300000	0.0643844
648.200000	0.0643922
648.100000	0.0644077
648.000000	0.064431
647.950000	0.0644388
647.900000	0.0644543
647.850000	0.064462
647.800000	0.0644698
647.750000	0.0644776
647.700000	0.0644931
647.650000	0.0645086
647.450000	0.0645164
647.350000	0.0645474
647.250000	0.0645552
647.150000	0.0645707
646.950000	0.064594
646.800000	0.0646018
646.750000	0.0646173
646.700000	0.0646328
646.500000	0.0646406
646.450000	0.0646483
646.350000	0.0646561
646.250000	0.0646639
646.200000	0.0646716
646.150000	0.0646794
646.100000	0.0646872
646.050000	0.0646949
645.950000	0.064726
645.900000	0.0647337
645.850000	0.0647726
645.800000	0.0647803
645.750000	0.0647881
645.650000	0.0647958
645.500000	0.0648036
645.450000	0.0648269
645.400000	0.0648347
645.350000	0.0648424
645.250000	0.0648579
645.200000	0.0648657
644.950000	0.0648812
644.900000	0.064889
644.800000	0.06492
644.750000	0.0649356
644.550000	0.0649433
644.500000	0.0649666
644.450000	0.0649821
644.400000	0.0650132
644.350000	0.065021
644.300000	0.0650287
644.200000	0.0650365
644.150000	0.0650442
644.100000	0.0650598
644.000000	0.0650753
643.950000	0.0650831
643.900000	0.0651063
643.800000	0.0651141
643.750000	0.0651219
643.700000	0.0651374
643.650000	0.0651452
643.600000	0.0651529
643.550000	0.0651685
643.500000	0.0652073
643.400000	0.0652228
643.350000	0.0652306
643.250000	0.0652383
643.050000	0.0652461
642.800000	0.0652616
642.700000	0.0652694
642.600000	0.0652927
642.400000	0.0653004
642.300000	0.0653082
642.250000	0.0653237
642.200000	0.0653392
642.150000	0.0653625
642.100000	0.065378
642.050000	0.0653858
642.000000	0.0653936
641.950000	0.0654013
641.850000	0.0654169
641.800000	0.0654401
641.750000	0.0654634
641.700000	0.0654712
641.650000	0.065479
641.600000	0.0654945
641.550000	0.0655023
641.450000	0.0655178
641.400000	0.0655255
641.350000	0.0655488
641.250000	0.0655566
641.200000	0.0655721
641.100000	0.0655799
641.050000	0.0655876
640.900000	0.0655954
640.800000	0.0656109
640.700000	0.0656187
640.650000	0.0656342
640.600000	0.0656497
640.550000	0.0656575
640.450000	0.065673
640.400000	0.0657041
640.350000	0.0657118
640.300000	0.0657351
640.200000	0.0657507
640.150000	0.0657584
640.000000	0.0657662
639.950000	0.0657739
639.850000	0.0657817
639.750000	0.0657972
639.700000	0.0658128
639.650000	0.0658205
639.500000	0.0658283
639.450000	0.0658361
639.400000	0.0658593
639.350000	0.0658671
639.300000	0.0658749
639.250000	0.0658904
639.200000	0.0658982
639.150000	0.0659059
639.100000	0.0659292
639.050000	0.0659525
639.000000	0.0659603
638.950000	0.0659835
638.850000	0.0659991
638.750000	0.0660068
638.700000	0.0660146
638.550000	0.0660224
638.450000	0.0660379
638.400000	0.0660456
638.350000	0.0660612
638.250000	0.0660689
638.200000	0.0660767
638.100000	0.0661
638.050000	0.0661077
637.950000	0.0661155
637.900000	0.0661233
637.750000	0.0661388
637.700000	0.0661543
637.600000	0.0661621
637.450000	0.0661698
637.400000	0.0661854
637.250000	0.0661931
637.100000	0.0662009
637.000000	0.0662087
636.950000	0.0662164
636.900000	0.066232
636.850000	0.0662475
636.800000	0.066263
636.750000	0.0662708
636.700000	0.0662863
636.650000	0.0662941
636.600000	0.0663173
636.500000	0.0663251
636.450000	0.0663329
636.350000	0.0663406
636.300000	0.0663562
636.200000	0.0663639
636.150000	0.0663717
636.100000	0.0663794
635.900000	0.0663872
635.750000	0.066395
635.700000	0.0664027
635.650000	0.066426
635.550000	0.0664493
635.450000	0.0664571
635.350000	0.0664648
635.300000	0.0664959
635.250000	0.0665114
635.200000	0.0665269
635.150000	0.0665347
635.050000	0.0665502
635.000000	0.066558
634.950000	0.0665658
634.850000	0.0665813
634.800000	0.066589
634.700000	0.0666123
634.600000	0.0666201
634.550000	0.0666511
634.500000	0.0666744
634.450000	0.0666977
634.400000	0.0667132
634.350000	0.0667288
634.200000	0.0667365
634.150000	0.0667443
634.100000	0.0667521
634.050000	0.0667598
634.000000	0.0667676
633.950000	0.0667753
633.850000	0.0667831
633.800000	0.0667909
633.700000	0.0668064
633.600000	0.0668142
633.550000	0.0668297
633.500000	0.0668607
633.400000	0.0668763
633.350000	0.0668918
633.300000	0.0669151
633.250000	0.0669306
633.200000	0.0669539
633.150000	0.0669617
633.100000	0.0669849
633.050000	0.0670005
633.000000	0.067016
632.900000	0.0670238
632.800000	0.0670315
632.700000	0.0670393
632.600000	0.0670626
632.500000	0.0670703
632.400000	0.0670781
632.350000	0.0670859
632.300000	0.0671014
632.250000	0.0671169
632.150000	0.0671247
632.000000	0.0671324
631.850000	0.0671635
631.700000	0.067179
631.650000	0.0671868
631.550000	0.0671945
631.500000	0.0672023
631.350000	0.0672178
631.200000	0.0672411
631.150000	0.0672489
631.100000	0.0672566
631.050000	0.0672644
631.000000	0.0672799
630.900000	0.0672877
630.800000	0.0673032
630.750000	0.0673265
630.700000	0.0673343
630.650000	0.067342
630.550000	0.0673576
630.500000	0.0673808
630.400000	0.0673964
630.300000	0.0674041
630.250000	0.0674119
630.200000	0.0674274
630.150000	0.0674352
630.100000	0.0674429
630.050000	0.0674585
630.000000	0.0674818
629.850000	0.067505
629.800000	0.0675283
629.750000	0.0675516
629.700000	0.0675671
629.650000	0.0675749
629.600000	0.0675827
629.550000	0.0675982
629.450000	0.0676293
629.400000	0.067637
629.300000	0.0676448
629.250000	0.0676603
629.200000	0.0676681
629.100000	0.0676836
629.000000	0.0676914
628.950000	0.0677069
628.850000	0.0677146
628.800000	0.0677224
628.750000	0.0677457
628.600000	0.0677612
628.500000	0.0677845
628.450000	0.0677923
628.400000	0.0678
628.350000	0.0678078
628.300000	0.0678156
628.250000	0.0678233
628.150000	0.0678311
628.000000	0.0678466
627.850000	0.0678544
627.800000	0.0678699
627.750000	0.0678854
627.650000	0.0679009
627.550000	0.0679165
627.500000	0.0679242
627.450000	0.0679398
627.250000	0.0679553
627.150000	0.067963
627.050000	0.0679708
627.000000	0.0679863
626.950000	0.0679941
626.900000	0.0680019
626.850000	0.0680174
626.750000	0.0680252
626.700000	0.0680329
626.650000	0.0680407
626.500000	0.0680484
626.450000	0.068064
626.150000	0.0680795
626.100000	0.0680873
626.050000	0.068095
625.950000	0.0681028
625.800000	0.0681183
625.750000	0.0681261
625.700000	0.0681494
625.650000	0.0681571
625.600000	0.0681726
625.550000	0.0681804
625.450000	0.0681882
625.400000	0.0682115
625.350000	0.068227
625.250000	0.0682347
625.200000	0.068258
625.150000	0.0682813
625.100000	0.0683046
625.000000	0.0683124
624.950000	0.0683201
624.900000	0.0683279
624.850000	0.0683434
624.700000	0.0683667
624.600000	0.0683745
624.550000	0.06839
624.500000	0.0683978
624.350000	0.0684055
624.250000	0.0684211
624.200000	0.0684366
624.100000	0.0684443
624.050000	0.0684521
624.000000	0.0684676
623.950000	0.0684909
623.900000	0.0684987
623.750000	0.0685064
623.700000	0.0685142
623.600000	0.068522
623.500000	0.0685297
623.450000	0.0685453
623.400000	0.0685608
623.350000	0.0685685
623.300000	0.0685763
623.250000	0.0685841
623.200000	0.0686074
623.150000	0.0686229
623.100000	0.0686384
623.050000	0.0686462
623.000000	0.0686617
622.950000	0.0686695
622.900000	0.0686772
622.850000	0.0687083
622.750000	0.068716
622.650000	0.0687238
622.600000	0.0687316
622.550000	0.0687393
622.500000	0.0687549
622.450000	0.0687626
622.400000	0.0687704
622.300000	0.0687781
622.200000	0.0688014
622.100000	0.068817
622.000000	0.0688325
621.950000	0.0688402
621.900000	0.0688558
621.800000	0.0688713
621.750000	0.0688946
621.700000	0.0689179
621.650000	0.0689412
621.500000	0.0689567
621.400000	0.0689644
621.350000	0.0689722
621.300000	0.06898
621.250000	0.0689955
621.150000	0.069011
621.100000	0.0690188
621.050000	0.0690265
621.000000	0.0690343
620.950000	0.0690421
620.900000	0.0690731
620.850000	0.0690809
620.800000	0.0690887
620.750000	0.0690964
620.700000	0.0691042
620.600000	0.0691119
620.550000	0.0691275
620.500000	0.0691352
620.450000	0.069143
620.350000	0.0691585
620.300000	0.0691818
620.250000	0.0691896
620.100000	0.0691973
620.050000	0.0692051
620.000000	0.0692129
619.900000	0.0692206
619.800000	0.0692439
619.650000	0.0692517
619.600000	0.0692594
619.550000	0.0692672
619.500000	0.0692827
619.450000	0.0692905
619.400000	0.0692982
619.350000	0.0693138
619.300000	0.0693759
619.250000	0.0693836
619.200000	0.0693914
619.150000	0.0693992
619.100000	0.0694224
619.000000	0.0694302
618.950000	0.0694457
618.900000	0.0694613
618.700000	0.0694846
618.650000	0.0694923
618.600000	0.0695001
618.550000	0.0695156
618.450000	0.0695234
618.400000	0.0695467
618.350000	0.0695622
618.300000	0.0695855
618.200000	0.069601
618.150000	0.0696165
618.050000	0.069632
618.000000	0.0696476
617.950000	0.0696631
617.900000	0.0696709
617.850000	0.0696941
617.700000	0.0697252
617.650000	0.0697485
617.600000	0.069764
617.550000	0.0697795
617.500000	0.0697873
617.450000	0.0698028
617.400000	0.0698106
617.300000	0.0698184
617.250000	0.0698261
617.200000	0.0698416
617.050000	0.0698494
617.000000	0.0698572
616.900000	0.0698649
616.850000	0.0698727
616.800000	0.0698882
616.750000	0.0699037
616.700000	0.069927
616.650000	0.0699426
616.600000	0.0699503
616.550000	0.0699581
616.500000	0.0699658
616.400000	0.0699736
616.350000	0.0699891
616.300000	0.0700047
616.250000	0.0700202
616.200000	0.0700435
616.150000	0.0700668
616.050000	0.0700745
616.000000	0.07009
615.950000	0.0701056
615.900000	0.0701133
615.850000	0.0701211
615.800000	0.0701366
615.750000	0.0701599
615.700000	0.0701677
615.650000	0.0701832
615.600000	0.0701987
615.550000	0.0702065
615.500000	0.0702143
615.400000	0.0702298
615.300000	0.0702375
615.200000	0.0702453
615.150000	0.0702531
615.050000	0.0702686
615.000000	0.0702841
614.900000	0.0702919
614.850000	0.0702996
614.750000	0.0703229
614.650000	0.0703385
614.600000	0.070354
614.550000	0.0703695
614.450000	0.070385
614.400000	0.0703928
614.350000	0.0704006
614.300000	0.0704083
614.150000	0.0704161
614.100000	0.0704394
614.050000	0.0704704
614.000000	0.0704859
613.950000	0.0704937
613.850000	0.0705092
613.800000	0.0705248
613.750000	0.0705403
613.600000	0.0705558
613.550000	0.0705713
613.450000	0.0705791
613.400000	0.0705946
613.350000	0.0706024
613.300000	0.0706179
613.200000	0.0706257
613.100000	0.070649
613.050000	0.0706645
613.000000	0.0706878
612.950000	0.0706955
612.900000	0.0707033
612.850000	0.0707266
612.800000	0.0707421
612.700000	0.0707499
612.600000	0.0707654
612.550000	0.0707732
612.400000	0.0707809
612.350000	0.0707887
612.300000	0.0708042
612.200000	0.070812
612.150000	0.0708275
612.100000	0.0708353
612.050000	0.070843
612.000000	0.0708586
611.950000	0.0708819
611.850000	0.0708896
611.800000	0.0708974
611.750000	0.0709051
611.650000	0.0709129
611.600000	0.0709284
611.500000	0.0709362
611.450000	0.0709517
611.400000	0.0709595
611.350000	0.0709828
611.300000	0.0709905
611.200000	0.0710061
611.150000	0.0710293
611.100000	0.0710371
611.050000	0.0710526
611.000000	0.0710604
610.850000	0.0710682
610.800000	0.0710837
610.750000	0.0710914
610.700000	0.0711147
610.600000	0.0711225
610.500000	0.0711303
610.450000	0.071138
610.400000	0.0711458
610.350000	0.0711613
610.300000	0.0711691
610.250000	0.0711768
610.100000	0.0712079
610.050000	0.0712234
609.950000	0.0712545
609.900000	0.0712855
609.850000	0.0712933
609.800000	0.071301
609.750000	0.0713088
609.650000	0.0713166
609.550000	0.0713321
609.400000	0.0713399
609.350000	0.0713476
609.300000	0.0713554
609.250000	0.0713631
609.200000	0.0713787
609.150000	0.0713942
609.100000	0.071402
609.050000	0.0714097
608.950000	0.0714252
608.900000	0.0714485
608.850000	0.0714563
608.750000	0.0714641
608.600000	0.0714718
608.550000	0.0714873
608.500000	0.0715029
608.450000	0.0715262
608.300000	0.0715417
608.250000	0.0715494
608.100000	0.0715572
608.000000	0.071565
607.900000	0.0715727
607.850000	0.0715883
607.750000	0.071596
607.700000	0.0716038
607.650000	0.0716193
607.500000	0.0716271
607.400000	0.0716426
607.350000	0.0716581
607.300000	0.0716659
607.200000	0.0716737
607.100000	0.0716814
607.050000	0.0716892
607.000000	0.0716969
606.950000	0.0717047
606.900000	0.0717125
606.850000	0.0717202
606.800000	0.0717435
606.700000	0.0717513
606.650000	0.0717668
606.600000	0.0718056
606.500000	0.0718211
606.450000	0.0718522
606.350000	0.0718677
606.300000	0.0718755
606.250000	0.0718832
606.150000	0.071891
606.100000	0.0719065
606.050000	0.0719221
605.950000	0.0719376
605.900000	0.0719454
605.850000	0.0719764
605.700000	0.0719842
605.650000	0.0719919
605.600000	0.0719997
605.550000	0.0720075
605.500000	0.0720152
605.450000	0.072023
605.400000	0.0720385
605.350000	0.0720773
605.300000	0.0721084
605.250000	0.0721161
605.200000	0.0721239
605.100000	0.0721394
605.050000	0.0721472
605.000000	0.0721627
604.900000	0.0721782
604.850000	0.0721938
604.650000	0.0722015
604.600000	0.0722093
604.500000	0.0722326
604.350000	0.0722403
604.300000	0.0722481
604.250000	0.0722559
604.200000	0.0722714
604.150000	0.0722869
604.050000	0.0723102
603.950000	0.072318
603.900000	0.0723257
603.800000	0.0723335
603.750000	0.0723568
603.700000	0.0723723
603.650000	0.0723801
603.550000	0.0723878
603.500000	0.0723956
603.450000	0.0724189
603.400000	0.0724344
603.350000	0.0724499
603.300000	0.0724732
603.250000	0.072481
603.200000	0.0725043
603.150000	0.0725276
603.100000	0.0725431
603.050000	0.0725586
602.950000	0.0725664
602.900000	0.0725897
602.850000	0.0725974
602.800000	0.0726129
602.750000	0.0726207
602.700000	0.0726362
602.650000	0.072644
602.600000	0.0726518
602.550000	0.0726673
602.450000	0.0727061
602.300000	0.0727139
602.100000	0.0727216
602.000000	0.0727372
601.850000	0.0727449
601.800000	0.0727604
601.750000	0.0727682
601.700000	0.0727993
601.650000	0.072807
601.600000	0.0728148
601.550000	0.0728225
601.500000	0.0728303
601.450000	0.0728381
601.400000	0.0728458
601.250000	0.0728536
601.200000	0.0728614
601.150000	0.0728769
601.100000	0.0729157
601.050000	0.0729312
601.000000	0.0729467
600.950000	0.0729545
600.900000	0.0729933
600.850000	0.0730011
600.750000	0.0730088
600.700000	0.0730321
600.600000	0.0730477
600.500000	0.0730554
600.450000	0.0730787
600.400000	0.0730865
600.350000	0.0730942
600.300000	0.073102
600.200000	0.0731175
600.150000	0.0731408
600.100000	0.0731719
600.050000	0.0731796
600.000000	0.0732029
599.800000	0.0732107
599.750000	0.0732262
599.700000	0.0732573
599.600000	0.0732728
599.500000	0.0732961
599.450000	0.0733038
599.400000	0.0733116
599.350000	0.0733271
599.250000	0.0733349
599.200000	0.0733504
599.150000	0.0733582
599.050000	0.0733659
599.000000	0.0733737
598.950000	0.0733815
598.900000	0.0733892
598.800000	0.0734048
598.750000	0.0734125
598.700000	0.073428
598.650000	0.0734436
598.600000	0.0734746
598.500000	0.0734901
598.450000	0.0735057
598.350000	0.073529
598.300000	0.0735367
598.250000	0.0735522
598.200000	0.07356
598.150000	0.0735833
598.100000	0.0735988
598.050000	0.0736066
598.000000	0.0736143
597.950000	0.0736221
597.800000	0.0736454
597.650000	0.0736532
597.600000	0.0736764
597.500000	0.073692
597.450000	0.0736997
597.400000	0.0737153
597.350000	0.0737308
597.300000	0.0737541
597.250000	0.0737618
597.150000	0.0737774
597.050000	0.0737851
597.000000	0.0737929
596.950000	0.0738084
596.900000	0.0738239
596.850000	0.0738395
596.700000	0.0738628
596.650000	0.0738705
596.600000	0.0738783
596.550000	0.0738938
596.500000	0.0739093
596.400000	0.0739171
596.350000	0.0739326
596.300000	0.0739404
596.250000	0.0739481
596.200000	0.0739637
596.150000	0.0740025
596.100000	0.0740102
596.050000	0.0740258
596.000000	0.0740491
595.950000	0.0740568
595.900000	0.0740723
595.850000	0.0740879
595.700000	0.0740956
595.650000	0.0741034
595.600000	0.0741112
595.550000	0.0741345
595.500000	0.0741422
595.450000	0.07415
595.400000	0.0741577
595.350000	0.0741733
595.300000	0.074181
595.150000	0.0742043
595.100000	0.0742121
595.000000	0.0742198
594.950000	0.0742276
594.900000	0.0742354
594.850000	0.0742431
594.800000	0.0742509
594.750000	0.0742587
594.700000	0.0742742
594.650000	0.0742819
594.550000	0.0742897
594.450000	0.0743052
594.400000	0.0743208
594.350000	0.0743285
594.200000	0.074344
594.150000	0.0743518
594.100000	0.0743596
594.050000	0.0743673
594.000000	0.0743829
593.950000	0.0743906
593.900000	0.0744139
593.850000	0.0744217
593.800000	0.0744294
593.600000	0.0744372
593.550000	0.074445
593.500000	0.0744683
593.400000	0.074476
593.300000	0.0744838
593.200000	0.0744915
593.150000	0.0744993
593.100000	0.0745148
593.050000	0.0745304
593.000000	0.0745381
592.850000	0.0745459
592.800000	0.0745614
592.750000	0.0745769
592.650000	0.0746002
592.550000	0.074608
592.450000	0.0746235
592.350000	0.074639
592.150000	0.0746468
592.100000	0.0746546
592.050000	0.0746701
591.800000	0.0746856
591.700000	0.0747322
591.650000	0.0747555
591.600000	0.074771
591.550000	0.0747788
591.500000	0.074802
591.450000	0.0748098
591.400000	0.0748253
591.300000	0.0748331
591.250000	0.0748409
591.150000	0.0748486
591.050000	0.0748564
591.000000	0.0748642
590.950000	0.0748719
590.900000	0.0748874
590.800000	0.0748952
590.650000	0.074903
590.550000	0.0749185
590.450000	0.0749263
590.400000	0.074934
590.350000	0.0749418
590.250000	0.0749884
590.150000	0.0750194
590.100000	0.0750272
590.000000	0.0750349
589.800000	0.0750427
589.750000	0.0750582
589.700000	0.0750737
589.600000	0.0750815
589.550000	0.0750893
589.500000	0.075097
589.450000	0.0751048
589.300000	0.0751126
589.200000	0.0751203
589.150000	0.0751281
589.100000	0.0751436
589.050000	0.0751669
589.000000	0.0751747
588.850000	0.0752057
588.800000	0.0752135
588.750000	0.075229
588.650000	0.0752445
588.600000	0.0752678
588.500000	0.0752833
588.400000	0.0752911
588.300000	0.0752989
588.250000	0.0753066
588.200000	0.0753222
588.150000	0.0753299
588.100000	0.0753532
588.000000	0.075361
587.950000	0.0753687
587.850000	0.0753843
587.800000	0.075392
587.750000	0.0754153
587.700000	0.0754231
587.650000	0.0754386
587.600000	0.0754464
587.550000	0.0754619
587.500000	0.0754696
587.400000	0.0754852
587.300000	0.0755007
587.250000	0.0755085
587.200000	0.0755162
587.100000	0.0755395
587.050000	0.0755628
587.000000	0.0755706
586.950000	0.0755783
586.900000	0.0755939
586.850000	0.0756171
586.800000	0.0756249
586.750000	0.0756482
586.700000	0.075656
586.650000	0.075687
586.600000	0.0756948
586.550000	0.0757103
586.500000	0.0757181
586.400000	0.0757413
586.350000	0.0757491
586.300000	0.0757724
586.250000	0.0757879
586.200000	0.0758034
586.100000	0.0758112
586.050000	0.07585
586.000000	0.0758655
585.950000	0.0758733
585.850000	0.0758966
585.800000	0.0759121
585.700000	0.0759199
585.650000	0.0759277
585.600000	0.0759509
585.550000	0.075982
585.450000	0.076013
585.400000	0.0760363
585.350000	0.0760596
585.300000	0.0760907
585.200000	0.0761062
585.100000	0.0761295
585.000000	0.0761372
584.950000	0.076145
584.850000	0.0761605
584.700000	0.0761683
584.650000	0.0761838
584.600000	0.0761916
584.500000	0.0761993
584.450000	0.0762071
584.400000	0.0762226
584.350000	0.0762304
584.300000	0.0762459
584.100000	0.0762537
584.050000	0.0762615
584.000000	0.0762847
583.800000	0.0762925
583.650000	0.0763003
583.600000	0.076308
583.550000	0.0763158
583.500000	0.0763236
583.400000	0.0763313
583.300000	0.0763391
583.200000	0.0763468
583.150000	0.0763624
583.100000	0.0763779
583.050000	0.0763857
583.000000	0.0764089
582.900000	0.0764167
582.850000	0.0764322
582.800000	0.07644
582.750000	0.0764633
582.700000	0.076471
582.650000	0.0764788
582.600000	0.0765021
582.550000	0.0765176
582.500000	0.0765331
582.450000	0.0765487
582.400000	0.0765564
582.350000	0.0765642
582.300000	0.0765797
582.200000	0.076603
582.150000	0.0766108
582.100000	0.0766185
582.050000	0.0766263
582.000000	0.0766418
581.900000	0.0766574
581.850000	0.0766651
581.800000	0.0766962
581.750000	0.0767039
581.700000	0.0767272
581.600000	0.0767427
581.550000	0.0767583
581.400000	0.076766
581.350000	0.0767738
581.300000	0.0767893
581.200000	0.0767971
581.150000	0.0768126
581.100000	0.0768359
581.050000	0.0768514
581.000000	0.0768747
580.950000	0.0768825
580.900000	0.0769058
580.800000	0.0769135
580.750000	0.0769213
580.700000	0.076929
580.650000	0.0769446
580.600000	0.0769679
580.550000	0.0769834
580.450000	0.0770144
580.400000	0.07703
580.350000	0.0770455
580.300000	0.077061
580.250000	0.0770688
580.200000	0.0770765
580.100000	0.0770921
580.000000	0.0771076
579.900000	0.0771154
579.850000	0.0771231
579.800000	0.0771386
579.750000	0.0771542
579.700000	0.0771775
579.600000	0.0771852
579.500000	0.0772007
579.450000	0.0772163
579.400000	0.077224
579.350000	0.0772396
579.300000	0.0772473
579.250000	0.0772784
579.200000	0.0772939
579.150000	0.0773249
579.100000	0.077356
579.050000	0.0773638
579.000000	0.0773948
578.950000	0.0774181
578.900000	0.0774259
578.850000	0.0774336
578.800000	0.0774414
578.650000	0.0774569
578.550000	0.0774647
578.450000	0.0774957
578.250000	0.0775113
578.200000	0.077519
578.150000	0.0775268
578.100000	0.0775423
578.000000	0.0775501
577.950000	0.0775656
577.900000	0.0775889
577.800000	0.0776277
577.750000	0.077651
577.650000	0.0776665
577.600000	0.0776898
577.550000	0.0776976
577.500000	0.0777131
577.450000	0.0777209
577.400000	0.0777286
577.350000	0.0777519
577.300000	0.0777752
577.200000	0.0778062
577.100000	0.0778295
577.050000	0.0778528
577.000000	0.0778683
576.950000	0.0778761
576.900000	0.0778916
576.850000	0.0779227
576.800000	0.0779382
576.750000	0.0779615
576.700000	0.077977
576.600000	0.0779925
576.550000	0.0780081
576.500000	0.0780314
576.450000	0.0780546
576.350000	0.0780857
576.300000	0.0780935
576.200000	0.0781012
576.100000	0.0781168
576.050000	0.07814
575.950000	0.0781478
575.900000	0.0781556
575.850000	0.0781633
575.800000	0.0781789
575.750000	0.0782021
575.700000	0.0782099
575.600000	0.0782177
575.550000	0.0782332
575.350000	0.078241
575.300000	0.0782487
575.250000	0.0782565
575.150000	0.0782798
575.100000	0.0783186
575.050000	0.0783263
575.000000	0.0783574
574.950000	0.0783652
574.900000	0.0783807
574.850000	0.0783884
574.800000	0.0784117
574.750000	0.0784195
574.550000	0.0784273
574.450000	0.078435
574.400000	0.0784583
574.350000	0.0784738
574.300000	0.0784816
574.250000	0.0784971
574.150000	0.0785049
574.100000	0.0785127
574.000000	0.0785282
573.950000	0.0785359
573.800000	0.0785437
573.750000	0.0785515
573.700000	0.0785592
573.650000	0.0785748
573.600000	0.0785825
573.550000	0.0785903
573.500000	0.078598
573.300000	0.0786136
573.250000	0.0786213
573.200000	0.0786524
573.150000	0.0786834
573.100000	0.078699
573.050000	0.0787067
573.000000	0.0787145
572.950000	0.0787222
572.900000	0.0787533
572.850000	0.0787611
572.700000	0.0787766
572.650000	0.0787844
572.600000	0.0787921
572.550000	0.0788154
572.500000	0.0788232
572.450000	0.0788465
572.350000	0.0788542
572.300000	0.0788853
572.250000	0.0789008
572.200000	0.0789241
572.150000	0.0789318
572.100000	0.0789551
572.050000	0.0789629
572.000000	0.0789707
571.850000	0.0789862
571.750000	0.0790017
571.700000	0.0790172
571.650000	0.079025
571.600000	0.0790328
571.550000	0.0790483
571.500000	0.079056
571.450000	0.0790638
571.400000	0.0790793
571.350000	0.0790871
571.300000	0.0790949
571.250000	0.0791181
571.200000	0.0791259
571.150000	0.0791492
571.100000	0.079157
571.050000	0.079188
571.000000	0.0791958
570.950000	0.0792035
570.800000	0.0792346
570.750000	0.0792501
570.700000	0.0792579
570.550000	0.0792734
570.500000	0.0792967
570.450000	0.0793045
570.400000	0.07932
570.300000	0.0793277
570.200000	0.0793433
570.100000	0.0793821
570.000000	0.0793898
569.950000	0.0793976
569.900000	0.0794131
569.850000	0.0794209
569.800000	0.0794287
569.700000	0.0794364
569.650000	0.0794442
569.550000	0.0794675
569.500000	0.0794752
569.450000	0.079483
569.400000	0.0794908
569.300000	0.0795063
569.250000	0.0795141
569.200000	0.0795373
569.150000	0.0795606
569.100000	0.0795684
569.000000	0.0795917
568.950000	0.0795994
568.900000	0.0796072
568.850000	0.0796227
568.800000	0.0796305
568.750000	0.0796383
568.700000	0.0796538
568.650000	0.0796771
568.600000	0.0796926
568.550000	0.0797004
568.500000	0.0797159
568.450000	0.0797392
568.400000	0.0797469
568.350000	0.079778
568.300000	0.0797935
568.250000	0.0798013
568.200000	0.0798323
568.050000	0.0798401
568.000000	0.0798556
567.950000	0.0798789
567.900000	0.0798867
567.850000	0.07991
567.800000	0.0799332
567.750000	0.079941
567.700000	0.0799565
567.600000	0.0799643
567.550000	0.0799721
567.450000	0.0800031
567.350000	0.0800109
567.300000	0.0800186
567.250000	0.0800342
567.200000	0.0800497
567.050000	0.0800652
567.000000	0.080073
566.900000	0.0800885
566.750000	0.0800963
566.700000	0.0801428
566.650000	0.0801506
566.600000	0.0801584
566.550000	0.0801661
566.400000	0.0801739
566.250000	0.0801816
566.200000	0.0801972
566.150000	0.0802049
566.100000	0.0802205
566.050000	0.080236
566.000000	0.0802438
565.950000	0.0802515
565.850000	0.0802593
565.800000	0.080267
565.750000	0.0803136
565.700000	0.0803291
565.600000	0.080368
565.550000	0.0803757
565.450000	0.0803912
565.400000	0.080399
565.350000	0.0804145
565.300000	0.0804223
565.250000	0.0804378
565.200000	0.0804456
565.100000	0.0804611
565.050000	0.0804766
565.000000	0.0804922
564.950000	0.0805154
564.900000	0.0805387
564.800000	0.0805465
564.700000	0.080562
564.650000	0.0805698
564.600000	0.0805776
564.550000	0.0805853
564.500000	0.0806008
564.400000	0.0806164
564.350000	0.0806319
564.300000	0.0806474
564.250000	0.0806552
564.150000	0.0806629
564.100000	0.0806707
564.000000	0.0806785
563.950000	0.0806862
563.900000	0.080694
563.850000	0.0807095
563.700000	0.0807173
563.650000	0.080725
563.600000	0.0807483
563.550000	0.0807871
563.500000	0.0807949
563.400000	0.0808104
563.250000	0.080826
563.200000	0.0808337
563.150000	0.0808492
563.050000	0.080857
563.000000	0.0808648
562.950000	0.0808881
562.900000	0.0809036
562.850000	0.0809424
562.800000	0.0809502
562.750000	0.0809735
562.700000	0.0809967
562.650000	0.0810045
562.600000	0.08102
562.450000	0.0810278
562.400000	0.0810356
562.300000	0.0810511
562.200000	0.0810666
562.150000	0.0810821
562.050000	0.0810899
562.000000	0.0810977
561.950000	0.0811209
561.900000	0.0811442
561.850000	0.0811598
561.800000	0.0811753
561.750000	0.081183
561.550000	0.0811986
561.500000	0.0812063
561.450000	0.0812219
561.400000	0.0812296
561.350000	0.0812451
561.300000	0.0812529
561.150000	0.0812607
561.100000	0.081284
561.050000	0.0813228
561.000000	0.0813305
560.950000	0.0813538
560.900000	0.0813616
560.750000	0.0813694
560.700000	0.0813849
560.650000	0.0813926
560.600000	0.0814004
560.550000	0.0814315
560.500000	0.0814392
560.450000	0.081447
560.400000	0.0814703
560.350000	0.081478
560.300000	0.0814858
560.250000	0.0814936
560.200000	0.0815091
560.100000	0.0815168
560.000000	0.0815324
559.950000	0.0815401
559.900000	0.0815479
559.850000	0.0815712
559.800000	0.0815789
559.700000	0.0816022
559.650000	0.0816178
559.550000	0.0816255
559.500000	0.081641
559.450000	0.0816488
559.350000	0.0816566
559.300000	0.0816799
559.250000	0.0816876
559.200000	0.0817032
559.150000	0.0817187
559.100000	0.0817342
558.950000	0.081742
558.850000	0.0817497
558.800000	0.0817575
558.750000	0.081773
558.700000	0.0817885
558.650000	0.0818041
558.550000	0.0818118
558.450000	0.0818506
558.400000	0.0818584
558.300000	0.0818972
558.250000	0.0819127
558.200000	0.0819205
558.150000	0.0819283
558.100000	0.081936
558.000000	0.0819516
557.950000	0.0819593
557.900000	0.0819748
557.800000	0.0819981
557.750000	0.0820137
557.700000	0.082037
557.650000	0.0820602
557.600000	0.0820758
557.550000	0.0820835
557.500000	0.0821146
557.450000	0.0821379
557.350000	0.0821534
557.200000	0.0821612
557.150000	0.0821922
557.100000	0.0822
556.950000	0.0822155
556.900000	0.0822233
556.850000	0.0822388
556.750000	0.0822465
556.700000	0.0822543
556.650000	0.0822621
556.600000	0.0822776
556.550000	0.0822854
556.500000	0.0822931
556.350000	0.0823009
556.250000	0.0823086
556.200000	0.0823164
556.150000	0.0823319
556.050000	0.0823552
555.950000	0.082363
555.900000	0.0823707
555.850000	0.0823863
555.800000	0.082394
555.750000	0.0824018
555.700000	0.0824251
555.650000	0.0824484
555.600000	0.0824639
555.550000	0.0824794
555.500000	0.082495
555.400000	0.0825105
555.350000	0.082526
555.300000	0.0825415
555.200000	0.0825571
555.050000	0.0825648
555.000000	0.0825726
554.950000	0.0825881
554.900000	0.0825959
554.850000	0.0826036
554.750000	0.0826269
554.650000	0.082658
554.600000	0.0826735
554.550000	0.082689
554.450000	0.0827045
554.400000	0.0827123
554.350000	0.0827201
554.300000	0.0827434
554.250000	0.0827511
554.200000	0.0827822
554.150000	0.0828055
554.100000	0.082821
554.050000	0.082852
553.950000	0.0828753
553.900000	0.0828831
553.850000	0.0828909
553.750000	0.0828986
553.650000	0.0829064
553.600000	0.0829141
553.550000	0.0829374
553.500000	0.082953
553.450000	0.0829607
553.400000	0.082984
553.350000	0.0829995
553.300000	0.0830073
553.250000	0.0830151
553.200000	0.0830306
553.150000	0.0830461
553.100000	0.0830927
553.050000	0.083116
553.000000	0.0831237
552.950000	0.0831315
552.900000	0.0831393
552.850000	0.083147
552.800000	0.0831626
552.750000	0.0831936
552.650000	0.0832014
552.600000	0.0832169
552.550000	0.0832247
552.500000	0.0832324
552.450000	0.0832557
552.350000	0.0832868
552.300000	0.08331
552.100000	0.0833178
552.050000	0.0833333
552.000000	0.0833411
551.950000	0.0833644
551.900000	0.0833799
551.850000	0.0834187
551.800000	0.0834342
551.650000	0.083442
551.500000	0.0834498
551.450000	0.0834575
551.400000	0.0834653
551.250000	0.0834731
551.150000	0.0834964
551.100000	0.0835119
551.050000	0.0835196
551.000000	0.0835507
550.900000	0.0835662
550.850000	0.083574
550.800000	0.0835973
550.750000	0.0836128
550.650000	0.0836283
550.600000	0.0836361
550.500000	0.0836516
550.450000	0.0836594
550.350000	0.0836827
550.250000	0.0836904
550.150000	0.0837059
550.050000	0.083737
549.950000	0.0837603
549.900000	0.083768
549.850000	0.0838069
549.750000	0.0838146
549.600000	0.0838302
549.550000	0.0838534
549.500000	0.0838767
549.450000	0.0838845
549.350000	0.0838923
549.300000	0.0839155
549.200000	0.0839233
549.150000	0.0839388
549.100000	0.0839466
549.050000	0.0839621
549.000000	0.0839854
548.900000	0.0839932
548.850000	0.0840165
548.800000	0.084032
548.750000	0.0840397
548.700000	0.0840475
548.600000	0.0840553
548.550000	0.0840708
548.500000	0.0840863
548.450000	0.0840941
548.400000	0.0841018
548.350000	0.0841174
548.300000	0.0841251
548.250000	0.0841329
548.200000	0.0841484
548.150000	0.0841562
548.100000	0.0841639
548.050000	0.0841717
548.000000	0.0841795
547.950000	0.0842028
547.850000	0.0842183
547.800000	0.0842338
547.750000	0.0842416
547.650000	0.0842493
547.600000	0.0842882
547.550000	0.0843037
547.400000	0.0843114
547.350000	0.084327
547.300000	0.0843425
547.150000	0.0843503
547.100000	0.084358
547.050000	0.0843813
547.000000	0.0844124
546.950000	0.0844356
546.900000	0.0844589
546.850000	0.0844667
546.800000	0.0844822
546.750000	0.08449
546.700000	0.0845055
546.600000	0.0845133
546.500000	0.0845288
546.450000	0.0845366
546.400000	0.0845443
546.250000	0.0845754
546.200000	0.0845831
546.150000	0.0845987
546.050000	0.0846064
546.000000	0.0846142
545.950000	0.0846375
545.850000	0.0846685
545.800000	0.0846763
545.750000	0.0846841
545.650000	0.0846996
545.600000	0.0847073
545.500000	0.0847151
545.400000	0.0847306
545.300000	0.0847384
545.250000	0.0847617
545.200000	0.0847772
545.150000	0.084785
545.100000	0.0847927
545.050000	0.084816
544.850000	0.0848238
544.800000	0.0848548
544.750000	0.0848704
544.550000	0.0848781
544.500000	0.0849014
544.400000	0.0849092
544.350000	0.0849247
544.300000	0.0849325
544.250000	0.084948
544.200000	0.0849635
544.100000	0.084979
544.050000	0.0849946
544.000000	0.0850023
543.950000	0.0850179
543.850000	0.0850334
543.800000	0.0850411
543.750000	0.0850489
543.600000	0.0850567
543.550000	0.08508
543.500000	0.0851032
543.450000	0.085111
543.350000	0.0851265
543.300000	0.0851343
543.250000	0.0851421
543.200000	0.0851576
543.100000	0.0851964
543.050000	0.0852119
543.000000	0.0852274
542.950000	0.0852352
542.900000	0.085243
542.800000	0.0852585
542.750000	0.0852663
542.700000	0.0852973
542.650000	0.0853051
542.600000	0.0853128
542.550000	0.0853206
542.500000	0.0853284
542.450000	0.0853439
542.400000	0.0853517
542.350000	0.0853594
542.300000	0.0853749
542.200000	0.0853827
542.100000	0.0853905
542.050000	0.0854138
541.950000	0.0854293
541.900000	0.085437
541.850000	0.0854448
541.800000	0.0854526
541.700000	0.0854681
541.600000	0.0854836
541.500000	0.0854914
541.400000	0.0854991
541.350000	0.0855069
541.150000	0.0855147
541.100000	0.085538
541.050000	0.0855535
540.950000	0.0855768
540.900000	0.0855923
540.850000	0.0856156
540.800000	0.0856311
540.750000	0.0856389
540.700000	0.0856466
540.650000	0.0856622
540.500000	0.0856855
540.450000	0.085701
540.350000	0.0857165
540.300000	0.085732
540.250000	0.0857476
540.100000	0.0857553
540.050000	0.0857708
540.000000	0.0857864
539.950000	0.0857941
539.900000	0.0858174
539.850000	0.0858252
539.800000	0.0858329
539.750000	0.0858485
539.700000	0.0858562
539.650000	0.0859028
539.600000	0.0859106
539.500000	0.0859339
539.400000	0.0859494
539.350000	0.0859649
539.200000	0.0859727
539.100000	0.0859882
539.050000	0.085996
539.000000	0.0860193
538.900000	0.086027
538.850000	0.0860348
538.800000	0.0860581
538.750000	0.0860658
538.650000	0.0860814
538.550000	0.0860891
538.500000	0.0861046
538.450000	0.0861202
538.400000	0.0861435
538.350000	0.0861512
538.250000	0.0861745
538.200000	0.0861823
538.150000	0.08619
538.100000	0.0862056
538.050000	0.0862133
537.950000	0.0862288
537.850000	0.0862366
537.750000	0.0862521
537.700000	0.0862599
537.650000	0.0862832
537.600000	0.0862909
537.550000	0.0862987
537.500000	0.0863065
537.450000	0.0863142
537.400000	0.0863531
537.350000	0.0863686
537.300000	0.0863763
537.150000	0.0863841
537.100000	0.0863996
537.050000	0.0864229
537.000000	0.0864307
536.950000	0.086454
536.900000	0.0864695
536.850000	0.0864773
536.800000	0.0865083
536.750000	0.0865238
536.700000	0.0865549
536.650000	0.0865626
536.600000	0.0865782
536.550000	0.0865859
536.500000	0.0865937
536.450000	0.0866092
536.350000	0.086617
536.300000	0.0866247
536.250000	0.0866558
536.200000	0.0866713
536.150000	0.0866791
536.100000	0.0866868
536.050000	0.0866946
536.000000	0.0867024
535.900000	0.0867179
535.850000	0.0867257
535.800000	0.0867334
535.750000	0.0867412
535.700000	0.086749
535.600000	0.0867567
535.550000	0.0867645
535.500000	0.0867722
535.450000	0.0867878
535.400000	0.0868033
535.350000	0.0868111
535.250000	0.0868188
535.200000	0.0868343
535.150000	0.0868499
535.100000	0.0868576
535.050000	0.0868654
535.000000	0.0868732
534.950000	0.0868809
534.900000	0.0868887
534.850000	0.0868964
534.750000	0.086912
534.700000	0.0869197
534.650000	0.0869663
534.600000	0.0869741
534.550000	0.0870051
534.350000	0.0870129
534.300000	0.0870206
534.250000	0.0870284
534.200000	0.0870517
534.150000	0.0870595
534.100000	0.087075
534.050000	0.0870905
533.900000	0.0870983
533.800000	0.087106
533.750000	0.0871293
533.700000	0.0871449
533.650000	0.0871681
533.600000	0.0871759
533.550000	0.0871914
533.500000	0.087207
533.450000	0.0872302
533.400000	0.0872458
533.300000	0.0872535
533.250000	0.0872613
533.200000	0.0872768
533.150000	0.0872923
533.100000	0.0873079
533.050000	0.0873234
533.000000	0.0873622
532.950000	0.0873777
532.900000	0.0874088
532.850000	0.0874166
532.800000	0.0874321
532.750000	0.0874398
532.700000	0.0874709
532.650000	0.0874864
532.600000	0.0875175
532.550000	0.0875252
532.500000	0.087533
532.450000	0.0875408
532.400000	0.0875485
532.300000	0.0875563
532.250000	0.087564
532.200000	0.0875796
532.150000	0.0875951
532.050000	0.0876106
531.950000	0.0876261
531.900000	0.0876572
531.850000	0.0876727
531.800000	0.0876805
531.750000	0.087696
531.700000	0.0877038
531.650000	0.0877115
531.600000	0.0877193
531.550000	0.0877271
531.500000	0.0877348
531.450000	0.0877503
531.400000	0.0877659
531.300000	0.0877814
531.200000	0.0877969
531.150000	0.0878047
531.100000	0.0878202
531.000000	0.0878357
530.950000	0.0878513
530.900000	0.0878668
530.850000	0.0878901
530.800000	0.0879056
530.750000	0.0879211
530.700000	0.0879444
530.650000	0.0879599
530.600000	0.0879677
530.550000	0.0879832
530.450000	0.0880065
530.350000	0.0880143
530.300000	0.088022
530.200000	0.0880376
530.150000	0.0880453
530.100000	0.0880609
530.000000	0.0880764
529.950000	0.0880919
529.900000	0.0880997
529.850000	0.0881074
529.800000	0.088123
529.750000	0.0881307
529.700000	0.0881463
529.650000	0.088154
529.600000	0.0881695
529.550000	0.0881928
529.500000	0.0882084
529.400000	0.0882161
529.350000	0.0882549
529.300000	0.0882627
529.250000	0.0882782
529.200000	0.0883093
529.150000	0.0883481
529.100000	0.0883636
529.050000	0.0883869
529.000000	0.0883947
528.950000	0.0884179
528.900000	0.0884257
528.850000	0.0884412
528.800000	0.0884645
528.750000	0.0885111
528.700000	0.0885189
528.650000	0.0885266
528.450000	0.0885422
528.400000	0.0885577
528.350000	0.088581
528.300000	0.0886043
528.250000	0.088612
528.200000	0.0886198
528.150000	0.0886431
528.100000	0.0886586
528.050000	0.0886664
528.000000	0.0886896
527.950000	0.0887052
527.900000	0.0887517
527.850000	0.0887595
527.800000	0.0887828
527.750000	0.0887983
527.700000	0.0888061
527.650000	0.0888138
527.600000	0.0888371
527.550000	0.0888449
527.450000	0.0888604
527.400000	0.088876
527.350000	0.0888915
527.300000	0.0888992
527.200000	0.0889148
527.150000	0.0889381
527.100000	0.0889458
527.050000	0.0889691
527.000000	0.0889846
526.900000	0.0890157
526.850000	0.0890234
526.800000	0.0890312
526.750000	0.0890545
526.700000	0.0890623
526.650000	0.0890933
526.600000	0.0891088
526.550000	0.0891166
526.500000	0.0891399
526.450000	0.0891632
526.400000	0.0891709
526.300000	0.0891787
526.250000	0.0891865
526.150000	0.0892098
526.000000	0.089233
525.950000	0.0892486
525.900000	0.0892563
525.850000	0.0892641
525.800000	0.0892874
525.750000	0.0893107
525.700000	0.0893262
525.650000	0.089334
525.600000	0.0893495
525.550000	0.089365
525.500000	0.0893728
525.450000	0.0893805
525.400000	0.0893961
525.350000	0.0894193
525.250000	0.0894349
525.200000	0.0894582
525.150000	0.0894892
525.100000	0.0895125
525.050000	0.0895358
525.000000	0.0895435
524.950000	0.0895591
524.900000	0.0895668
524.850000	0.0895824
524.800000	0.0895979
524.700000	0.0896289
524.650000	0.0896367
524.600000	0.0896522
524.500000	0.0896678
524.450000	0.0896833
524.400000	0.089691
524.350000	0.0896988
524.300000	0.0897143
524.150000	0.0897299
524.100000	0.0897454
524.000000	0.0897531
523.950000	0.0897687
523.900000	0.0897764
523.800000	0.0897997
523.750000	0.089823
523.700000	0.0898308
523.650000	0.0898463
523.600000	0.0898618
523.550000	0.0898696
523.350000	0.0899006
523.250000	0.0899084
523.200000	0.0899239
523.150000	0.0899317
523.100000	0.0899395
523.050000	0.089955
522.950000	0.0899627
522.900000	0.0899783
522.850000	0.0900093
522.800000	0.0900171
522.750000	0.0900248
522.650000	0.0900326
522.600000	0.0900481
522.550000	0.0900559
522.500000	0.0900714
522.450000	0.0900947
522.400000	0.0901102
522.350000	0.090118
522.300000	0.090149
522.250000	0.0901646
522.200000	0.0901801
522.150000	0.0902034
522.100000	0.0902422
522.000000	0.0902577
521.950000	0.0902732
521.900000	0.0903043
521.850000	0.0903121
521.800000	0.0903198
521.750000	0.0903276
521.700000	0.0903354
521.650000	0.0903509
521.600000	0.0903742
521.550000	0.0903819
521.500000	0.0903897
521.400000	0.0903975
521.300000	0.090413
521.250000	0.0904285
521.200000	0.0904363
521.150000	0.090444
521.100000	0.0904596
521.050000	0.0904828
521.000000	0.0904906
520.950000	0.0904984
520.900000	0.0905139
520.650000	0.0905372
520.600000	0.0905449
520.550000	0.0905682
520.500000	0.0905915
520.350000	0.0906148
520.250000	0.0906381
520.200000	0.0906536
520.150000	0.0906769
520.100000	0.0906847
520.050000	0.0907002
520.000000	0.0907157
519.850000	0.0907235
519.750000	0.0907313
519.700000	0.090739
519.650000	0.0907468
519.600000	0.0907545
519.500000	0.0907778
519.450000	0.0907934
519.400000	0.0908166
519.350000	0.0908322
519.200000	0.0908555
519.100000	0.090871
519.050000	0.0908865
519.000000	0.090902
518.950000	0.0909176
518.900000	0.0909408
518.850000	0.0909641
518.800000	0.0909719
518.750000	0.0909797
518.700000	0.0909952
518.650000	0.0910185
518.500000	0.0910262
518.450000	0.091034
518.400000	0.0910418
518.350000	0.0910651
518.300000	0.0910806
518.250000	0.0910883
518.200000	0.0911039
518.050000	0.0911272
518.000000	0.0911349
517.950000	0.0911582
517.900000	0.0911737
517.850000	0.0911815
517.800000	0.0912203
517.750000	0.0912281
517.650000	0.0912591
517.600000	0.0912669
517.550000	0.0912824
517.500000	0.0912979
517.400000	0.0913135
517.350000	0.0913367
517.300000	0.0913445
517.250000	0.09136
517.200000	0.0913678
517.100000	0.0913989
517.050000	0.0914066
517.000000	0.0914221
516.950000	0.0914454
516.900000	0.0914532
516.850000	0.0914687
516.800000	0.0914842
516.750000	0.091492
516.700000	0.0915075
516.650000	0.0915231
516.600000	0.0915308
516.550000	0.0915541
516.500000	0.0915696
516.450000	0.0915852
516.400000	0.0916007
516.350000	0.0916162
516.300000	0.0916395
516.250000	0.0916628
516.200000	0.0916783
516.150000	0.0916861
516.100000	0.0916938
516.050000	0.0917171
516.000000	0.0917249
515.950000	0.0917327
515.900000	0.0917404
515.850000	0.0917637
515.800000	0.091787
515.700000	0.0918258
515.650000	0.0918413
515.600000	0.0918646
515.550000	0.0918957
515.500000	0.0919034
515.400000	0.091919
515.300000	0.0919345
515.250000	0.0919422
515.200000	0.0919578
515.150000	0.0919655
515.100000	0.0919966
515.000000	0.0920043
514.950000	0.0920199
514.900000	0.0920354
514.850000	0.092082
514.800000	0.0920975
514.750000	0.0921053
514.600000	0.0921208
514.550000	0.0921286
514.450000	0.0921441
514.400000	0.0921518
514.350000	0.0921674
514.300000	0.0921829
514.250000	0.0921907
514.200000	0.0922062
514.150000	0.0922139
514.100000	0.0922217
513.950000	0.0922372
513.900000	0.0922683
513.850000	0.092276
513.750000	0.0922993
513.650000	0.0923149
513.600000	0.0923304
513.450000	0.0923459
513.400000	0.0923692
513.350000	0.0923847
513.300000	0.0924158
513.200000	0.0924235
513.150000	0.0924624
513.100000	0.0924856
513.000000	0.0925089
512.950000	0.0925245
512.900000	0.0925322
512.850000	0.0925633
512.800000	0.0925788
512.750000	0.0925866
512.700000	0.0926021
512.650000	0.0926176
512.600000	0.0926487
512.550000	0.0926564
512.400000	0.0926719
512.350000	0.0926952
512.300000	0.092703
512.250000	0.0927263
512.200000	0.092734
512.150000	0.0927573
512.100000	0.0927651
512.050000	0.0927961
512.000000	0.0928117
511.850000	0.092835
511.700000	0.0928583
511.650000	0.092866
511.550000	0.0928738
511.450000	0.0929048
511.400000	0.0929126
511.350000	0.0929204
511.150000	0.0929281
511.100000	0.0929359
511.000000	0.0929514
510.950000	0.0929592
510.900000	0.0929747
510.800000	0.0929825
510.750000	0.0929902
510.700000	0.0930057
510.650000	0.0930135
510.600000	0.0930368
510.550000	0.0930446
510.500000	0.0930678
510.400000	0.0930756
510.350000	0.0930911
510.200000	0.0931144
510.100000	0.0931377
510.000000	0.0931532
509.950000	0.0931688
509.900000	0.0932076
509.850000	0.0932153
509.800000	0.0932231
509.750000	0.0932386
509.700000	0.0932619
509.650000	0.0932774
509.550000	0.0932852
509.500000	0.093293
509.450000	0.0933007
509.300000	0.0933163
509.250000	0.0933318
509.150000	0.0933473
509.050000	0.0933628
509.000000	0.0933861
508.900000	0.0934016
508.850000	0.0934094
508.800000	0.0934249
508.600000	0.0934405
508.550000	0.093456
508.450000	0.0934715
508.400000	0.0935026
508.350000	0.0935336
508.300000	0.0935414
508.250000	0.0935491
508.200000	0.0935647
508.150000	0.0935724
508.100000	0.0935802
508.050000	0.0936112
508.000000	0.0936268
507.900000	0.0936423
507.850000	0.0936656
507.800000	0.0936733
507.750000	0.0936889
507.700000	0.0937277
507.600000	0.0937432
507.550000	0.093751
507.500000	0.0937665
507.450000	0.0937975
507.350000	0.0938053
507.300000	0.0938131
507.250000	0.0938208
507.100000	0.0938596
507.000000	0.0938674
506.950000	0.0938829
506.900000	0.0938985
506.800000	0.0939218
506.750000	0.0939295
506.700000	0.0939373
506.600000	0.093945
506.550000	0.0939606
506.500000	0.0939683
506.450000	0.0939761
506.400000	0.0939839
506.350000	0.0940071
506.300000	0.0940227
506.250000	0.0940382
506.200000	0.094046
506.150000	0.0940615
506.100000	0.0940848
506.000000	0.0941081
505.950000	0.0941313
505.900000	0.0941391
505.850000	0.0941546
505.800000	0.0941857
505.700000	0.0942012
505.650000	0.09424
505.600000	0.0942633
505.550000	0.0942866
505.500000	0.0943021
505.450000	0.0943099
505.350000	0.0943332
505.300000	0.0943409
505.200000	0.0943487
505.150000	0.0943565
505.100000	0.0943642
505.050000	0.094372
505.000000	0.0943875
504.950000	0.094403
504.900000	0.0944186
504.850000	0.0944263
504.750000	0.0944419
504.700000	0.0944496
504.650000	0.0944574
504.600000	0.0944807
504.550000	0.0945117
504.500000	0.0945195
504.450000	0.094535
504.350000	0.0945428
504.200000	0.0945583
504.150000	0.0945738
504.100000	0.0946049
504.050000	0.0946282
504.000000	0.0946359
503.800000	0.0946437
503.700000	0.0946592
503.650000	0.0946903
503.600000	0.094698
503.550000	0.0947058
503.500000	0.0947136
503.450000	0.0947213
503.400000	0.0947368
503.200000	0.0947524
503.150000	0.0947679
503.100000	0.0947834
503.050000	0.0947912
503.000000	0.0948145
502.900000	0.09483
502.850000	0.0948455
502.800000	0.094861
502.700000	0.0948766
502.650000	0.0948921
502.600000	0.0948999
502.550000	0.0949076
502.500000	0.0949231
502.450000	0.0949309
502.400000	0.0949464
502.350000	0.0949542
502.250000	0.094962
502.200000	0.0949775
502.150000	0.094993
502.100000	0.0950163
502.050000	0.0950318
502.000000	0.0950474
501.950000	0.0950629
501.900000	0.0951095
501.850000	0.095125
501.800000	0.0951405
501.750000	0.0951638
501.650000	0.0951871
501.550000	0.0952026
501.500000	0.0952181
501.450000	0.0952492
501.400000	0.0952802
501.350000	0.095288
501.300000	0.0952958
501.250000	0.0953035
501.200000	0.0953268
501.100000	0.0953346
501.000000	0.0953501
500.950000	0.0953656
500.850000	0.0953734
500.750000	0.0953812
500.650000	0.0953889
500.600000	0.0954044
500.550000	0.09542
500.500000	0.0954355
500.450000	0.0954665
500.400000	0.0954743
500.300000	0.0954898
500.200000	0.0955054
500.150000	0.0955131
500.100000	0.0955209
500.050000	0.0955364
499.950000	0.0955597
499.900000	0.0955907
499.850000	0.0955985
499.800000	0.0956063
499.750000	0.095614
499.700000	0.0956296
499.650000	0.0956451
499.600000	0.0956606
499.500000	0.0956684
499.400000	0.0956917
499.350000	0.0956994
499.300000	0.0957305
499.250000	0.0957538
499.200000	0.0957615
499.150000	0.0957771
499.100000	0.0957848
499.050000	0.0958081
498.950000	0.0958159
498.900000	0.0958236
498.850000	0.0958314
498.800000	0.0958392
498.750000	0.0958624
498.700000	0.0958857
498.650000	0.0958935
498.600000	0.095909
498.550000	0.0959245
498.500000	0.0959478
498.450000	0.0959711
498.400000	0.0959789
498.350000	0.0959944
498.300000	0.0960099
498.250000	0.0960332
498.200000	0.0960488
498.150000	0.096072
498.100000	0.0961031
497.900000	0.0961109
497.850000	0.0961341
497.800000	0.096173
497.700000	0.0961962
497.650000	0.096204
497.600000	0.0962195
497.550000	0.0962351
497.500000	0.0962506
497.400000	0.0962739
497.300000	0.0962894
497.250000	0.0963049
497.200000	0.0963204
497.150000	0.0963437
497.100000	0.0963593
497.050000	0.096367
497.000000	0.0963903
496.950000	0.0964136
496.900000	0.0964214
496.850000	0.0964291
496.800000	0.0964369
496.750000	0.0964602
496.700000	0.0964679
496.650000	0.0964835
496.600000	0.0965068
496.500000	0.0965223
496.450000	0.0965456
496.400000	0.0965533
496.350000	0.0965611
496.300000	0.0965689
496.250000	0.0965844
496.200000	0.0965921
496.150000	0.0966154
496.100000	0.0966542
496.050000	0.096662
495.950000	0.0966775
495.900000	0.0966853
495.800000	0.0967241
495.750000	0.0967319
495.700000	0.0967474
495.650000	0.0967629
495.600000	0.0967785
495.550000	0.0968017
495.450000	0.096825
495.400000	0.0968406
495.200000	0.0968561
495.100000	0.0968716
495.050000	0.0968871
495.000000	0.0969104
494.950000	0.0969259
494.900000	0.0969492
494.850000	0.0969648
494.800000	0.0969725
494.750000	0.0970113
494.700000	0.0970191
494.650000	0.0970424
494.600000	0.0970657
494.550000	0.0970734
494.500000	0.0970812
494.450000	0.097089
494.350000	0.0971122
494.300000	0.0971433
494.250000	0.0971588
494.200000	0.0971744
494.150000	0.0971976
494.100000	0.0972132
493.950000	0.0972209
493.900000	0.0972287
493.850000	0.0972365
493.800000	0.0972442
493.750000	0.0972597
493.700000	0.0972753
493.650000	0.0972908
493.550000	0.0973063
493.500000	0.0973296
493.450000	0.0973451
493.400000	0.0973762
493.350000	0.0973995
493.300000	0.0974072
493.250000	0.0974305
493.150000	0.097446
493.100000	0.0974926
493.000000	0.0975159
492.950000	0.0975237
492.900000	0.0975392
492.850000	0.0975703
492.800000	0.097578
492.750000	0.0975935
492.700000	0.0976013
492.650000	0.0976324
492.600000	0.0976401
492.550000	0.0976634
492.450000	0.0976945
492.400000	0.0977255
492.350000	0.097741
492.300000	0.0977488
492.250000	0.0977798
492.200000	0.0977954
492.150000	0.0978031
492.050000	0.0978497
492.000000	0.0978575
491.950000	0.0978652
491.850000	0.097873
491.800000	0.0979041
491.750000	0.0979196
491.700000	0.0979273
491.650000	0.0979351
491.600000	0.0979506
491.550000	0.0979662
491.450000	0.0979739
491.400000	0.098005
491.300000	0.0980127
491.250000	0.0980205
491.200000	0.0980283
491.150000	0.0980593
491.100000	0.0980671
491.000000	0.0980981
490.900000	0.0981214
490.850000	0.0981292
490.800000	0.0981369
490.750000	0.098168
490.700000	0.0981757
490.650000	0.0981913
490.600000	0.098199
490.550000	0.0982146
490.500000	0.0982534
490.450000	0.0982689
490.400000	0.0982844
490.350000	0.0983
490.300000	0.0983155
490.250000	0.0983232
490.200000	0.0983543
490.150000	0.0983853
490.100000	0.0984009
489.950000	0.0984164
489.900000	0.0984319
489.800000	0.0984397
489.650000	0.0984552
489.500000	0.0984707
489.450000	0.0984863
489.400000	0.098494
489.350000	0.0985095
489.300000	0.0985173
489.250000	0.0985251
489.150000	0.0985484
489.100000	0.0985639
489.000000	0.0985949
488.950000	0.0986105
488.900000	0.0986415
488.850000	0.0986493
488.800000	0.0986803
488.750000	0.0987114
488.700000	0.0987191
488.650000	0.0987269
488.600000	0.0987502
488.550000	0.0987657
488.500000	0.0987812
488.400000	0.0987968
488.350000	0.0988045
488.300000	0.0988201
488.250000	0.0988356
488.200000	0.0988589
488.150000	0.0988666
488.100000	0.0988977
488.000000	0.098921
487.950000	0.0989676
487.900000	0.0989831
487.850000	0.0989986
487.750000	0.0990141
487.700000	0.0990297
487.650000	0.0990529
487.600000	0.0990762
487.550000	0.099115
487.500000	0.0991228
487.450000	0.0991461
487.400000	0.0991694
487.350000	0.0991849
487.300000	0.0991927
487.250000	0.0992082
487.200000	0.099216
487.100000	0.0992237
487.000000	0.0992315
486.950000	0.099247
486.900000	0.0992548
486.850000	0.0992625
486.800000	0.0992781
486.750000	0.0992858
486.700000	0.0992936
486.650000	0.0993169
486.600000	0.0993324
486.550000	0.0993557
486.500000	0.099379
486.400000	0.0994023
486.350000	0.09941
486.300000	0.0994178
486.250000	0.0994256
486.200000	0.0994411
486.150000	0.0994566
486.100000	0.0994644
486.050000	0.0994721
486.000000	0.0994954
485.950000	0.0995187
485.850000	0.0995342
485.800000	0.099542
485.750000	0.0995498
485.700000	0.0995808
485.650000	0.0996196
485.600000	0.0996274
485.550000	0.0996351
485.500000	0.0996507
485.450000	0.0996584
485.400000	0.0996662
485.350000	0.0996817
485.300000	0.0996895
485.250000	0.0997128
485.200000	0.0997283
485.150000	0.0997516
485.100000	0.0997671
485.050000	0.0997904
485.000000	0.0997982
484.900000	0.0998525
484.850000	0.0998603
484.800000	0.0998836
484.750000	0.0998913
484.700000	0.0999068
484.650000	0.0999301
484.600000	0.0999457
484.550000	0.0999612
484.450000	0.0999689
484.400000	0.0999767
484.350000	0.0999922
484.300000	0.100008
484.250000	0.100016
484.200000	0.100023
484.150000	0.100031
484.100000	0.100054
484.050000	0.10007
484.000000	0.100078
483.950000	0.100085
483.900000	0.100093
483.850000	0.100116
483.800000	0.100124
483.750000	0.100132
483.700000	0.100147
483.650000	0.100155
483.600000	0.100163
483.550000	0.100186
483.300000	0.100194
483.250000	0.10021
483.150000	0.100225
483.050000	0.100233
483.000000	0.100256
482.950000	0.100264
482.900000	0.100279
482.800000	0.100295
482.750000	0.100303
482.700000	0.100311
482.650000	0.100318
482.500000	0.100334
482.450000	0.100357
482.400000	0.10038
482.350000	0.100388
482.300000	0.100396
482.250000	0.100427
482.200000	0.100442
482.150000	0.10045
482.100000	0.100474
482.050000	0.100497
482.000000	0.100505
481.950000	0.10052
481.900000	0.100528
481.800000	0.100543
481.750000	0.100567
481.700000	0.100574
481.650000	0.100598
481.600000	0.100613
481.550000	0.100621
481.500000	0.100637
481.450000	0.10066
481.400000	0.100675
481.350000	0.100683
481.300000	0.100714
481.250000	0.100737
481.150000	0.100753
481.100000	0.100784
481.050000	0.100792
480.950000	0.1008
480.800000	0.100815
480.650000	0.100838
480.600000	0.100846
480.550000	0.100862
480.500000	0.100869
480.400000	0.100877
480.350000	0.1009
480.300000	0.100924
480.250000	0.100955
480.200000	0.10097
480.100000	0.100978
480.050000	0.100986
480.000000	0.101001
479.950000	0.101017
479.900000	0.101032
479.800000	0.10104
479.750000	0.101056
479.700000	0.101063
479.650000	0.101071
479.600000	0.101095
479.550000	0.101126
479.450000	0.101133
479.400000	0.101141
479.350000	0.101149
479.300000	0.101164
479.250000	0.101188
479.200000	0.101195
479.100000	0.101203
479.050000	0.101211
478.950000	0.101242
478.900000	0.101258
478.850000	0.101296
478.750000	0.10132
478.700000	0.101327
478.600000	0.101335
478.550000	0.101358
478.450000	0.10139
478.400000	0.101405
478.350000	0.101436
478.300000	0.101452
478.250000	0.101467
478.200000	0.101483
478.100000	0.101506
478.050000	0.101522
478.000000	0.101529
477.950000	0.10156
477.850000	0.101576
477.800000	0.101591
477.750000	0.101607
477.700000	0.101638
477.650000	0.101653
477.600000	0.101669
477.550000	0.101708
477.500000	0.101723
477.450000	0.101754
477.400000	0.101762
477.350000	0.101785
477.300000	0.101801
477.250000	0.101809
477.200000	0.101824
477.150000	0.101832
477.100000	0.10184
477.000000	0.101863
476.950000	0.101879
476.900000	0.101894
476.850000	0.101902
476.800000	0.10191
476.750000	0.101917
476.700000	0.101933
476.650000	0.101956
476.550000	0.101964
476.500000	0.101987
476.450000	0.101995
476.400000	0.102034
476.350000	0.102042
476.300000	0.102049
476.250000	0.102065
476.200000	0.102073
476.150000	0.102104
476.100000	0.102119
476.050000	0.10215
476.000000	0.102158
475.950000	0.102166
475.850000	0.102181
475.750000	0.102212
475.650000	0.10222
475.600000	0.102228
475.500000	0.102236
475.450000	0.102251
475.400000	0.102267
475.350000	0.102282
475.300000	0.10229
475.250000	0.102298
475.150000	0.102306
475.100000	0.102313
475.050000	0.102321
475.000000	0.102337
474.950000	0.102352
474.900000	0.102375
474.850000	0.102414
474.800000	0.10243
474.700000	0.102438
474.650000	0.102445
474.600000	0.102461
474.550000	0.102476
474.500000	0.1025
474.450000	0.102515
474.400000	0.102523
474.350000	0.102531
474.300000	0.102538
474.250000	0.102554
474.200000	0.102569
474.150000	0.102577
474.050000	0.102593
474.000000	0.102608
473.950000	0.102624
473.900000	0.102632
473.850000	0.102647
473.800000	0.102655
473.750000	0.102663
473.700000	0.102678
473.650000	0.102694
473.500000	0.102725
473.450000	0.10274
473.400000	0.102764
473.350000	0.102779
473.300000	0.102826
473.250000	0.102841
473.150000	0.102849
473.100000	0.102857
473.050000	0.102864
473.000000	0.102872
472.950000	0.10288
472.900000	0.102888
472.850000	0.102911
472.800000	0.102927
472.750000	0.10295
472.700000	0.102973
472.650000	0.102981
472.600000	0.103004
472.500000	0.103012
472.400000	0.103043
472.350000	0.103059
472.300000	0.103066
472.250000	0.103074
472.200000	0.103097
472.100000	0.103121
472.050000	0.103128
471.950000	0.103136
471.900000	0.103152
471.850000	0.103175
471.800000	0.103198
471.750000	0.103214
471.700000	0.103222
471.650000	0.103237
471.600000	0.103245
471.550000	0.103253
471.500000	0.103299
471.400000	0.103315
471.350000	0.103322
471.300000	0.103338
471.250000	0.103361
471.200000	0.103377
471.150000	0.103385
471.050000	0.103392
470.950000	0.1034
470.900000	0.103408
470.850000	0.103416
470.750000	0.103439
470.700000	0.103447
470.650000	0.103454
470.600000	0.10347
470.550000	0.103478
470.500000	0.103501
470.450000	0.10354
470.400000	0.103548
470.350000	0.103579
470.300000	0.103586
470.200000	0.103594
470.150000	0.103617
470.100000	0.103633
470.000000	0.103656
469.950000	0.10368
469.850000	0.103687
469.800000	0.103695
469.700000	0.103703
469.650000	0.103711
469.550000	0.103718
469.500000	0.103742
469.450000	0.103749
469.400000	0.10378
469.350000	0.103804
469.300000	0.103819
469.250000	0.10385
469.200000	0.103866
469.150000	0.103874
469.100000	0.103881
469.050000	0.103897
469.000000	0.10392
468.900000	0.103928
468.850000	0.103951
468.600000	0.103967
468.500000	0.103982
468.450000	0.10399
468.400000	0.104021
468.350000	0.104029
468.300000	0.104044
468.250000	0.104075
468.200000	0.104099
468.100000	0.104107
468.050000	0.104122
468.000000	0.104145
467.900000	0.104153
467.850000	0.104161
467.800000	0.104176
467.750000	0.104184
467.700000	0.1042
467.650000	0.104215
467.600000	0.104238
467.550000	0.10427
467.400000	0.104285
467.300000	0.104301
467.250000	0.104308
467.200000	0.104316
467.150000	0.104339
467.100000	0.104355
467.050000	0.10437
466.950000	0.104386
466.900000	0.104409
466.850000	0.104417
466.800000	0.10444
466.750000	0.104456
466.700000	0.104479
466.650000	0.104487
466.600000	0.104502
466.500000	0.104518
466.450000	0.104526
466.400000	0.104533
466.350000	0.104549
466.300000	0.10458
466.250000	0.104588
466.200000	0.104596
466.150000	0.104634
466.100000	0.10465
466.000000	0.104673
465.950000	0.104689
465.850000	0.104712
465.800000	0.104728
465.750000	0.104735
465.700000	0.104751
465.650000	0.104759
465.550000	0.104766
465.500000	0.10479
465.450000	0.104813
465.400000	0.104828
465.350000	0.104852
465.300000	0.104867
465.250000	0.104883
465.200000	0.104914
465.150000	0.104922
465.100000	0.104929
465.050000	0.104968
465.000000	0.104984
464.950000	0.104999
464.900000	0.105007
464.850000	0.105015
464.650000	0.105023
464.600000	0.10503
464.550000	0.105069
464.500000	0.105092
464.450000	0.105108
464.400000	0.105139
464.300000	0.105162
464.200000	0.105186
464.150000	0.105201
464.100000	0.105209
464.050000	0.105232
463.950000	0.105255
463.900000	0.105271
463.850000	0.105286
463.800000	0.105294
463.750000	0.10531
463.700000	0.105333
463.650000	0.105349
463.550000	0.10538
463.500000	0.105411
463.400000	0.105426
463.350000	0.105434
463.300000	0.105465
463.250000	0.105473
463.150000	0.105481
463.100000	0.105504
463.050000	0.105512
462.950000	0.105519
462.900000	0.105535
462.850000	0.105566
462.700000	0.105581
462.600000	0.105605
462.550000	0.10562
462.500000	0.105636
462.450000	0.105644
462.400000	0.105651
462.300000	0.105675
462.250000	0.105706
462.150000	0.105721
462.050000	0.105744
462.000000	0.105776
461.850000	0.105783
461.800000	0.105807
461.600000	0.10583
461.550000	0.105876
461.500000	0.1059
461.450000	0.105907
461.400000	0.105931
461.350000	0.105946
461.300000	0.105977
461.150000	0.106001
461.100000	0.106016
461.050000	0.106055
460.950000	0.106078
460.900000	0.106133
460.850000	0.106148
460.800000	0.106164
460.750000	0.106171
460.700000	0.106187
460.650000	0.10621
460.600000	0.106226
460.550000	0.106257
460.500000	0.106288
460.450000	0.106303
460.400000	0.106311
460.350000	0.106334
460.300000	0.106342
460.250000	0.106358
460.150000	0.106373
460.100000	0.106381
460.050000	0.106404
459.900000	0.10642
459.850000	0.106428
459.800000	0.106443
459.750000	0.106466
459.700000	0.106474
459.650000	0.106497
459.600000	0.106505
459.550000	0.106513
459.450000	0.106536
459.400000	0.106552
459.350000	0.10656
459.300000	0.106567
459.250000	0.106583
459.200000	0.106591
459.150000	0.106598
459.100000	0.106606
459.050000	0.106614
459.000000	0.106629
458.950000	0.106637
458.850000	0.10666
458.800000	0.106668
458.750000	0.106699
458.700000	0.10673
458.650000	0.106738
458.600000	0.106746
458.550000	0.106754
458.500000	0.106769
458.450000	0.106792
458.400000	0.106816
458.300000	0.106823
458.250000	0.106847
458.200000	0.106862
458.150000	0.106886
458.100000	0.106909
458.050000	0.106932
458.000000	0.106979
457.900000	0.106994
457.850000	0.107002
457.800000	0.10701
457.650000	0.107033
457.600000	0.107041
457.550000	0.107049
457.500000	0.10708
457.450000	0.107103
457.400000	0.107118
457.350000	0.107134
457.300000	0.107142
457.250000	0.107181
457.200000	0.107196
457.150000	0.107212
457.100000	0.107219
457.050000	0.107235
456.950000	0.107243
456.850000	0.10725
456.800000	0.107258
456.750000	0.107281
456.700000	0.107297
456.600000	0.107305
456.550000	0.10732
456.500000	0.107336
456.400000	0.107344
456.350000	0.107359
456.300000	0.107375
456.250000	0.107382
456.200000	0.107398
456.150000	0.107421
456.100000	0.107444
456.050000	0.10746
456.000000	0.107476
455.950000	0.107491
455.900000	0.107522
455.850000	0.10753
455.800000	0.107538
455.700000	0.107553
455.650000	0.107576
455.600000	0.107584
455.550000	0.1076
455.500000	0.107608
455.400000	0.107615
455.350000	0.107623
455.300000	0.107654
455.250000	0.107677
455.100000	0.107701
455.050000	0.107716
455.000000	0.107724
454.900000	0.107739
454.800000	0.107747
454.750000	0.107763
454.700000	0.107778
454.650000	0.107794
454.600000	0.107825
454.550000	0.107833
454.500000	0.10784
454.450000	0.107856
454.350000	0.107871
454.300000	0.107887
454.250000	0.107918
454.200000	0.107926
454.150000	0.107941
454.100000	0.107957
454.050000	0.107972
454.000000	0.107988
453.950000	0.108003
453.900000	0.108019
453.850000	0.108034
453.800000	0.108042
453.750000	0.10805
453.700000	0.108066
453.650000	0.108081
453.600000	0.108104
453.550000	0.10812
453.500000	0.108135
453.450000	0.108143
453.400000	0.108166
453.300000	0.108197
453.200000	0.108221
453.150000	0.108252
453.100000	0.108267
453.050000	0.108291
453.000000	0.108322
452.950000	0.108329
452.900000	0.108353
452.850000	0.108368
452.800000	0.108384
452.750000	0.108407
452.700000	0.108423
452.650000	0.108446
452.600000	0.108461
452.550000	0.108469
452.500000	0.108477
452.450000	0.108492
452.350000	0.108508
452.300000	0.108531
452.250000	0.108555
452.200000	0.108586
452.150000	0.108601
452.100000	0.10864
452.050000	0.108655
452.000000	0.108671
451.950000	0.108687
451.900000	0.108694
451.850000	0.10871
451.800000	0.108718
451.750000	0.108725
451.650000	0.108756
451.600000	0.108772
451.550000	0.108787
451.500000	0.108803
451.450000	0.108826
451.400000	0.10885
451.350000	0.108865
451.300000	0.108873
451.250000	0.108888
451.200000	0.108896
451.150000	0.108912
451.100000	0.108935
451.050000	0.108943
450.950000	0.10895
450.850000	0.108966
450.800000	0.109005
450.750000	0.109013
450.700000	0.109028
450.600000	0.109044
450.550000	0.109059
450.500000	0.109067
450.450000	0.109082
450.400000	0.109106
450.350000	0.109113
450.300000	0.109129
450.250000	0.109152
450.200000	0.109183
450.150000	0.109199
450.100000	0.109207
450.050000	0.109238
450.000000	0.109245
449.950000	0.109261
449.900000	0.109269
449.850000	0.109277
449.800000	0.109308
449.750000	0.109315
449.700000	0.109339
449.600000	0.109346
449.550000	0.109362
449.500000	0.109377
449.450000	0.109408
449.400000	0.109416
449.350000	0.109424
449.300000	0.10944
449.250000	0.109471
449.200000	0.109486
449.150000	0.109509
449.100000	0.109533
449.050000	0.109556
449.000000	0.109579
448.900000	0.109603
448.850000	0.10961
448.800000	0.109626
448.700000	0.109649
448.600000	0.109657
448.550000	0.109665
448.500000	0.109672
448.450000	0.109711
448.400000	0.109719
448.350000	0.109742
448.300000	0.109766
448.250000	0.109773
448.200000	0.109804
448.150000	0.109812
448.100000	0.109851
448.050000	0.109866
448.000000	0.109882
447.950000	0.109898
447.900000	0.109936
447.750000	0.109952
447.700000	0.109983
447.650000	0.110006
447.600000	0.110022
447.550000	0.110029
447.500000	0.110053
447.450000	0.110076
447.400000	0.110084
447.350000	0.110092
447.300000	0.110107
447.250000	0.110146
447.200000	0.110161
447.150000	0.110169
447.100000	0.110185
447.050000	0.110193
446.900000	0.1102
446.800000	0.110216
446.750000	0.110247
446.700000	0.110262
446.650000	0.110286
446.600000	0.110293
446.550000	0.110332
446.450000	0.110348
446.400000	0.110371
446.350000	0.110394
446.300000	0.11041
446.250000	0.110433
446.150000	0.110456
446.100000	0.110464
446.050000	0.110488
446.000000	0.110519
445.950000	0.110526
445.800000	0.110542
445.700000	0.110557
445.650000	0.110565
445.600000	0.110588
445.550000	0.110619
445.500000	0.110627
445.450000	0.110635
445.400000	0.110643
445.350000	0.110651
445.300000	0.110658
445.250000	0.110697
445.200000	0.110713
445.150000	0.110728
445.100000	0.110751
445.050000	0.11079
445.000000	0.110806
444.950000	0.110845
444.900000	0.11086
444.800000	0.110907
444.750000	0.110922
444.700000	0.110961
444.650000	0.110977
444.600000	0.110984
444.500000	0.111008
444.450000	0.111031
444.400000	0.111054
444.350000	0.11107
444.300000	0.111077
444.250000	0.111085
444.150000	0.111093
444.100000	0.111116
444.050000	0.111124
444.000000	0.11114
443.900000	0.111163
443.850000	0.111178
443.750000	0.111194
443.700000	0.111217
443.650000	0.111225
443.600000	0.11124
443.550000	0.111272
443.500000	0.111303
443.450000	0.111318
443.350000	0.111341
443.300000	0.111365
443.250000	0.111372
443.200000	0.111388
443.150000	0.111419
443.100000	0.111427
443.050000	0.111442
443.000000	0.111466
442.950000	0.111489
442.900000	0.111504
442.850000	0.11152
442.800000	0.111528
442.700000	0.111543
442.650000	0.111551
442.600000	0.111559
442.550000	0.111582
442.500000	0.11159
442.450000	0.111598
442.400000	0.111605
442.350000	0.111613
442.300000	0.111644
442.250000	0.111652
442.200000	0.11166
442.150000	0.111667
442.100000	0.111683
442.050000	0.111714
442.000000	0.111722
441.950000	0.111745
441.900000	0.111776
441.850000	0.111784
441.800000	0.111792
441.750000	0.111799
441.700000	0.11183
441.650000	0.111846
441.600000	0.111862
441.550000	0.111869
441.500000	0.111885
441.450000	0.111908
441.350000	0.111916
441.300000	0.111947
441.250000	0.111962
441.200000	0.11197
441.150000	0.111993
441.000000	0.112001
440.950000	0.112032
440.900000	0.112048
440.850000	0.112056
440.800000	0.112087
440.750000	0.112118
440.700000	0.112141
440.650000	0.112149
440.550000	0.112172
440.450000	0.112188
440.400000	0.112203
440.350000	0.112211
440.250000	0.11225
440.200000	0.112257
440.150000	0.112281
440.100000	0.112312
440.050000	0.11232
440.000000	0.112343
439.950000	0.112358
439.900000	0.112374
439.850000	0.112382
439.800000	0.112413
439.750000	0.112451
439.700000	0.112483
439.650000	0.11249
439.600000	0.112506
439.550000	0.112521
439.500000	0.112545
439.450000	0.11256
439.400000	0.112599
439.350000	0.112615
439.300000	0.11263
439.250000	0.112646
439.200000	0.112669
439.150000	0.112684
439.100000	0.1127
439.050000	0.112723
439.000000	0.112731
438.950000	0.112746
438.900000	0.112754
438.800000	0.11277
438.750000	0.112785
438.650000	0.112801
438.600000	0.112809
438.500000	0.112816
438.450000	0.112832
438.400000	0.112847
438.350000	0.112863
438.300000	0.112886
438.200000	0.112909
438.150000	0.112925
438.100000	0.112948
438.050000	0.112972
437.950000	0.112995
437.900000	0.113018
437.850000	0.113065
437.800000	0.11308
437.750000	0.113111
437.700000	0.113135
437.650000	0.113166
437.600000	0.113173
437.550000	0.113189
437.500000	0.113204
437.450000	0.113236
437.400000	0.113243
437.350000	0.113251
437.250000	0.113267
437.200000	0.11329
437.150000	0.113313
437.050000	0.113321
437.000000	0.113329
436.950000	0.11336
436.800000	0.113367
436.750000	0.113375
436.700000	0.113391
436.650000	0.113406
436.600000	0.113414
436.550000	0.11343
436.500000	0.113437
436.450000	0.113468
436.400000	0.113484
436.350000	0.113523
436.300000	0.113562
436.250000	0.113593
436.200000	0.113608
436.150000	0.113647
436.100000	0.113662
436.050000	0.113686
436.000000	0.113694
435.950000	0.113701
435.900000	0.113717
435.850000	0.113725
435.750000	0.11374
435.700000	0.113756
435.650000	0.113771
435.600000	0.113802
435.550000	0.113818
435.450000	0.113841
435.400000	0.113864
435.350000	0.113872
435.300000	0.113895
435.200000	0.113911
435.150000	0.113926
435.100000	0.113934
435.050000	0.113957
435.000000	0.113973
434.950000	0.113989
434.900000	0.11402
434.800000	0.114066
434.750000	0.114082
434.700000	0.114097
434.650000	0.11412
434.600000	0.114144
434.550000	0.114159
434.500000	0.114167
434.450000	0.11419
434.400000	0.114198
434.350000	0.114221
434.250000	0.114237
434.200000	0.114252
434.100000	0.114268
434.050000	0.114291
434.000000	0.114322
433.950000	0.11433
433.850000	0.114346
433.800000	0.114384
433.750000	0.114408
433.700000	0.114415
433.650000	0.114431
433.600000	0.114447
433.500000	0.114454
433.400000	0.11447
433.350000	0.114485
433.300000	0.114493
433.250000	0.114509
433.200000	0.114516
433.150000	0.11454
433.100000	0.114547
433.050000	0.114578
433.000000	0.114594
432.950000	0.114602
432.850000	0.114625
432.800000	0.114641
432.750000	0.114648
432.700000	0.114664
432.600000	0.11471
432.550000	0.114726
432.500000	0.114749
432.450000	0.114757
432.350000	0.114804
432.300000	0.114811
432.250000	0.11485
432.200000	0.114873
432.150000	0.114897
432.100000	0.114912
432.050000	0.11492
431.950000	0.114936
431.900000	0.114951
431.850000	0.114959
431.700000	0.11499
431.650000	0.114998
431.600000	0.115021
431.550000	0.115029
431.450000	0.115036
431.400000	0.115052
431.350000	0.115091
431.300000	0.115122
431.200000	0.11513
431.150000	0.115145
431.100000	0.115168
431.050000	0.115192
431.000000	0.115223
430.950000	0.115246
430.850000	0.115262
430.800000	0.115269
430.750000	0.1153
430.700000	0.115331
430.650000	0.115339
430.600000	0.115363
430.450000	0.115378
430.400000	0.115394
430.350000	0.115432
430.300000	0.115448
430.250000	0.115456
430.200000	0.115479
430.150000	0.115518
430.100000	0.115557
430.000000	0.115572
429.950000	0.115588
429.900000	0.115611
429.850000	0.115626
429.800000	0.115634
429.750000	0.115642
429.700000	0.11565
429.650000	0.115665
429.600000	0.115689
429.550000	0.115696
429.500000	0.115727
429.450000	0.115751
429.400000	0.115782
429.350000	0.115797
429.300000	0.115805
429.250000	0.115828
429.200000	0.115852
429.150000	0.115859
429.100000	0.115867
429.050000	0.115883
428.950000	0.115906
428.900000	0.115921
428.850000	0.115929
428.800000	0.11596
428.750000	0.115976
428.650000	0.115999
428.600000	0.11603
428.550000	0.116061
428.500000	0.116069
428.450000	0.116084
428.400000	0.116116
428.350000	0.116139
428.300000	0.116147
428.250000	0.116178
428.200000	0.116193
428.150000	0.116209
428.100000	0.116232
428.000000	0.11624
427.950000	0.116247
427.850000	0.116255
427.800000	0.116286
427.750000	0.11631
427.700000	0.116348
427.650000	0.116364
427.600000	0.116387
427.500000	0.11641
427.450000	0.116434
427.400000	0.116457
427.350000	0.116473
427.300000	0.116504
427.250000	0.116519
427.200000	0.116535
427.150000	0.116542
427.100000	0.116558
427.050000	0.116581
426.950000	0.116589
426.900000	0.116612
426.850000	0.116628
426.800000	0.116636
426.750000	0.116659
426.700000	0.116667
426.650000	0.116698
426.600000	0.116729
426.550000	0.116737
426.500000	0.11676
426.400000	0.116775
426.350000	0.116799
426.300000	0.116806
426.250000	0.116822
426.200000	0.116837
426.150000	0.116861
426.100000	0.116868
426.050000	0.116884
426.000000	0.116915
425.950000	0.116938
425.850000	0.116954
425.800000	0.116962
425.750000	0.116977
425.700000	0.116985
425.650000	0.116993
425.600000	0.117032
425.500000	0.117039
425.450000	0.11707
425.400000	0.117086
425.350000	0.117101
425.300000	0.117109
425.250000	0.117132
425.200000	0.117148
425.150000	0.117171
425.050000	0.117187
425.000000	0.117195
424.950000	0.117202
424.900000	0.117241
424.800000	0.117249
424.750000	0.117264
424.700000	0.117288
424.650000	0.117319
424.500000	0.11735
424.400000	0.117373
424.350000	0.117412
424.300000	0.117451
424.250000	0.117466
424.200000	0.11749
424.150000	0.117513
424.100000	0.117544
424.050000	0.117575
424.000000	0.117583
423.900000	0.117614
423.750000	0.117621
423.550000	0.117653
423.450000	0.117676
423.400000	0.117684
423.350000	0.117715
423.300000	0.117722
423.250000	0.117746
423.200000	0.117769
423.150000	0.117777
423.050000	0.117785
423.000000	0.117792
422.950000	0.1178
422.900000	0.117808
422.850000	0.117823
422.800000	0.117847
422.750000	0.117878
422.700000	0.117885
422.650000	0.117901
422.600000	0.117932
422.550000	0.11794
422.500000	0.117963
422.400000	0.117971
422.350000	0.117979
422.300000	0.117986
422.250000	0.11801
422.200000	0.118033
422.150000	0.118048
422.100000	0.118056
422.050000	0.118072
422.000000	0.118111
421.950000	0.118134
421.900000	0.118149
421.800000	0.118157
421.750000	0.118173
421.700000	0.118204
421.650000	0.118227
421.600000	0.118243
421.550000	0.118258
421.500000	0.118266
421.450000	0.118274
421.400000	0.118289
421.350000	0.118305
421.300000	0.118328
421.250000	0.118343
421.200000	0.118351
421.150000	0.118374
421.100000	0.118413
421.050000	0.118429
421.000000	0.118437
420.950000	0.118468
420.850000	0.118499
420.800000	0.118522
420.750000	0.118545
420.700000	0.118561
420.650000	0.118592
420.600000	0.118623
420.550000	0.118638
420.500000	0.118662
420.450000	0.118693
420.400000	0.118708
420.350000	0.118716
420.300000	0.118732
420.250000	0.118747
420.200000	0.118763
420.150000	0.11877
420.100000	0.118786
420.000000	0.118801
419.950000	0.118809
419.900000	0.118825
419.850000	0.118848
419.800000	0.118856
419.750000	0.118864
419.700000	0.118879
419.650000	0.118887
419.600000	0.11891
419.500000	0.118926
419.450000	0.118957
419.350000	0.11898
419.200000	0.118988
419.150000	0.119011
419.100000	0.119027
419.050000	0.119058
418.950000	0.119081
418.900000	0.119096
418.800000	0.119112
418.750000	0.119127
418.700000	0.119143
418.650000	0.119151
418.600000	0.119174
418.550000	0.11919
418.500000	0.119197
418.450000	0.119228
418.400000	0.119252
418.350000	0.119267
418.250000	0.119283
418.200000	0.11929
418.150000	0.119314
418.050000	0.119329
417.950000	0.119376
417.900000	0.119384
417.850000	0.119399
417.800000	0.119422
417.750000	0.11943
417.700000	0.119469
417.650000	0.119492
417.600000	0.119516
417.550000	0.119531
417.500000	0.119539
417.400000	0.119562
417.350000	0.11957
417.300000	0.119578
417.200000	0.119593
417.150000	0.119609
417.100000	0.11964
417.050000	0.119663
417.000000	0.119671
416.950000	0.119679
416.900000	0.119686
416.850000	0.119702
416.800000	0.119733
416.750000	0.119756
416.700000	0.119764
416.650000	0.11978
416.600000	0.119803
416.550000	0.119811
416.500000	0.119842
416.450000	0.119857
416.400000	0.11988
416.350000	0.119912
416.300000	0.119935
416.250000	0.11995
416.200000	0.119958
416.150000	0.119981
416.050000	0.120005
416.000000	0.12002
415.950000	0.120075
415.900000	0.12009
415.850000	0.120106
415.750000	0.12016
415.700000	0.120191
415.650000	0.120199
415.600000	0.120214
415.500000	0.120253
415.450000	0.120261
415.400000	0.120276
415.350000	0.120292
415.300000	0.1203
415.200000	0.120315
415.150000	0.120331
415.100000	0.120346
415.050000	0.120354
415.000000	0.12037
414.900000	0.120393
414.850000	0.120408
414.800000	0.120424
414.750000	0.120463
414.700000	0.120478
414.650000	0.120486
414.550000	0.120494
414.500000	0.120501
414.450000	0.120533
414.400000	0.120556
414.350000	0.120564
414.300000	0.120571
414.250000	0.120579
414.200000	0.12061
414.150000	0.120618
414.100000	0.120641
414.050000	0.120664
414.000000	0.12068
413.950000	0.120696
413.900000	0.120703
413.850000	0.120719
413.800000	0.120734
413.750000	0.12075
413.700000	0.120758
413.650000	0.120789
413.600000	0.120812
413.550000	0.120843
413.450000	0.120859
413.400000	0.120866
413.350000	0.120882
413.300000	0.120905
413.200000	0.120913
413.150000	0.120921
413.100000	0.120944
413.050000	0.120952
413.000000	0.120975
412.900000	0.120983
412.850000	0.120998
412.800000	0.121053
412.750000	0.12106
412.700000	0.121076
412.650000	0.121099
412.600000	0.12113
412.550000	0.121146
412.500000	0.121154
412.450000	0.121185
412.400000	0.121208
412.350000	0.121239
412.300000	0.121262
412.250000	0.121286
412.150000	0.121317
412.100000	0.121324
412.050000	0.121348
412.000000	0.121371
411.950000	0.121386
411.900000	0.121402
411.850000	0.121417
411.800000	0.121433
411.750000	0.121456
411.700000	0.12148
411.650000	0.121495
411.600000	0.121526
411.550000	0.121534
411.500000	0.121557
411.400000	0.121573
411.350000	0.121604
411.250000	0.121627
411.200000	0.121635
411.150000	0.121666
411.100000	0.121705
411.050000	0.121712
411.000000	0.121736
410.950000	0.121751
410.900000	0.121759
410.850000	0.121782
410.750000	0.121798
410.650000	0.121806
410.550000	0.121813
410.500000	0.121829
410.450000	0.121852
410.400000	0.121868
410.350000	0.121891
410.250000	0.121899
410.150000	0.121907
410.000000	0.121938
409.950000	0.121945
409.900000	0.121953
409.850000	0.121984
409.800000	0.122007
409.750000	0.122023
409.600000	0.122031
409.500000	0.122046
409.450000	0.122054
409.400000	0.122077
409.300000	0.122093
409.250000	0.122116
409.200000	0.122132
409.150000	0.122155
409.000000	0.122163
408.950000	0.12217
408.900000	0.122186
408.850000	0.122209
408.800000	0.122217
408.750000	0.122256
408.700000	0.122287
408.650000	0.122295
408.600000	0.122318
408.500000	0.122326
408.450000	0.122365
408.400000	0.122372
408.350000	0.122403
408.300000	0.122419
408.250000	0.122434
408.200000	0.12245
408.150000	0.122458
408.100000	0.122473
408.050000	0.122512
408.000000	0.122551
407.950000	0.122566
407.900000	0.122574
407.850000	0.122582
407.800000	0.12259
407.700000	0.122613
407.650000	0.122644
407.600000	0.12266
407.550000	0.122691
407.500000	0.122737
407.450000	0.122753
407.400000	0.122768
407.350000	0.122776
407.300000	0.122784
407.250000	0.122799
407.200000	0.122807
407.150000	0.122838
407.100000	0.122861
407.050000	0.122869
407.000000	0.122892
406.950000	0.122916
406.900000	0.122939
406.850000	0.12297
406.800000	0.123001
406.650000	0.123009
406.600000	0.123024
406.550000	0.123048
406.500000	0.123071
406.450000	0.123079
406.400000	0.123102
406.300000	0.123118
406.250000	0.123141
406.200000	0.123156
406.150000	0.123164
406.100000	0.12318
406.050000	0.123195
406.000000	0.123203
405.950000	0.123234
405.900000	0.123242
405.850000	0.123257
405.800000	0.123281
405.750000	0.123296
405.700000	0.123312
405.650000	0.123335
405.550000	0.12335
405.500000	0.123358
405.450000	0.123381
405.400000	0.123389
405.350000	0.12342
405.300000	0.123436
405.250000	0.123467
405.200000	0.12349
405.150000	0.123513
405.100000	0.123529
405.050000	0.123552
405.000000	0.123568
404.950000	0.123576
404.900000	0.123607
404.850000	0.123622
404.800000	0.123645
404.750000	0.123684
404.700000	0.123715
404.650000	0.123739
404.600000	0.123762
404.550000	0.12377
404.350000	0.123793
404.300000	0.123824
404.250000	0.123863
404.200000	0.123871
404.150000	0.123878
404.050000	0.123909
404.000000	0.12394
403.950000	0.123948
403.900000	0.123956
403.850000	0.123971
403.800000	0.124002
403.750000	0.12401
403.700000	0.124026
403.650000	0.124041
403.600000	0.124049
403.550000	0.124057
403.500000	0.124065
403.400000	0.124072
403.350000	0.12408
403.300000	0.124096
403.250000	0.124103
403.150000	0.124134
403.050000	0.124158
403.000000	0.124173
402.950000	0.124204
402.900000	0.124228
402.850000	0.124251
402.800000	0.124274
402.750000	0.124297
402.700000	0.124321
402.650000	0.124367
402.600000	0.124375
402.550000	0.124398
402.500000	0.124406
402.400000	0.124414
402.350000	0.124422
402.300000	0.124445
402.250000	0.12446
402.200000	0.124468
402.150000	0.124476
402.100000	0.124507
402.000000	0.124523
401.900000	0.12453
401.850000	0.124569
401.800000	0.124585
401.700000	0.124592
401.650000	0.124616
401.600000	0.124655
401.550000	0.12467
401.500000	0.124709
401.450000	0.124724
401.400000	0.124748
401.350000	0.124755
401.250000	0.124763
401.200000	0.124771
401.150000	0.124794
401.100000	0.124802
401.050000	0.124818
401.000000	0.124833
400.950000	0.12488
400.900000	0.124911
400.850000	0.124918
400.800000	0.124926
400.750000	0.124942
400.700000	0.124981
400.650000	0.124996
400.600000	0.125004
400.500000	0.125035
400.450000	0.125074
400.400000	0.125113
400.350000	0.12512
400.300000	0.125128
400.250000	0.125151
400.200000	0.125167
400.150000	0.125175
400.100000	0.125198
400.050000	0.125229
400.000000	0.125245
399.950000	0.125252
399.900000	0.125276
399.850000	0.125291
399.800000	0.125322
399.750000	0.12533
399.700000	0.125345
399.650000	0.125369
399.600000	0.125384
399.550000	0.1254
399.500000	0.125439
399.450000	0.125454
399.400000	0.125477
399.350000	0.125485
399.300000	0.125493
399.250000	0.125516
399.150000	0.125532
399.100000	0.125578
399.050000	0.125602
399.000000	0.125625
398.950000	0.125633
398.850000	0.125648
398.750000	0.125664
398.700000	0.125703
398.650000	0.125718
398.600000	0.125741
398.550000	0.125749
398.450000	0.12578
398.350000	0.125788
398.300000	0.125796
398.250000	0.125827
398.200000	0.125834
398.150000	0.12585
398.100000	0.125873
398.050000	0.125889
398.000000	0.125935
397.950000	0.125966
397.900000	0.125982
397.750000	0.12599
397.700000	0.126005
397.650000	0.126021
397.550000	0.126044
397.500000	0.12606
397.450000	0.126075
397.400000	0.126083
397.350000	0.126098
397.300000	0.126114
397.250000	0.126137
397.150000	0.126153
397.100000	0.126161
397.050000	0.126184
397.000000	0.126199
396.900000	0.126223
396.800000	0.12623
396.750000	0.126246
396.700000	0.126277
396.650000	0.1263
396.600000	0.126308
396.550000	0.126316
396.500000	0.126331
396.450000	0.126347
396.400000	0.126386
396.350000	0.126393
396.300000	0.126401
396.250000	0.126417
396.200000	0.126424
396.100000	0.126448
396.050000	0.126463
396.000000	0.126479
395.950000	0.12651
395.900000	0.126533
395.850000	0.126549
395.800000	0.126587
395.750000	0.126595
395.700000	0.126603
395.650000	0.126619
395.600000	0.126626
395.550000	0.126642
395.500000	0.126681
395.450000	0.126696
395.400000	0.126704
395.350000	0.126727
395.300000	0.126735
395.250000	0.126751
395.200000	0.126774
395.150000	0.126797
395.100000	0.126828
395.050000	0.126851
395.000000	0.126867
394.950000	0.126875
394.900000	0.12689
394.850000	0.126929
394.800000	0.126952
394.750000	0.126983
394.700000	0.126991
394.600000	0.127007
394.550000	0.12703
394.500000	0.127038
394.450000	0.127053
394.400000	0.127077
394.350000	0.127084
394.250000	0.127092
394.200000	0.1271
394.150000	0.127123
394.100000	0.127162
394.050000	0.12717
394.000000	0.127185
393.950000	0.127201
393.900000	0.127209
393.850000	0.127255
393.800000	0.127263
393.650000	0.127278
393.600000	0.127286
393.550000	0.127309
393.500000	0.12734
393.450000	0.127372
393.400000	0.127387
393.350000	0.12741
393.300000	0.127418
393.250000	0.127426
393.200000	0.127441
393.150000	0.127472
393.100000	0.12748
393.050000	0.127496
393.000000	0.127511
392.950000	0.127527
392.900000	0.127558
392.800000	0.127573
392.750000	0.127597
392.700000	0.127628
392.650000	0.127651
392.600000	0.127682
392.550000	0.127705
392.500000	0.127721
392.450000	0.127736
392.400000	0.127752
392.350000	0.127767
392.300000	0.127775
392.250000	0.127791
392.200000	0.127822
392.150000	0.127837
392.100000	0.127868
392.050000	0.127884
392.000000	0.127915
391.950000	0.12793
391.900000	0.127938
391.850000	0.127954
391.800000	0.127977
391.750000	0.127993
391.700000	0.128
391.650000	0.128024
391.550000	0.128047
391.500000	0.128078
391.450000	0.128101
391.400000	0.12814
391.350000	0.128148
391.300000	0.128179
391.250000	0.128218
391.200000	0.128233
391.150000	0.128241
391.100000	0.128272
391.050000	0.12828
391.000000	0.128334
390.850000	0.12835
390.750000	0.128381
390.700000	0.128404
390.650000	0.128443
390.600000	0.128451
390.550000	0.128489
390.500000	0.128513
390.450000	0.128551
390.350000	0.128559
390.300000	0.128583
390.250000	0.128598
390.200000	0.128606
390.150000	0.128614
390.100000	0.128621
390.050000	0.128637
390.000000	0.12866
389.950000	0.128683
389.850000	0.128691
389.800000	0.12873
389.750000	0.128777
389.700000	0.128792
389.650000	0.128808
389.600000	0.128831
389.550000	0.128839
389.500000	0.128854
389.450000	0.128878
389.400000	0.128901
389.350000	0.128916
389.250000	0.128924
389.200000	0.128978
389.150000	0.128986
389.100000	0.129002
389.050000	0.129009
389.000000	0.129041
388.950000	0.129056
388.900000	0.129072
388.850000	0.129095
388.800000	0.129103
388.750000	0.12911
388.700000	0.129157
388.650000	0.12918
388.600000	0.129204
388.550000	0.129219
388.500000	0.129235
388.450000	0.129258
388.400000	0.129273
388.350000	0.129312
388.300000	0.129328
388.250000	0.129374
388.200000	0.12939
388.150000	0.129413
388.100000	0.129452
388.050000	0.129499
388.000000	0.129514
387.950000	0.129545
387.900000	0.129568
387.850000	0.129576
387.800000	0.129615
387.750000	0.12963
387.700000	0.129662
387.650000	0.129677
387.600000	0.1297
387.550000	0.129708
387.500000	0.129739
387.450000	0.129762
387.350000	0.12977
387.300000	0.129786
387.250000	0.129794
387.200000	0.129809
387.100000	0.129817
387.050000	0.12984
386.950000	0.129871
386.900000	0.129902
386.850000	0.129933
386.800000	0.129949
386.750000	0.129972
386.700000	0.129995
386.650000	0.130011
386.600000	0.130026
386.500000	0.13005
386.450000	0.130065
386.400000	0.130081
386.350000	0.130104
386.300000	0.130135
386.250000	0.130143
386.200000	0.130151
386.150000	0.130189
386.050000	0.130197
386.000000	0.130205
385.950000	0.130228
385.900000	0.130252
385.850000	0.130267
385.800000	0.130283
385.750000	0.130298
385.700000	0.130321
385.650000	0.130345
385.600000	0.130352
385.500000	0.130368
385.400000	0.130383
385.300000	0.130407
385.250000	0.130438
385.200000	0.130446
385.150000	0.130477
385.050000	0.130508
385.000000	0.130515
384.950000	0.130523
384.900000	0.130554
384.850000	0.13057
384.800000	0.130601
384.750000	0.130632
384.700000	0.130647
384.650000	0.130663
384.600000	0.130694
384.550000	0.130733
384.500000	0.130748
384.450000	0.130779
384.400000	0.130787
384.350000	0.13081
384.300000	0.130826
384.250000	0.130841
384.200000	0.130873
384.150000	0.130888
384.100000	0.130904
384.050000	0.130911
384.000000	0.130927
383.950000	0.130973
383.900000	0.130989
383.850000	0.13102
383.800000	0.131043
383.750000	0.131067
383.700000	0.131082
383.650000	0.131098
383.600000	0.131105
383.550000	0.131113
383.500000	0.131136
383.450000	0.13116
383.400000	0.131175
383.350000	0.131183
383.300000	0.131191
383.250000	0.131214
383.200000	0.131237
383.150000	0.131245
383.050000	0.131261
383.000000	0.131299
382.950000	0.131307
382.900000	0.131323
382.850000	0.131338
382.800000	0.131346
382.750000	0.131354
382.700000	0.1314
382.650000	0.131424
382.600000	0.131439
382.550000	0.131447
382.500000	0.131463
382.450000	0.131478
382.350000	0.131501
382.300000	0.131532
382.250000	0.13154
382.200000	0.131563
382.100000	0.131571
382.050000	0.131587
382.000000	0.13161
381.950000	0.131649
381.900000	0.131657
381.850000	0.13168
381.800000	0.131688
381.750000	0.131703
381.650000	0.131742
381.600000	0.131757
381.550000	0.131781
381.500000	0.131789
381.450000	0.131796
381.400000	0.131858
381.350000	0.131882
381.300000	0.131897
381.200000	0.131905
381.150000	0.131944
381.100000	0.131952
381.050000	0.131967
381.000000	0.131998
380.950000	0.132021
380.900000	0.132029
380.850000	0.132037
380.800000	0.132068
380.750000	0.132099
380.700000	0.132115
380.650000	0.13213
380.600000	0.132138
380.500000	0.132146
380.450000	0.132161
380.400000	0.132184
380.300000	0.1322
380.250000	0.132223
380.200000	0.132239
380.150000	0.132254
380.100000	0.132285
380.050000	0.132316
380.000000	0.132363
379.950000	0.132379
379.900000	0.13241
379.850000	0.132417
379.800000	0.132425
379.750000	0.132456
379.650000	0.132464
379.600000	0.132479
379.500000	0.132495
379.450000	0.132503
379.400000	0.132534
379.350000	0.132573
379.300000	0.132596
379.250000	0.132611
379.200000	0.132627
379.150000	0.13265
379.100000	0.132666
379.000000	0.132689
378.950000	0.132705
378.900000	0.132712
378.850000	0.132736
378.800000	0.132751
378.700000	0.132782
378.650000	0.132805
378.600000	0.132813
378.500000	0.132829
378.400000	0.13286
378.350000	0.132883
378.300000	0.132891
378.250000	0.132899
378.200000	0.132922
378.150000	0.132937
378.100000	0.132961
378.050000	0.132968
377.950000	0.132992
377.900000	0.133015
377.850000	0.133038
377.800000	0.133054
377.750000	0.133093
377.700000	0.133108
377.650000	0.133155
377.600000	0.133163
377.550000	0.133178
377.500000	0.133217
377.450000	0.133232
377.400000	0.133248
377.350000	0.133271
377.300000	0.133302
377.250000	0.133318
377.200000	0.133333
377.150000	0.133341
377.100000	0.133349
377.050000	0.13338
377.000000	0.133426
376.950000	0.133465
376.850000	0.133473
376.800000	0.133496
376.750000	0.133535
376.700000	0.133551
376.650000	0.133566
376.600000	0.133574
376.550000	0.133582
376.450000	0.13359
376.400000	0.133621
376.350000	0.133644
376.250000	0.133675
376.200000	0.133706
376.100000	0.133714
376.050000	0.13376
376.000000	0.133768
375.950000	0.13383
375.900000	0.133846
375.850000	0.133869
375.800000	0.133916
375.750000	0.133931
375.700000	0.133954
375.600000	0.133985
375.550000	0.133993
375.500000	0.134009
375.450000	0.134024
375.400000	0.134032
375.350000	0.134048
375.300000	0.134063
375.250000	0.134094
375.200000	0.134117
375.150000	0.134133
375.100000	0.134141
375.000000	0.134148
374.950000	0.134156
374.900000	0.134179
374.850000	0.134187
374.800000	0.134211
374.750000	0.134257
374.700000	0.134288
374.650000	0.134304
374.600000	0.134311
374.550000	0.134342
374.500000	0.134366
374.450000	0.134389
374.400000	0.134443
374.350000	0.134459
374.300000	0.134529
374.250000	0.134552
374.200000	0.134575
374.150000	0.134591
374.100000	0.134622
374.050000	0.13463
373.950000	0.134645
373.850000	0.134684
373.800000	0.134707
373.750000	0.134738
373.700000	0.134754
373.650000	0.134769
373.600000	0.134793
373.550000	0.134832
373.500000	0.134863
373.450000	0.134909
373.400000	0.134964
373.300000	0.134987
373.250000	0.135002
373.150000	0.135026
373.100000	0.135033
373.050000	0.135049
373.000000	0.135072
372.950000	0.13508
372.900000	0.135088
372.850000	0.135103
372.800000	0.135111
372.750000	0.135127
372.700000	0.135165
372.650000	0.135196
372.600000	0.135212
372.550000	0.13522
372.500000	0.135235
372.450000	0.135274
372.400000	0.135313
372.350000	0.135328
372.300000	0.135359
372.250000	0.13539
372.200000	0.135429
372.150000	0.13546
372.100000	0.135491
372.050000	0.135507
372.000000	0.135538
371.950000	0.135546
371.900000	0.135553
371.850000	0.135561
371.800000	0.135577
371.750000	0.1356
371.650000	0.135623
371.600000	0.135639
371.550000	0.135654
371.500000	0.13567
371.450000	0.135685
371.400000	0.135701
371.350000	0.135717
371.300000	0.135732
371.250000	0.135755
371.200000	0.135779
371.150000	0.13581
371.100000	0.135833
371.050000	0.135864
371.000000	0.13588
370.950000	0.135895
370.900000	0.135903
370.850000	0.135934
370.800000	0.135942
370.750000	0.135957
370.650000	0.135965
370.550000	0.135988
370.500000	0.136011
370.450000	0.136019
370.400000	0.136027
370.350000	0.13605
370.300000	0.136081
370.250000	0.136097
370.200000	0.136128
370.150000	0.136143
370.100000	0.136159
370.050000	0.13619
370.000000	0.136198
369.950000	0.136237
369.900000	0.13626
369.850000	0.136275
369.800000	0.136283
369.700000	0.136291
369.650000	0.136299
369.600000	0.136338
369.550000	0.136361
369.450000	0.136384
369.400000	0.136423
369.350000	0.136438
369.300000	0.136469
369.250000	0.136477
369.200000	0.136508
369.150000	0.136539
369.100000	0.136578
369.050000	0.136586
369.000000	0.136625
368.950000	0.136633
368.900000	0.136648
368.850000	0.136656
368.800000	0.136679
368.750000	0.136702
368.700000	0.136733
368.650000	0.136741
368.500000	0.136757
368.450000	0.13678
368.400000	0.136803
368.300000	0.136834
368.250000	0.13685
368.200000	0.136858
368.150000	0.136873
368.100000	0.136896
368.000000	0.13692
367.950000	0.136951
367.900000	0.136959
367.800000	0.136974
367.750000	0.13699
367.700000	0.137028
367.600000	0.137044
367.550000	0.137083
367.450000	0.137091
367.400000	0.137114
367.350000	0.137122
367.250000	0.137153
367.200000	0.137176
367.150000	0.137191
367.100000	0.137199
367.050000	0.137238
367.000000	0.137254
366.950000	0.137261
366.900000	0.137292
366.850000	0.1373
366.800000	0.137323
366.750000	0.137347
366.700000	0.137385
366.650000	0.137417
366.600000	0.137432
366.550000	0.137455
366.500000	0.137463
366.450000	0.137479
366.400000	0.137525
366.350000	0.137541
366.300000	0.137556
366.250000	0.13758
366.200000	0.137587
366.100000	0.137595
366.050000	0.137611
366.000000	0.137626
365.950000	0.137634
365.900000	0.137688
365.800000	0.137727
365.750000	0.137735
365.650000	0.137758
365.600000	0.137781
365.550000	0.137805
365.500000	0.137836
365.450000	0.137851
365.350000	0.137867
365.300000	0.137882
365.200000	0.13789
365.150000	0.137929
365.100000	0.137944
365.050000	0.13796
365.000000	0.137991
364.950000	0.137999
364.900000	0.138022
364.850000	0.138038
364.800000	0.138061
364.750000	0.138084
364.700000	0.138115
364.650000	0.138131
364.600000	0.138154
364.550000	0.138177
364.500000	0.138193
364.450000	0.138224
364.400000	0.138263
364.350000	0.138309
364.300000	0.138325
364.250000	0.138333
364.200000	0.138356
364.100000	0.138364
364.050000	0.138395
364.000000	0.138402
363.950000	0.138418
363.900000	0.138433
363.850000	0.138449
363.800000	0.138465
363.750000	0.13848
363.700000	0.138488
363.650000	0.138527
363.600000	0.13855
363.550000	0.138612
363.500000	0.138628
363.450000	0.138643
363.400000	0.138659
363.300000	0.138682
363.250000	0.138697
363.200000	0.138705
363.150000	0.138728
363.100000	0.138752
363.000000	0.138775
362.950000	0.138806
362.900000	0.138822
362.850000	0.138829
362.800000	0.138868
362.750000	0.138907
362.700000	0.138915
362.650000	0.13893
362.600000	0.138938
362.550000	0.138985
362.500000	0.139008
362.450000	0.139047
362.400000	0.13907
362.350000	0.139086
362.300000	0.139109
362.250000	0.139124
362.200000	0.139132
362.150000	0.13914
362.100000	0.139163
362.050000	0.139186
362.000000	0.139194
361.950000	0.139202
361.900000	0.139249
361.850000	0.139287
361.800000	0.139303
361.750000	0.139311
361.700000	0.139326
361.650000	0.139334
361.550000	0.139349
361.500000	0.139373
361.450000	0.139381
361.350000	0.139404
361.300000	0.139435
361.250000	0.13945
361.200000	0.139497
361.150000	0.13952
361.100000	0.139528
361.050000	0.139536
361.000000	0.139544
360.950000	0.139567
360.900000	0.139582
360.850000	0.13959
360.800000	0.139606
360.750000	0.139629
360.700000	0.139637
360.600000	0.13966
360.550000	0.139668
360.500000	0.139699
360.450000	0.13973
360.400000	0.139753
360.350000	0.139769
360.250000	0.139784
360.150000	0.139792
360.100000	0.1398
360.050000	0.139815
359.950000	0.139823
359.900000	0.139846
359.850000	0.139901
359.800000	0.139908
359.750000	0.139924
359.700000	0.139947
359.650000	0.139963
359.600000	0.139986
359.550000	0.140002
359.500000	0.140017
359.450000	0.140033
359.400000	0.14004
359.350000	0.140056
359.300000	0.140071
359.250000	0.140095
359.200000	0.140118
359.150000	0.140134
359.100000	0.140141
359.050000	0.140165
359.000000	0.14018
358.950000	0.140211
358.900000	0.140242
358.850000	0.140265
358.800000	0.140297
358.750000	0.140335
358.700000	0.140359
358.650000	0.140374
358.600000	0.140382
358.550000	0.14039
358.500000	0.140413
358.450000	0.140429
358.400000	0.14046
358.350000	0.140475
358.300000	0.140498
358.250000	0.140514
358.200000	0.140529
358.150000	0.14056
358.100000	0.140584
358.050000	0.140607
358.000000	0.140638
357.950000	0.140646
357.900000	0.140669
357.850000	0.140708
357.800000	0.140723
357.750000	0.140762
357.700000	0.140778
357.650000	0.140793
357.550000	0.140824
357.500000	0.140832
357.450000	0.140848
357.350000	0.140863
357.300000	0.140887
357.250000	0.14091
357.200000	0.140933
357.150000	0.140964
357.100000	0.14098
357.050000	0.141003
357.000000	0.141011
356.950000	0.141018
356.900000	0.141026
356.850000	0.141042
356.800000	0.141081
356.750000	0.141119
356.700000	0.141135
356.650000	0.141166
356.550000	0.14122
356.500000	0.141236
356.450000	0.141244
356.400000	0.141251
356.350000	0.141282
356.300000	0.141298
356.250000	0.141321
356.200000	0.141329
356.150000	0.141368
356.100000	0.141383
356.050000	0.141399
356.000000	0.141407
355.950000	0.14143
355.900000	0.141453
355.850000	0.141461
355.800000	0.141476
355.750000	0.141484
355.650000	0.1415
355.600000	0.141523
355.550000	0.14157
355.500000	0.141593
355.450000	0.141608
355.350000	0.141624
355.300000	0.141632
355.200000	0.141671
355.150000	0.141686
355.100000	0.141702
355.050000	0.141725
355.000000	0.141748
354.900000	0.141787
354.850000	0.14181
354.800000	0.141826
354.750000	0.141841
354.700000	0.141849
354.650000	0.141872
354.600000	0.141888
354.550000	0.141896
354.500000	0.141911
354.450000	0.141919
354.400000	0.141958
354.350000	0.141973
354.300000	0.14202
354.250000	0.142051
354.200000	0.142082
354.150000	0.142113
354.100000	0.142144
354.050000	0.142167
354.000000	0.142175
353.950000	0.142198
353.900000	0.142229
353.850000	0.142237
353.800000	0.142268
353.750000	0.142276
353.700000	0.142292
353.600000	0.142315
353.550000	0.14233
353.500000	0.142346
353.450000	0.142369
353.400000	0.142392
353.350000	0.1424
353.300000	0.142424
353.200000	0.142447
353.150000	0.142486
353.100000	0.142517
353.050000	0.142532
353.000000	0.142548
352.950000	0.142571
352.900000	0.142587
352.850000	0.142602
352.800000	0.142625
352.750000	0.142672
352.700000	0.14268
352.650000	0.142703
352.600000	0.142726
352.550000	0.142765
352.500000	0.142781
352.450000	0.142812
352.400000	0.142819
352.350000	0.142827
352.300000	0.142835
352.250000	0.14285
352.200000	0.142866
352.150000	0.142882
352.100000	0.142913
352.050000	0.142928
352.000000	0.142944
351.950000	0.142959
351.900000	0.142998
351.850000	0.143014
351.800000	0.143045
351.750000	0.143068
351.700000	0.143107
351.650000	0.143138
351.600000	0.143169
351.550000	0.143192
351.500000	0.143223
351.450000	0.143246
351.300000	0.14327
351.250000	0.143308
351.200000	0.143324
351.150000	0.143332
351.100000	0.143355
351.050000	0.143371
351.000000	0.143394
350.950000	0.143417
350.900000	0.143456
350.850000	0.143487
350.800000	0.14351
350.750000	0.143541
350.700000	0.143557
350.650000	0.143572
350.600000	0.143596
350.500000	0.143619
350.450000	0.143658
350.350000	0.143681
350.300000	0.143697
350.250000	0.143712
350.200000	0.143735
350.150000	0.143751
350.100000	0.143766
350.050000	0.143805
350.000000	0.143813
349.950000	0.143844
349.850000	0.143875
349.800000	0.143891
349.750000	0.143914
349.650000	0.143922
349.600000	0.143968
349.550000	0.143976
349.450000	0.144023
349.400000	0.144046
349.350000	0.144069
349.300000	0.144116
349.250000	0.144131
349.200000	0.144155
349.150000	0.144178
349.100000	0.144217
349.050000	0.14424
349.000000	0.144271
348.900000	0.144294
348.850000	0.14431
348.800000	0.144318
348.750000	0.144356
348.700000	0.144372
348.650000	0.144388
348.550000	0.144419
348.500000	0.144434
348.450000	0.14445
348.400000	0.144457
348.350000	0.144496
348.300000	0.144535
348.250000	0.144551
348.200000	0.144574
348.150000	0.144589
348.100000	0.144605
348.050000	0.144644
348.000000	0.144675
347.900000	0.14469
347.850000	0.144706
347.800000	0.144752
347.750000	0.144768
347.700000	0.144776
347.650000	0.144783
347.600000	0.144799
347.550000	0.144822
347.500000	0.144869
347.450000	0.144877
347.400000	0.144884
347.350000	0.1449
347.250000	0.144931
347.200000	0.144946
347.150000	0.144954
347.100000	0.144977
347.050000	0.144993
347.000000	0.145016
346.950000	0.14504
346.900000	0.145086
346.850000	0.145102
346.800000	0.145117
346.750000	0.145141
346.700000	0.145156
346.650000	0.145203
346.600000	0.145249
346.550000	0.145265
346.500000	0.145296
346.450000	0.145311
346.400000	0.145335
346.350000	0.145366
346.300000	0.145412
346.250000	0.14542
346.200000	0.145435
346.150000	0.145443
346.100000	0.145474
346.050000	0.145498
346.000000	0.145513
345.950000	0.145529
345.900000	0.145544
345.850000	0.145567
345.800000	0.145583
345.750000	0.145606
345.650000	0.145653
345.600000	0.145668
345.550000	0.145699
345.500000	0.145715
345.450000	0.145754
345.400000	0.145785
345.300000	0.145793
345.250000	0.1458
345.200000	0.145839
345.150000	0.14587
345.050000	0.145886
345.000000	0.145917
344.950000	0.145948
344.900000	0.145971
344.850000	0.14601
344.800000	0.146025
344.750000	0.146033
344.700000	0.146049
344.650000	0.146064
344.600000	0.146088
344.550000	0.146095
344.500000	0.146111
344.450000	0.146134
344.400000	0.146157
344.250000	0.146188
344.200000	0.146196
344.150000	0.146212
344.100000	0.146227
344.050000	0.146243
344.000000	0.146251
343.950000	0.146266
343.900000	0.146289
343.850000	0.146297
343.800000	0.146328
343.750000	0.146359
343.700000	0.146375
343.650000	0.146398
343.600000	0.146414
343.550000	0.146421
343.500000	0.146429
343.450000	0.146445
343.400000	0.146476
343.350000	0.146522
343.300000	0.146561
343.200000	0.146592
343.150000	0.146608
343.100000	0.146631
343.050000	0.146654
343.000000	0.146685
342.950000	0.146709
342.900000	0.146724
342.850000	0.146747
342.800000	0.146755
342.750000	0.146771
342.700000	0.146778
342.650000	0.146794
342.600000	0.146848
342.550000	0.146879
342.500000	0.14691
342.450000	0.146949
342.400000	0.146973
342.350000	0.146996
342.300000	0.147004
342.250000	0.147011
342.200000	0.147042
342.150000	0.14705
342.100000	0.147066
342.050000	0.147097
342.000000	0.14712
341.950000	0.147151
341.900000	0.147167
341.850000	0.147174
341.800000	0.147198
341.750000	0.147229
341.700000	0.14726
341.650000	0.147268
341.600000	0.147299
341.550000	0.147314
341.450000	0.147345
341.400000	0.147353
341.350000	0.147384
341.300000	0.147407
341.250000	0.147415
341.200000	0.147423
341.150000	0.147446
341.100000	0.147462
341.050000	0.147469
341.000000	0.147477
340.950000	0.1475
340.850000	0.147516
340.800000	0.147547
340.750000	0.147555
340.700000	0.147586
340.650000	0.147617
340.600000	0.147648
340.550000	0.147671
340.500000	0.147687
340.450000	0.147718
340.400000	0.147741
340.350000	0.147749
340.300000	0.147772
340.250000	0.147819
340.200000	0.147842
340.150000	0.147857
340.100000	0.147881
340.000000	0.147896
339.900000	0.147912
339.850000	0.147943
339.800000	0.147958
339.750000	0.147982
339.700000	0.147997
339.650000	0.14802
339.600000	0.148036
339.550000	0.148067
339.500000	0.14809
339.450000	0.148121
339.400000	0.148137
339.350000	0.148184
339.300000	0.148199
339.250000	0.148207
339.200000	0.148215
339.150000	0.148222
339.100000	0.148238
339.050000	0.148246
338.950000	0.148315
338.900000	0.148347
338.850000	0.148362
338.800000	0.148385
338.750000	0.148424
338.700000	0.148463
338.650000	0.148502
338.600000	0.148541
338.550000	0.148556
338.500000	0.148587
338.450000	0.148595
338.350000	0.148618
338.300000	0.148642
338.250000	0.148665
338.200000	0.148688
338.150000	0.148704
338.100000	0.148758
338.050000	0.148781
338.000000	0.148805
337.950000	0.148812
337.900000	0.14882
337.850000	0.148828
337.750000	0.148843
337.700000	0.148874
337.650000	0.148898
337.600000	0.148929
337.550000	0.148968
337.500000	0.148999
337.450000	0.149006
337.400000	0.149053
337.350000	0.149068
337.300000	0.149092
337.250000	0.149107
337.200000	0.149146
337.150000	0.149169
337.100000	0.149185
337.050000	0.149208
337.000000	0.149216
336.950000	0.149231
336.900000	0.149263
336.850000	0.14927
336.750000	0.149286
336.700000	0.149309
336.650000	0.149325
336.600000	0.149371
336.550000	0.149387
336.450000	0.14941
336.400000	0.149449
336.350000	0.149464
336.300000	0.14948
336.250000	0.149495
336.200000	0.149503
336.150000	0.149511
336.100000	0.149519
336.050000	0.149558
336.000000	0.149581
335.950000	0.14962
335.900000	0.149643
335.850000	0.149658
335.800000	0.149674
335.750000	0.149689
335.700000	0.149705
335.650000	0.149721
335.600000	0.149736
335.500000	0.149759
335.450000	0.149829
335.400000	0.149853
335.350000	0.149891
335.300000	0.149915
335.250000	0.149922
335.200000	0.14993
335.150000	0.149969
335.100000	0.149984
335.050000	0.150031
335.000000	0.150047
334.950000	0.150062
334.900000	0.150093
334.850000	0.150116
334.800000	0.150147
334.750000	0.150155
334.700000	0.150163
334.650000	0.150186
334.600000	0.150202
334.550000	0.150217
334.500000	0.150248
334.450000	0.150264
334.350000	0.150279
334.300000	0.150318
334.250000	0.150349
334.200000	0.150357
334.150000	0.150388
334.100000	0.150427
334.050000	0.15045
334.000000	0.150474
333.950000	0.150497
333.900000	0.15052
333.850000	0.150528
333.800000	0.150536
333.750000	0.150551
333.700000	0.150621
333.650000	0.150652
333.600000	0.15066
333.550000	0.150691
333.500000	0.150714
333.450000	0.150745
333.400000	0.150769
333.350000	0.1508
333.300000	0.150823
333.250000	0.150831
333.200000	0.150862
333.100000	0.150893
333.050000	0.1509
333.000000	0.150916
332.950000	0.150947
332.900000	0.150978
332.850000	0.150994
332.800000	0.151001
332.750000	0.151017
332.700000	0.151032
332.550000	0.151063
332.500000	0.151102
332.450000	0.151133
332.350000	0.151149
332.300000	0.151172
332.250000	0.151203
332.200000	0.151227
332.150000	0.151242
332.100000	0.151258
332.050000	0.151289
332.000000	0.151312
331.950000	0.15132
331.900000	0.151351
331.850000	0.151374
331.750000	0.151382
331.700000	0.151428
331.650000	0.151444
331.600000	0.151452
331.550000	0.151475
331.500000	0.151498
331.450000	0.151514
331.400000	0.151537
331.350000	0.151553
331.250000	0.15156
331.200000	0.151576
331.150000	0.151591
331.100000	0.151615
331.050000	0.151646
331.000000	0.151669
330.950000	0.151677
330.900000	0.151685
330.850000	0.151716
330.750000	0.151731
330.700000	0.151739
330.650000	0.151778
330.600000	0.151824
330.550000	0.151848
330.500000	0.151863
330.450000	0.151902
330.400000	0.151933
330.350000	0.151941
330.300000	0.151987
330.250000	0.152003
330.200000	0.152042
330.150000	0.152073
330.100000	0.152088
330.050000	0.152111
330.000000	0.152143
329.950000	0.152174
329.900000	0.152189
329.850000	0.152197
329.800000	0.152228
329.750000	0.152243
329.700000	0.152251
329.650000	0.152259
329.600000	0.15229
329.550000	0.152306
329.500000	0.15236
329.450000	0.152391
329.400000	0.152399
329.350000	0.15243
329.300000	0.152438
329.250000	0.152461
329.200000	0.152492
329.150000	0.152531
329.100000	0.152562
329.050000	0.152585
329.000000	0.152632
328.950000	0.152663
328.900000	0.15267
328.850000	0.152686
328.800000	0.152701
328.750000	0.152748
328.700000	0.152795
328.600000	0.15281
328.550000	0.152826
328.500000	0.152864
328.450000	0.152888
328.400000	0.152911
328.350000	0.152927
328.300000	0.152989
328.250000	0.153012
328.200000	0.15302
328.150000	0.153066
328.100000	0.153097
328.050000	0.153113
328.000000	0.153159
327.950000	0.15319
327.900000	0.153214
327.850000	0.153237
327.800000	0.153284
327.750000	0.153299
327.700000	0.153322
327.650000	0.153354
327.600000	0.153361
327.550000	0.153385
327.500000	0.153408
327.450000	0.153439
327.400000	0.153485
327.350000	0.153493
327.300000	0.153509
327.250000	0.153555
327.200000	0.153563
327.150000	0.153579
327.100000	0.15361
327.050000	0.153617
327.000000	0.153656
326.950000	0.153672
326.900000	0.15368
326.850000	0.153695
326.800000	0.153718
326.750000	0.153749
326.700000	0.153757
326.650000	0.15378
326.600000	0.153796
326.550000	0.153804
326.500000	0.153812
326.450000	0.153858
326.400000	0.153905
326.350000	0.153943
326.300000	0.153951
326.250000	0.153975
326.200000	0.154013
326.150000	0.154029
326.100000	0.154044
326.050000	0.154068
326.000000	0.154114
325.950000	0.154138
325.900000	0.154145
325.850000	0.154161
325.800000	0.154184
325.750000	0.154231
325.700000	0.154246
325.650000	0.154277
325.600000	0.154308
325.550000	0.154316
325.500000	0.154324
325.450000	0.154332
325.400000	0.154339
325.350000	0.154363
325.300000	0.154409
325.250000	0.154433
325.200000	0.154471
325.150000	0.154487
325.100000	0.15451
325.050000	0.154526
325.000000	0.154533
324.950000	0.154549
324.900000	0.15458
324.800000	0.154596
324.750000	0.154627
324.700000	0.154634
324.650000	0.154658
324.600000	0.154673
324.550000	0.154735
324.500000	0.154766
324.400000	0.154782
324.350000	0.154805
324.300000	0.154844
324.250000	0.154875
324.200000	0.154883
324.150000	0.154914
324.050000	0.154937
324.000000	0.154953
323.950000	0.154984
323.900000	0.155015
323.850000	0.155046
323.800000	0.155061
323.750000	0.155085
323.700000	0.1551
323.650000	0.155123
323.600000	0.155154
323.550000	0.15517
323.500000	0.155186
323.450000	0.155209
323.400000	0.155224
323.350000	0.155232
323.300000	0.155248
323.250000	0.155279
323.200000	0.155302
323.150000	0.155317
323.100000	0.155356
323.000000	0.155403
322.900000	0.155442
322.850000	0.155457
322.800000	0.155473
322.750000	0.155496
322.700000	0.155527
322.650000	0.15555
322.600000	0.155558
322.550000	0.155612
322.500000	0.155636
322.400000	0.155651
322.300000	0.155682
322.250000	0.155706
322.200000	0.155713
322.150000	0.155752
322.100000	0.155791
322.050000	0.155807
322.000000	0.155814
321.950000	0.15583
321.900000	0.155845
321.850000	0.155892
321.800000	0.155907
321.750000	0.155939
321.700000	0.155954
321.650000	0.155977
321.600000	0.155993
321.550000	0.156032
321.500000	0.156063
321.450000	0.156086
321.400000	0.156102
321.350000	0.156109
321.300000	0.156133
321.250000	0.156156
321.200000	0.156179
321.150000	0.156241
321.100000	0.156288
321.050000	0.156311
321.000000	0.15635
320.950000	0.156373
320.900000	0.156397
320.850000	0.156428
320.800000	0.156474
320.750000	0.156505
320.700000	0.15656
320.600000	0.156598
320.550000	0.156622
320.500000	0.156645
320.450000	0.156676
320.400000	0.156692
320.350000	0.156715
320.250000	0.156761
320.200000	0.156808
320.150000	0.156847
320.050000	0.156909
320.000000	0.156932
319.950000	0.156948
319.900000	0.156979
319.850000	0.157002
319.800000	0.157018
319.750000	0.157025
319.700000	0.157064
319.650000	0.15708
319.600000	0.157087
319.550000	0.157103
319.500000	0.157142
319.450000	0.157181
319.400000	0.157204
319.350000	0.157227
319.300000	0.157266
319.250000	0.157281
319.200000	0.157305
319.150000	0.157328
319.100000	0.157351
319.050000	0.157382
319.000000	0.157398
318.950000	0.157421
318.900000	0.157452
318.850000	0.157476
318.800000	0.157491
318.750000	0.157522
318.700000	0.157576
318.650000	0.157584
318.600000	0.1576
318.550000	0.157646
318.500000	0.157654
318.450000	0.15767
318.400000	0.157677
318.350000	0.157716
318.300000	0.157724
318.250000	0.157732
318.200000	0.157739
318.150000	0.157755
318.100000	0.157786
318.050000	0.157817
318.000000	0.157856
317.950000	0.157887
317.900000	0.15791
317.850000	0.157941
317.800000	0.157972
317.750000	0.157996
317.700000	0.158003
317.650000	0.158034
317.600000	0.158073
317.550000	0.158097
317.500000	0.158104
317.450000	0.15812
317.400000	0.158151
317.350000	0.158166
317.250000	0.158221
317.200000	0.158236
317.150000	0.158252
317.100000	0.15826
317.050000	0.158291
317.000000	0.158329
316.950000	0.158353
316.900000	0.158376
316.850000	0.158392
316.800000	0.158423
316.750000	0.158461
316.700000	0.158485
316.650000	0.158492
316.600000	0.158531
316.550000	0.158547
316.500000	0.15857
316.450000	0.158586
316.400000	0.158609
316.350000	0.158617
316.300000	0.158624
316.250000	0.158648
316.200000	0.158671
316.150000	0.158694
316.100000	0.15871
316.050000	0.158718
315.900000	0.158733
315.850000	0.158756
315.800000	0.158764
315.750000	0.15878
315.700000	0.158787
315.650000	0.158795
315.600000	0.158826
315.550000	0.158842
315.500000	0.158865
315.450000	0.158881
315.400000	0.158896
315.350000	0.158935
315.300000	0.15895
315.250000	0.158982
315.200000	0.15902
315.150000	0.159036
315.100000	0.159098
315.050000	0.159121
314.950000	0.159145
314.900000	0.159168
314.850000	0.159176
314.800000	0.159214
314.750000	0.159277
314.700000	0.159284
314.650000	0.159315
314.600000	0.159339
314.550000	0.159354
314.500000	0.15937
314.450000	0.159393
314.400000	0.159432
314.350000	0.159478
314.300000	0.159509
314.250000	0.159548
314.200000	0.159571
314.150000	0.159579
314.100000	0.15961
314.050000	0.159657
314.000000	0.159665
313.950000	0.159703
313.900000	0.159711
313.850000	0.159742
313.800000	0.159766
313.750000	0.159797
313.700000	0.159828
313.650000	0.159874
313.600000	0.159913
313.550000	0.159936
313.500000	0.159952
313.450000	0.159983
313.400000	0.160022
313.350000	0.160053
313.300000	0.160068
313.250000	0.160092
313.200000	0.160107
313.150000	0.160123
313.100000	0.160154
313.050000	0.1602
313.000000	0.160247
312.950000	0.160255
312.900000	0.16027
312.850000	0.160278
312.800000	0.160293
312.700000	0.160324
312.650000	0.16034
312.600000	0.160348
312.550000	0.160371
312.500000	0.160394
312.450000	0.160433
312.400000	0.160441
312.350000	0.160456
312.300000	0.160472
312.250000	0.160488
312.200000	0.160495
312.150000	0.160534
312.100000	0.16055
312.050000	0.160588
312.000000	0.160619
311.950000	0.160627
311.900000	0.160658
311.850000	0.160682
311.800000	0.160689
311.750000	0.160697
311.700000	0.160744
311.650000	0.160775
311.600000	0.160806
311.550000	0.160845
311.500000	0.16086
311.450000	0.160938
311.400000	0.160953
311.350000	0.160969
311.300000	0.161
311.250000	0.161039
311.200000	0.161046
311.150000	0.161062
311.100000	0.161077
311.050000	0.161101
311.000000	0.161116
310.950000	0.16114
310.900000	0.161155
310.850000	0.161171
310.800000	0.161202
310.750000	0.161217
310.700000	0.161225
310.650000	0.161256
310.600000	0.16131
310.550000	0.161326
310.500000	0.161349
310.450000	0.16138
310.400000	0.161388
310.350000	0.161427
310.300000	0.16145
310.250000	0.161473
310.200000	0.161512
310.150000	0.161543
310.100000	0.161574
310.050000	0.161598
310.000000	0.161605
309.950000	0.161613
309.900000	0.161636
309.850000	0.161652
309.800000	0.161683
309.750000	0.161737
309.700000	0.161753
309.650000	0.161799
309.600000	0.16183
309.550000	0.161846
309.500000	0.161885
309.450000	0.161916
309.400000	0.161931
309.350000	0.161955
309.300000	0.161962
309.250000	0.162001
309.200000	0.162025
309.150000	0.16204
309.100000	0.162071
309.050000	0.162102
309.000000	0.162125
308.900000	0.162133
308.850000	0.162149
308.800000	0.162164
308.750000	0.162188
308.700000	0.162195
308.650000	0.16225
308.600000	0.162273
308.550000	0.16232
308.500000	0.162343
308.400000	0.162358
308.350000	0.162374
308.300000	0.16242
308.250000	0.162444
308.200000	0.162467
308.150000	0.162506
308.100000	0.162529
308.050000	0.162576
308.000000	0.162607
307.950000	0.16263
307.900000	0.162646
307.850000	0.162653
307.800000	0.162684
307.750000	0.162708
307.700000	0.162731
307.650000	0.162754
307.600000	0.162778
307.550000	0.162816
307.500000	0.162824
307.450000	0.16284
307.400000	0.162871
307.350000	0.162902
307.300000	0.162909
307.250000	0.162933
307.200000	0.162948
307.150000	0.162972
307.100000	0.162987
307.050000	0.16301
307.000000	0.163065
306.950000	0.163073
306.900000	0.163096
306.850000	0.163119
306.800000	0.163142
306.750000	0.163166
306.700000	0.163204
306.650000	0.163212
306.550000	0.163243
306.500000	0.163282
306.450000	0.163313
306.400000	0.163336
306.350000	0.163367
306.300000	0.163375
306.250000	0.163383
306.200000	0.163399
306.150000	0.163437
306.100000	0.163461
306.050000	0.163515
306.000000	0.163538
305.950000	0.163554
305.900000	0.163593
305.850000	0.163624
305.800000	0.163647
305.750000	0.163655
305.700000	0.163662
305.650000	0.163678
305.600000	0.163701
305.550000	0.163725
305.500000	0.163763
305.450000	0.163779
305.400000	0.163818
305.350000	0.163825
305.250000	0.163833
305.200000	0.16388
305.150000	0.163903
305.100000	0.163911
305.050000	0.163934
305.000000	0.163957
304.950000	0.163981
304.900000	0.164004
304.800000	0.164035
304.750000	0.164058
304.700000	0.164105
304.650000	0.164167
304.600000	0.164206
304.550000	0.164245
304.500000	0.164276
304.450000	0.164299
304.400000	0.164322
304.350000	0.164338
304.300000	0.164361
304.250000	0.164392
304.200000	0.164431
304.150000	0.164462
304.100000	0.164485
304.050000	0.164516
303.950000	0.16454
303.900000	0.164547
303.850000	0.164571
303.800000	0.16461
303.750000	0.164641
303.700000	0.164664
303.650000	0.164695
303.600000	0.164726
303.550000	0.164734
303.500000	0.164741
303.450000	0.164796
303.350000	0.164842
303.300000	0.164873
303.250000	0.164912
303.150000	0.16492
303.100000	0.164951
303.050000	0.164974
303.000000	0.165013
302.950000	0.165036
302.900000	0.165083
302.850000	0.165114
302.750000	0.165137
302.700000	0.165153
302.650000	0.165161
302.600000	0.165184
302.550000	0.165215
302.500000	0.165262
302.450000	0.165269
302.400000	0.165285
302.350000	0.1653
302.300000	0.165355
302.250000	0.165394
302.200000	0.165425
302.150000	0.165471
302.100000	0.165487
302.050000	0.165518
302.000000	0.165557
301.950000	0.165588
301.900000	0.165595
301.850000	0.165611
301.800000	0.165634
301.750000	0.165665
301.700000	0.165696
301.650000	0.165704
301.600000	0.165735
301.550000	0.165751
301.450000	0.165782
301.400000	0.165813
301.350000	0.165852
301.300000	0.165875
301.250000	0.165898
301.200000	0.165921
301.150000	0.165945
301.100000	0.16596
301.000000	0.165976
300.950000	0.166007
300.900000	0.166053
300.850000	0.166069
300.800000	0.1661
300.750000	0.166131
300.700000	0.166162
300.650000	0.16617
300.600000	0.166193
300.550000	0.166232
300.500000	0.166255
300.450000	0.166279
300.400000	0.166294
300.350000	0.166325
300.300000	0.166341
300.250000	0.166356
300.200000	0.166379
300.150000	0.16641
300.100000	0.166442
300.050000	0.16648
300.000000	0.166527
299.950000	0.166542
299.900000	0.166589
299.850000	0.166628
299.800000	0.166651
299.750000	0.166674
299.700000	0.166698
299.650000	0.166713
299.600000	0.166768
299.550000	0.166783
299.450000	0.166822
299.350000	0.166853
299.300000	0.166861
299.250000	0.166876
299.200000	0.1669
299.150000	0.166938
299.100000	0.166977
299.050000	0.167016
299.000000	0.167024
298.950000	0.16707
298.900000	0.167109
298.850000	0.167125
298.800000	0.167163
298.700000	0.167187
298.650000	0.167195
298.600000	0.167218
298.550000	0.167233
298.500000	0.16728
298.450000	0.167295
298.400000	0.167327
298.350000	0.167373
298.300000	0.16742
298.250000	0.167451
298.200000	0.16749
298.150000	0.167536
298.100000	0.167552
298.050000	0.167567
298.000000	0.167629
297.950000	0.16766
297.900000	0.167668
297.850000	0.167691
297.800000	0.167715
297.750000	0.167761
297.700000	0.1678
297.650000	0.167823
297.600000	0.167847
297.550000	0.167878
297.500000	0.167924
297.450000	0.167955
297.400000	0.167994
297.350000	0.168002
297.300000	0.168025
297.250000	0.168041
297.200000	0.168072
297.150000	0.168111
297.100000	0.168149
297.050000	0.168188
297.000000	0.168227
296.950000	0.168235
296.900000	0.168243
296.850000	0.168266
296.800000	0.168297
296.750000	0.168343
296.700000	0.168359
296.650000	0.168382
296.600000	0.168444
296.550000	0.168475
296.500000	0.168545
296.450000	0.168569
296.400000	0.168592
296.350000	0.168615
296.300000	0.168654
296.250000	0.168677
296.200000	0.168685
296.150000	0.168701
296.100000	0.168724
296.050000	0.168755
296.000000	0.168786
295.950000	0.168817
295.900000	0.16884
295.850000	0.168902
295.800000	0.168957
295.750000	0.16898
295.700000	0.168995
295.650000	0.169011
295.600000	0.169042
295.550000	0.169058
295.500000	0.169065
295.450000	0.169096
295.400000	0.169112
295.350000	0.169135
295.300000	0.169143
295.250000	0.169182
295.200000	0.169197
295.150000	0.169205
295.100000	0.169236
295.050000	0.169252
295.000000	0.169283
294.950000	0.169298
294.900000	0.169329
294.850000	0.169337
294.800000	0.16936
294.750000	0.169368
294.700000	0.169376
294.650000	0.169407
294.600000	0.169422
294.550000	0.16943
294.500000	0.169461
294.450000	0.169477
294.400000	0.169516
294.350000	0.169523
294.300000	0.169539
294.250000	0.169562
294.200000	0.16957
294.150000	0.169585
294.100000	0.169617
294.050000	0.169648
294.000000	0.169717
293.950000	0.169741
293.900000	0.16978
293.850000	0.169803
293.800000	0.169818
293.750000	0.169865
293.700000	0.16988
293.650000	0.169896
293.600000	0.169912
293.550000	0.169943
293.500000	0.169974
293.450000	0.17002
293.400000	0.170043
293.350000	0.170051
293.300000	0.170082
293.250000	0.170098
293.200000	0.170121
293.150000	0.170152
293.100000	0.170191
293.050000	0.17023
293.000000	0.170253
292.950000	0.170284
292.900000	0.170292
292.850000	0.170315
292.800000	0.170362
292.750000	0.170393
292.700000	0.170432
292.650000	0.170439
292.600000	0.170478
292.550000	0.170509
292.500000	0.170525
292.450000	0.170556
292.400000	0.170564
292.350000	0.17061
292.300000	0.170649
292.250000	0.170672
292.150000	0.170688
292.100000	0.170696
292.050000	0.170719
292.000000	0.170765
291.950000	0.170804
291.900000	0.170828
291.850000	0.170874
291.800000	0.170897
291.750000	0.170921
291.700000	0.170936
291.650000	0.170975
291.600000	0.171006
291.550000	0.171022
291.500000	0.171068
291.450000	0.171091
291.400000	0.171099
291.350000	0.171138
291.300000	0.171146
291.250000	0.171169
291.200000	0.171223
291.150000	0.171239
291.100000	0.171262
291.050000	0.17127
291.000000	0.171278
290.950000	0.171317
290.900000	0.171332
290.850000	0.171371
290.800000	0.17141
290.750000	0.171433
290.700000	0.171441
290.650000	0.171472
290.600000	0.171495
290.550000	0.171518
290.500000	0.171565
290.450000	0.171588
290.400000	0.171619
290.350000	0.17165
290.300000	0.171658
290.250000	0.171666
290.200000	0.171705
290.150000	0.171728
290.100000	0.171744
290.050000	0.17179
289.950000	0.171806
289.850000	0.171821
289.800000	0.171837
289.750000	0.171844
289.700000	0.171875
289.650000	0.171899
289.600000	0.171945
289.550000	0.171961
289.500000	0.171984
289.450000	0.172023
289.400000	0.172039
289.350000	0.17207
289.300000	0.172093
289.250000	0.172124
289.200000	0.172139
289.150000	0.172155
289.100000	0.172186
289.050000	0.172233
289.000000	0.172256
288.950000	0.172271
288.900000	0.17231
288.850000	0.172326
288.800000	0.172349
288.750000	0.172372
288.700000	0.172403
288.650000	0.172419
288.600000	0.172465
288.550000	0.172489
288.500000	0.172504
288.450000	0.172551
288.400000	0.17259
288.350000	0.172605
288.300000	0.172621
288.250000	0.172628
288.200000	0.172683
288.150000	0.172698
288.100000	0.172722
288.050000	0.172737
288.000000	0.172753
287.950000	0.172776
287.900000	0.172838
287.850000	0.172861
287.800000	0.172877
287.750000	0.172923
287.700000	0.172947
287.650000	0.172978
287.600000	0.173009
287.550000	0.173024
287.500000	0.173048
287.450000	0.173055
287.400000	0.173086
287.350000	0.173102
287.300000	0.173133
287.250000	0.173164
287.200000	0.17318
287.150000	0.173203
287.100000	0.173242
287.050000	0.173273
287.000000	0.173312
286.950000	0.17335
286.900000	0.173381
286.850000	0.173405
286.800000	0.17342
286.750000	0.173428
286.700000	0.173459
286.650000	0.173498
286.600000	0.173529
286.550000	0.17356
286.500000	0.173591
286.450000	0.173599
286.400000	0.173645
286.350000	0.173661
286.300000	0.173684
286.250000	0.173739
286.200000	0.173754
286.150000	0.173785
286.100000	0.173808
286.050000	0.173824
286.000000	0.173855
285.950000	0.173871
285.900000	0.173894
285.850000	0.173902
285.800000	0.173925
285.750000	0.173964
285.700000	0.173995
285.650000	0.174018
285.600000	0.174041
285.550000	0.174057
285.500000	0.174088
285.450000	0.174096
285.400000	0.174142
285.350000	0.174158
285.300000	0.174189
285.250000	0.174228
285.200000	0.174282
285.150000	0.174305
285.100000	0.174313
285.050000	0.174336
285.000000	0.174383
284.950000	0.174398
284.900000	0.174437
284.850000	0.174453
284.800000	0.174476
284.750000	0.174492
284.700000	0.17453
284.650000	0.174546
284.600000	0.174569
284.550000	0.1746
284.500000	0.174647
284.450000	0.17467
284.400000	0.174678
284.350000	0.174724
284.300000	0.174755
284.250000	0.174802
284.200000	0.174841
284.150000	0.174856
284.100000	0.174872
284.050000	0.174887
284.000000	0.174895
283.900000	0.174926
283.850000	0.174965
283.800000	0.174981
283.750000	0.175019
283.650000	0.175066
283.600000	0.175082
283.550000	0.175105
283.500000	0.175113
283.450000	0.175182
283.400000	0.175229
283.350000	0.175252
283.300000	0.17526
283.250000	0.175299
283.200000	0.175307
283.150000	0.175314
283.100000	0.17533
283.050000	0.175338
283.000000	0.175353
282.950000	0.175361
282.900000	0.175376
282.850000	0.175408
282.800000	0.175439
282.750000	0.175446
282.700000	0.175477
282.650000	0.175516
282.600000	0.17554
282.550000	0.175571
282.500000	0.175609
282.450000	0.175625
282.400000	0.175664
282.350000	0.175679
282.300000	0.175718
282.250000	0.175749
282.200000	0.175765
282.150000	0.175788
282.100000	0.175803
282.050000	0.175834
282.000000	0.17585
281.950000	0.175858
281.900000	0.175897
281.850000	0.175928
281.800000	0.175951
281.750000	0.175966
281.700000	0.176013
281.650000	0.17606
281.600000	0.176091
281.550000	0.176114
281.500000	0.176122
281.450000	0.176129
281.400000	0.176145
281.350000	0.176176
281.300000	0.176254
281.250000	0.176308
281.200000	0.176339
281.150000	0.176347
281.100000	0.176362
281.050000	0.176393
281.000000	0.176417
280.900000	0.176456
280.850000	0.176494
280.800000	0.17651
280.750000	0.176525
280.700000	0.176541
280.650000	0.176564
280.600000	0.176611
280.550000	0.176619
280.500000	0.17665
280.400000	0.176696
280.350000	0.176712
280.300000	0.176727
280.250000	0.176743
280.200000	0.176751
280.150000	0.176789
280.050000	0.176805
280.000000	0.176836
279.950000	0.17689
279.900000	0.176906
279.850000	0.176945
279.800000	0.176968
279.750000	0.176999
279.700000	0.177038
279.650000	0.177061
279.600000	0.177084
279.550000	0.177092
279.500000	0.177131
279.450000	0.177154
279.400000	0.177201
279.350000	0.177247
279.300000	0.177271
279.250000	0.177278
279.200000	0.177286
279.150000	0.177309
279.100000	0.177317
279.050000	0.177333
279.000000	0.177364
278.950000	0.177379
278.900000	0.177403
278.850000	0.177449
278.800000	0.17748
278.750000	0.177519
278.700000	0.177542
278.650000	0.177573
278.600000	0.177604
278.550000	0.17762
278.500000	0.177651
278.450000	0.177698
278.400000	0.177729
278.350000	0.17776
278.300000	0.177775
278.250000	0.177791
278.150000	0.177822
278.100000	0.177845
278.050000	0.177876
278.000000	0.177892
277.950000	0.177923
277.900000	0.177946
277.850000	0.178016
277.800000	0.178039
277.750000	0.178062
277.700000	0.178078
277.650000	0.178086
277.600000	0.178101
277.550000	0.178109
277.500000	0.178156
277.450000	0.178163
277.400000	0.178187
277.350000	0.17821
277.300000	0.178249
277.250000	0.178272
277.200000	0.178288
277.150000	0.178295
277.100000	0.178319
277.050000	0.178373
277.000000	0.178388
276.950000	0.178435
276.900000	0.178466
276.850000	0.178489
276.800000	0.17852
276.750000	0.178575
276.700000	0.178637
276.650000	0.17866
276.600000	0.178683
276.550000	0.178699
276.500000	0.178714
276.450000	0.178769
276.400000	0.178792
276.350000	0.1788
276.300000	0.178839
276.250000	0.178846
276.200000	0.178854
276.150000	0.17887
276.100000	0.178909
276.050000	0.178924
276.000000	0.17894
275.950000	0.178955
275.900000	0.178994
275.850000	0.179017
275.800000	0.179033
275.750000	0.179048
275.700000	0.179087
275.650000	0.179118
275.600000	0.179165
275.550000	0.17918
275.500000	0.179196
275.450000	0.179219
275.400000	0.179227
275.350000	0.17925
275.300000	0.179297
275.250000	0.179312
275.200000	0.179367
275.150000	0.179421
275.100000	0.17946
275.050000	0.179467
275.000000	0.179506
274.950000	0.179537
274.900000	0.179553
274.850000	0.179568
274.800000	0.179607
274.750000	0.17963
274.700000	0.179654
274.650000	0.179669
274.600000	0.179693
274.550000	0.179747
274.500000	0.179778
274.450000	0.179825
274.400000	0.17984
274.350000	0.179856
274.300000	0.179902
274.250000	0.179925
274.200000	0.179933
274.150000	0.179964
274.100000	0.180003
274.050000	0.18005
274.000000	0.180081
273.900000	0.18012
273.850000	0.180174
273.800000	0.180228
273.750000	0.180267
273.700000	0.180283
273.650000	0.180314
273.600000	0.180345
273.550000	0.18036
273.500000	0.180383
273.400000	0.180407
273.350000	0.180415
273.300000	0.18043
273.250000	0.180446
273.200000	0.180461
273.150000	0.180477
273.050000	0.180492
273.000000	0.180515
272.950000	0.180546
272.900000	0.180585
272.850000	0.180616
272.800000	0.180647
272.750000	0.180663
272.700000	0.180678
272.650000	0.18071
272.600000	0.180717
272.550000	0.180725
272.500000	0.180756
272.450000	0.180795
272.400000	0.180803
272.350000	0.180841
272.300000	0.180849
272.250000	0.180873
272.200000	0.180896
272.150000	0.180919
272.100000	0.18095
272.050000	0.180966
272.000000	0.180989
271.950000	0.181012
271.900000	0.181043
271.850000	0.181067
271.800000	0.18109
271.750000	0.181105
271.700000	0.181152
271.650000	0.181191
271.600000	0.181214
271.550000	0.181245
271.500000	0.181268
271.450000	0.181299
271.400000	0.181323
271.350000	0.181346
271.300000	0.1814
271.250000	0.181424
271.200000	0.181447
271.100000	0.181463
271.050000	0.181494
271.000000	0.181501
270.950000	0.181532
270.900000	0.181563
270.850000	0.181602
270.700000	0.181633
270.650000	0.181672
270.600000	0.181711
270.550000	0.181742
270.500000	0.181757
270.450000	0.181781
270.400000	0.18182
270.350000	0.181843
270.300000	0.181858
270.250000	0.181874
270.200000	0.181897
270.150000	0.181936
270.100000	0.181952
270.050000	0.181983
270.000000	0.18199
269.950000	0.182021
269.900000	0.182076
269.850000	0.182084
269.800000	0.182115
269.750000	0.182177
269.700000	0.1822
269.650000	0.182231
269.600000	0.182262
269.550000	0.182293
269.500000	0.182324
269.450000	0.18234
269.400000	0.182363
269.350000	0.182386
269.300000	0.182402
269.250000	0.182425
269.200000	0.182464
269.150000	0.182487
269.100000	0.182495
269.050000	0.182534
269.000000	0.182549
268.950000	0.182565
268.900000	0.182596
268.850000	0.182619
268.800000	0.182642
268.750000	0.182681
268.700000	0.182712
268.650000	0.182751
268.600000	0.182782
268.550000	0.182805
268.500000	0.182813
268.450000	0.182844
268.400000	0.182883
268.350000	0.182937
268.300000	0.182961
268.250000	0.183015
268.200000	0.183054
268.150000	0.183085
268.050000	0.183093
268.000000	0.183139
267.950000	0.18317
267.900000	0.183194
267.850000	0.183225
267.800000	0.18324
267.750000	0.183248
267.700000	0.183279
267.650000	0.183318
267.600000	0.183326
267.550000	0.183357
267.500000	0.183388
267.450000	0.183419
267.400000	0.183426
267.350000	0.183458
267.300000	0.183496
267.250000	0.18352
267.200000	0.183551
267.150000	0.18359
267.100000	0.183613
267.050000	0.183644
267.000000	0.183683
266.950000	0.183698
266.900000	0.183721
266.850000	0.183745
266.800000	0.18376
266.750000	0.183768
266.700000	0.183776
266.650000	0.183799
266.600000	0.183822
266.550000	0.18383
266.500000	0.183884
266.450000	0.183916
266.400000	0.183947
266.350000	0.183978
266.300000	0.183993
266.250000	0.184048
266.200000	0.184071
266.150000	0.184117
266.100000	0.184141
266.050000	0.184172
266.000000	0.184203
265.950000	0.184234
265.900000	0.184242
265.850000	0.184296
265.800000	0.184319
265.750000	0.184342
265.650000	0.184381
265.600000	0.184436
265.550000	0.184459
265.500000	0.184467
265.450000	0.184482
265.400000	0.184498
265.350000	0.184521
265.300000	0.184544
265.250000	0.184575
265.200000	0.184583
265.150000	0.184606
265.100000	0.184622
265.050000	0.18463
265.000000	0.184669
264.950000	0.184684
264.900000	0.184715
264.850000	0.184723
264.800000	0.184762
264.750000	0.184785
264.700000	0.184808
264.650000	0.184824
264.600000	0.184847
264.550000	0.184886
264.500000	0.184901
264.450000	0.184932
264.400000	0.18494
264.350000	0.184964
264.300000	0.184979
264.250000	0.184995
264.200000	0.18501
264.150000	0.185049
264.100000	0.185064
264.050000	0.185088
264.000000	0.185111
263.950000	0.185134
263.900000	0.185158
263.850000	0.185173
263.800000	0.185196
263.750000	0.185212
263.700000	0.185243
263.600000	0.185266
263.550000	0.18529
263.500000	0.185336
263.450000	0.185375
263.400000	0.185414
263.350000	0.185437
263.300000	0.185468
263.250000	0.185499
263.200000	0.185546
263.150000	0.185561
263.100000	0.185592
263.050000	0.185616
263.000000	0.185639
262.950000	0.185654
262.900000	0.185717
262.850000	0.185724
262.800000	0.18574
262.750000	0.185748
262.700000	0.185802
262.650000	0.185856
262.600000	0.18588
262.500000	0.185895
262.450000	0.185926
262.400000	0.185949
262.350000	0.185965
262.300000	0.18598
262.250000	0.186019
262.200000	0.186035
262.150000	0.186043
262.100000	0.186066
262.050000	0.186089
262.000000	0.186105
261.950000	0.186143
261.900000	0.186167
261.850000	0.186175
261.800000	0.186221
261.750000	0.186268
261.700000	0.186299
261.650000	0.186338
261.600000	0.186353
261.550000	0.186384
261.500000	0.186423
261.450000	0.186446
261.400000	0.186485
261.350000	0.186501
261.300000	0.186516
261.250000	0.186532
261.200000	0.186578
261.150000	0.186609
261.100000	0.186633
261.050000	0.18671
261.000000	0.186749
260.950000	0.186796
260.900000	0.186811
260.850000	0.186834
260.800000	0.186865
260.750000	0.186889
260.700000	0.186935
260.650000	0.186966
260.600000	0.186997
260.550000	0.187036
260.500000	0.187067
260.450000	0.187083
260.400000	0.187122
260.350000	0.18716
260.300000	0.187176
260.250000	0.187199
260.200000	0.18723
260.150000	0.187277
260.100000	0.187292
260.050000	0.187323
260.000000	0.187339
259.950000	0.187347
259.900000	0.187378
259.850000	0.187401
259.800000	0.18744
259.750000	0.187463
259.700000	0.187502
259.650000	0.187533
259.600000	0.187556
259.550000	0.187603
259.500000	0.187642
259.450000	0.187688
259.400000	0.187735
259.350000	0.18775
259.300000	0.187789
259.250000	0.187812
259.200000	0.187859
259.150000	0.187867
259.100000	0.187913
259.050000	0.187944
259.000000	0.187968
258.950000	0.187983
258.900000	0.18803
258.850000	0.188069
258.800000	0.188107
258.750000	0.188131
258.700000	0.188154
258.650000	0.188177
258.600000	0.188216
258.550000	0.188224
258.500000	0.188247
258.450000	0.18827
258.400000	0.188317
258.350000	0.188356
258.300000	0.188371
258.250000	0.188387
258.200000	0.188402
258.150000	0.188441
258.100000	0.188465
258.050000	0.188511
258.000000	0.188542
257.950000	0.188581
257.900000	0.18862
257.850000	0.188643
257.800000	0.188682
257.750000	0.188721
257.700000	0.188752
257.650000	0.188798
257.600000	0.188829
257.550000	0.188884
257.500000	0.188915
257.450000	0.188938
257.400000	0.188946
257.350000	0.188977
257.300000	0.189023
257.250000	0.189054
257.200000	0.189062
257.150000	0.189078
257.100000	0.189101
257.050000	0.189124
257.000000	0.189171
256.950000	0.189202
256.900000	0.189233
256.850000	0.189249
256.800000	0.189264
256.750000	0.189311
256.700000	0.189326
256.650000	0.189334
256.600000	0.189365
256.550000	0.189373
256.500000	0.189412
256.450000	0.189458
256.400000	0.189474
256.350000	0.189489
256.300000	0.189512
256.250000	0.189544
256.200000	0.189567
256.150000	0.189598
256.100000	0.189613
256.050000	0.189652
256.000000	0.189676
255.950000	0.189691
255.900000	0.189714
255.850000	0.189753
255.800000	0.189784
255.750000	0.189807
255.700000	0.189831
255.650000	0.189854
255.600000	0.18987
255.550000	0.189908
255.500000	0.189924
255.450000	0.189971
255.400000	0.189986
255.350000	0.190033
255.250000	0.190048
255.200000	0.190056
255.150000	0.190079
255.100000	0.190102
255.050000	0.190126
255.000000	0.190149
254.950000	0.190211
254.900000	0.19025
254.850000	0.190289
254.800000	0.190312
254.750000	0.190328
254.700000	0.190343
254.650000	0.190374
254.600000	0.190382
254.550000	0.190397
254.500000	0.190421
254.450000	0.190452
254.400000	0.190483
254.350000	0.190498
254.300000	0.190529
254.250000	0.190545
254.200000	0.19056
254.150000	0.190599
254.100000	0.190615
254.050000	0.190669
254.000000	0.190723
253.950000	0.190747
253.900000	0.19077
253.850000	0.190786
253.800000	0.190817
253.750000	0.190832
253.700000	0.190855
253.650000	0.190871
253.600000	0.190879
253.550000	0.190941
253.500000	0.190964
253.450000	0.190995
253.400000	0.191003
253.350000	0.191018
253.300000	0.191065
253.250000	0.191081
253.200000	0.191088
253.150000	0.191119
253.100000	0.191143
253.050000	0.191181
253.000000	0.191189
252.950000	0.191213
252.900000	0.191251
252.850000	0.191298
252.800000	0.191321
252.750000	0.19136
252.700000	0.191376
252.650000	0.191399
252.600000	0.191414
252.550000	0.191438
252.500000	0.191453
252.450000	0.191469
252.400000	0.191484
252.350000	0.191508
252.300000	0.191546
252.250000	0.19157
252.200000	0.191585
252.150000	0.191616
252.100000	0.191632
252.050000	0.191694
252.000000	0.19174
251.950000	0.191787
251.900000	0.191826
251.850000	0.19188
251.800000	0.191919
251.750000	0.191973
251.700000	0.191981
251.650000	0.192012
251.600000	0.19202
251.550000	0.192043
251.500000	0.192059
251.450000	0.19209
251.400000	0.19216
251.350000	0.192198
251.300000	0.192237
251.250000	0.192261
251.200000	0.192276
251.150000	0.192299
251.050000	0.192338
251.000000	0.192377
250.950000	0.192392
250.900000	0.192424
250.850000	0.192439
250.800000	0.192462
250.750000	0.192493
250.650000	0.192509
250.600000	0.192524
250.550000	0.19254
250.500000	0.192587
250.450000	0.192618
250.400000	0.192641
250.350000	0.192656
250.300000	0.192687
250.250000	0.192726
250.200000	0.19275
250.150000	0.192765
250.100000	0.192804
250.050000	0.192835
250.000000	0.192858
249.950000	0.192905
249.900000	0.192913
249.850000	0.192944
249.800000	0.192967
249.750000	0.193021
249.650000	0.19306
249.600000	0.193099
249.550000	0.193138
249.500000	0.193161
249.450000	0.193231
249.400000	0.19327
249.350000	0.193301
249.300000	0.193316
249.250000	0.193355
249.200000	0.193371
249.150000	0.193378
249.100000	0.19344
249.050000	0.193464
249.000000	0.193487
248.950000	0.193495
248.900000	0.193518
248.850000	0.193541
248.800000	0.193565
248.750000	0.19358
248.700000	0.193642
248.650000	0.193658
248.600000	0.193697
248.550000	0.193712
248.500000	0.193751
248.450000	0.193782
248.400000	0.193829
248.350000	0.193937
248.300000	0.193968
248.250000	0.193999
248.200000	0.194023
248.150000	0.194038
248.100000	0.194046
248.050000	0.194061
248.000000	0.194085
247.950000	0.194124
247.900000	0.194131
247.850000	0.194193
247.800000	0.194217
247.750000	0.194263
247.700000	0.194294
247.650000	0.194318
247.600000	0.194333
247.550000	0.194356
247.500000	0.194372
247.450000	0.194388
247.400000	0.194426
247.350000	0.194457
247.300000	0.194504
247.250000	0.194512
247.200000	0.194527
247.150000	0.194543
247.100000	0.194558
247.050000	0.194589
247.000000	0.194636
246.950000	0.194675
246.900000	0.194714
246.850000	0.194752
246.800000	0.194783
246.750000	0.194807
246.700000	0.19483
246.650000	0.194853
246.600000	0.194877
246.550000	0.194915
246.500000	0.194954
246.450000	0.194985
246.400000	0.19504
246.350000	0.195047
246.300000	0.195071
246.250000	0.195086
246.200000	0.195102
246.150000	0.195141
246.100000	0.195164
246.050000	0.195203
246.000000	0.195249
245.950000	0.195265
245.900000	0.19528
245.850000	0.195327
245.800000	0.19535
245.750000	0.195373
245.700000	0.195412
245.650000	0.195498
245.600000	0.195521
245.550000	0.195544
245.500000	0.195567
245.450000	0.195575
245.400000	0.195583
245.350000	0.195606
245.300000	0.195645
245.250000	0.195668
245.200000	0.195692
245.150000	0.195723
245.100000	0.19573
245.050000	0.195746
245.000000	0.195762
244.950000	0.195769
244.900000	0.195808
244.850000	0.195847
244.800000	0.195878
244.750000	0.195893
244.700000	0.195909
244.650000	0.195925
244.600000	0.195956
244.550000	0.195979
244.500000	0.196025
244.450000	0.196064
244.400000	0.196088
244.350000	0.196111
244.300000	0.196157
244.250000	0.196173
244.200000	0.196196
244.150000	0.19622
244.100000	0.196243
244.050000	0.196274
244.000000	0.196305
243.950000	0.196336
243.900000	0.196375
243.850000	0.196383
243.800000	0.196398
243.750000	0.196429
243.700000	0.196445
243.650000	0.196483
243.600000	0.196507
243.550000	0.196546
243.500000	0.196553
243.450000	0.196577
243.400000	0.196615
243.350000	0.196646
243.300000	0.196678
243.250000	0.196732
243.200000	0.196747
243.150000	0.196771
243.100000	0.196825
243.050000	0.196879
243.000000	0.196903
242.950000	0.196934
242.900000	0.196996
242.850000	0.197004
242.800000	0.197027
242.750000	0.197035
242.650000	0.197081
242.600000	0.197104
242.550000	0.197128
242.500000	0.197143
242.450000	0.197167
242.400000	0.197198
242.350000	0.197236
242.300000	0.197283
242.250000	0.197314
242.200000	0.197353
242.150000	0.197384
242.100000	0.197454
242.050000	0.1975
242.000000	0.197508
241.950000	0.197586
241.900000	0.197609
241.850000	0.197656
241.800000	0.197671
241.750000	0.197702
241.700000	0.197726
241.650000	0.197733
241.600000	0.197764
241.550000	0.197788
241.500000	0.197811
241.450000	0.197842
241.400000	0.197865
241.350000	0.19792
241.300000	0.197943
241.250000	0.198005
241.200000	0.19802
241.150000	0.198067
241.100000	0.198083
241.050000	0.198114
241.000000	0.198137
240.950000	0.198176
240.900000	0.198199
240.850000	0.19823
240.800000	0.198238
240.750000	0.198284
240.700000	0.198315
240.650000	0.198347
240.600000	0.19837
240.550000	0.198409
240.500000	0.19844
240.450000	0.198463
240.400000	0.198502
240.350000	0.198525
240.300000	0.198548
240.250000	0.198595
240.200000	0.198618
240.150000	0.198665
240.100000	0.198688
240.050000	0.198719
240.000000	0.198742
239.950000	0.198781
239.900000	0.198797
239.850000	0.198805
239.800000	0.19882
239.750000	0.198836
239.700000	0.198843
239.650000	0.198851
239.600000	0.198874
239.550000	0.19889
239.500000	0.198944
239.400000	0.198991
239.350000	0.198999
239.300000	0.19903
239.250000	0.199037
239.200000	0.199053
239.150000	0.199061
239.100000	0.199068
239.050000	0.199084
239.000000	0.1991
238.950000	0.199107
238.900000	0.199138
238.850000	0.199169
238.800000	0.199216
238.750000	0.199247
238.700000	0.19927
238.650000	0.199286
238.600000	0.199317
238.550000	0.199371
238.500000	0.199379
238.450000	0.199402
238.400000	0.199433
238.350000	0.199472
238.300000	0.199495
238.250000	0.199519
238.200000	0.199526
238.150000	0.199565
238.100000	0.199573
238.050000	0.199581
238.000000	0.199589
237.950000	0.199596
237.900000	0.199635
237.850000	0.199643
237.800000	0.199682
237.750000	0.199713
237.700000	0.199736
237.650000	0.199744
237.600000	0.199775
237.550000	0.19979
237.500000	0.199806
237.450000	0.199837
237.400000	0.199853
237.350000	0.199876
237.300000	0.199899
237.250000	0.199938
237.150000	0.199961
237.100000	0.2
237.050000	0.200008
237.000000	0.200031
236.900000	0.200047
236.850000	0.20007
236.800000	0.200085
236.750000	0.20014
236.650000	0.200147
236.600000	0.200155
236.550000	0.200194
236.500000	0.200241
236.450000	0.200279
236.400000	0.200287
236.350000	0.200334
236.300000	0.200365
236.250000	0.200396
236.200000	0.200435
236.150000	0.200458
236.100000	0.200481
236.050000	0.200505
236.000000	0.200536
235.950000	0.200574
235.900000	0.200621
235.850000	0.200675
235.800000	0.200699
235.750000	0.200706
235.700000	0.200722
235.650000	0.200737
235.600000	0.200761
235.550000	0.200815
235.500000	0.200854
235.450000	0.2009
235.400000	0.200908
235.350000	0.200939
235.300000	0.200955
235.250000	0.200978
235.200000	0.200986
235.150000	0.201032
235.100000	0.201048
235.050000	0.201087
235.000000	0.20111
234.950000	0.201157
234.900000	0.201195
234.850000	0.201234
234.800000	0.201265
234.750000	0.201296
234.700000	0.201351
234.650000	0.201382
234.600000	0.201428
234.550000	0.201452
234.500000	0.201514
234.450000	0.201553
234.400000	0.201584
234.350000	0.201599
234.300000	0.201622
234.250000	0.201638
234.200000	0.201653
234.150000	0.2017
234.100000	0.201762
234.050000	0.201801
234.000000	0.201824
233.950000	0.201855
233.900000	0.201917
233.850000	0.201941
233.800000	0.201948
233.750000	0.20198
233.700000	0.202011
233.650000	0.202018
233.600000	0.202057
233.550000	0.20208
233.500000	0.202111
233.450000	0.202143
233.400000	0.202174
233.350000	0.202189
233.300000	0.202236
233.250000	0.202267
233.200000	0.20229
233.150000	0.202321
233.100000	0.202368
233.050000	0.202383
233.000000	0.202422
232.950000	0.202469
232.900000	0.202507
232.850000	0.202562
232.800000	0.202593
232.750000	0.202616
232.700000	0.202632
232.650000	0.202663
232.600000	0.202678
232.550000	0.202717
232.500000	0.20274
232.450000	0.202787
232.400000	0.202795
232.350000	0.202818
232.300000	0.202849
232.250000	0.202872
232.200000	0.202919
232.150000	0.202934
232.100000	0.202965
232.050000	0.202973
232.000000	0.20302
231.950000	0.203027
231.900000	0.203035
231.850000	0.203082
231.800000	0.203128
231.750000	0.203144
231.700000	0.203183
231.650000	0.20319
231.600000	0.203229
231.550000	0.203253
231.500000	0.20326
231.450000	0.203291
231.400000	0.20333
231.350000	0.203361
231.300000	0.203369
231.250000	0.203392
231.200000	0.203416
231.150000	0.203447
231.100000	0.203462
231.050000	0.203485
231.000000	0.203509
230.950000	0.203524
230.900000	0.203532
230.850000	0.203548
230.800000	0.203594
230.750000	0.203617
230.700000	0.203649
230.650000	0.203687
230.600000	0.203718
230.550000	0.203742
230.500000	0.203773
230.450000	0.203812
230.400000	0.203827
230.350000	0.203858
230.300000	0.203866
230.250000	0.203905
230.200000	0.203959
230.150000	0.203975
230.100000	0.20399
230.050000	0.204037
230.000000	0.204044
229.950000	0.204099
229.900000	0.204122
229.850000	0.204161
229.800000	0.204184
229.750000	0.204231
229.700000	0.204262
229.650000	0.204293
229.600000	0.204308
229.550000	0.204355
229.500000	0.204425
229.450000	0.204464
229.400000	0.204487
229.350000	0.204533
229.300000	0.204557
229.250000	0.204565
229.200000	0.20458
229.150000	0.204611
229.100000	0.204619
229.050000	0.204689
229.000000	0.204743
228.950000	0.204774
228.900000	0.204797
228.850000	0.204836
228.800000	0.204852
228.750000	0.204867
228.700000	0.204875
228.650000	0.204891
228.600000	0.204937
228.550000	0.204999
228.500000	0.205046
228.450000	0.205069
228.400000	0.205154
228.350000	0.20517
228.300000	0.205224
228.250000	0.205294
228.200000	0.205302
228.150000	0.205341
228.100000	0.205372
228.050000	0.205418
228.000000	0.205449
227.950000	0.205465
227.900000	0.205473
227.850000	0.205488
227.800000	0.205535
227.750000	0.205574
227.700000	0.20562
227.650000	0.205644
227.600000	0.205675
227.550000	0.20569
227.500000	0.205706
227.450000	0.205768
227.400000	0.205814
227.350000	0.205838
227.300000	0.205853
227.250000	0.205892
227.200000	0.205907
227.150000	0.205954
227.100000	0.205993
227.050000	0.206032
227.000000	0.206063
226.950000	0.206109
226.900000	0.206125
226.850000	0.206171
226.800000	0.206226
226.750000	0.206257
226.700000	0.20628
226.650000	0.206334
226.600000	0.206389
226.550000	0.206412
226.500000	0.206428
226.450000	0.206435
226.400000	0.206474
226.350000	0.20649
226.300000	0.206536
226.250000	0.206552
226.200000	0.206583
226.150000	0.206598
226.100000	0.206606
226.050000	0.206645
226.000000	0.206676
225.950000	0.206738
225.900000	0.206785
225.850000	0.206808
225.800000	0.206855
225.750000	0.206901
225.700000	0.206932
225.650000	0.206955
225.600000	0.207002
225.550000	0.207064
225.500000	0.207095
225.450000	0.207103
225.400000	0.207111
225.350000	0.20715
225.300000	0.207188
225.250000	0.207235
225.150000	0.207274
225.100000	0.207289
225.050000	0.207336
225.000000	0.207367
224.950000	0.207382
224.900000	0.207429
224.850000	0.207468
224.800000	0.207491
224.750000	0.207522
224.700000	0.207561
224.650000	0.207584
224.600000	0.207615
224.550000	0.207646
224.450000	0.207693
224.400000	0.207701
224.350000	0.207716
224.300000	0.207739
224.250000	0.207771
224.200000	0.207809
224.150000	0.207856
224.100000	0.207926
224.050000	0.207957
224.000000	0.207972
223.950000	0.207996
223.900000	0.208034
223.850000	0.208042
223.800000	0.208058
223.750000	0.208097
223.700000	0.208143
223.650000	0.208205
223.600000	0.208221
223.550000	0.208236
223.500000	0.208283
223.450000	0.208314
223.400000	0.208353
223.350000	0.208384
223.300000	0.208407
223.250000	0.208438
223.200000	0.208454
223.150000	0.208461
223.100000	0.208492
223.050000	0.208508
223.000000	0.208562
222.950000	0.208586
222.900000	0.208617
222.850000	0.20864
222.800000	0.208663
222.750000	0.208679
222.700000	0.208694
222.650000	0.208725
222.600000	0.208772
222.550000	0.208819
222.500000	0.208826
222.450000	0.208873
222.400000	0.208904
222.350000	0.208912
222.300000	0.208966
222.250000	0.209013
222.200000	0.209028
222.150000	0.209044
222.100000	0.209075
222.050000	0.209129
222.000000	0.209191
221.950000	0.209214
221.900000	0.20923
221.850000	0.209269
221.750000	0.2093
221.700000	0.209339
221.650000	0.20937
221.600000	0.209401
221.550000	0.209408
221.500000	0.209424
221.450000	0.209432
221.400000	0.209447
221.350000	0.209478
221.300000	0.209486
221.250000	0.209509
221.200000	0.209533
221.150000	0.209587
221.100000	0.209626
221.050000	0.209657
221.000000	0.209703
220.950000	0.20975
220.900000	0.209773
220.850000	0.209789
220.800000	0.209812
220.750000	0.209843
220.700000	0.209866
220.650000	0.20989
220.600000	0.209952
220.550000	0.209975
220.500000	0.210014
220.450000	0.210045
220.400000	0.210068
220.350000	0.210092
220.300000	0.210123
220.250000	0.210161
220.200000	0.210185
220.150000	0.210224
220.100000	0.210255
220.050000	0.210301
220.000000	0.21034
219.950000	0.210363
219.900000	0.210402
219.850000	0.210433
219.800000	0.210495
219.750000	0.210534
219.700000	0.210557
219.650000	0.210581
219.600000	0.210643
219.550000	0.210658
219.500000	0.210697
219.450000	0.210713
219.400000	0.210736
219.350000	0.210775
219.300000	0.210782
219.250000	0.210837
219.200000	0.210845
219.150000	0.210883
219.100000	0.210914
219.050000	0.21093
219.000000	0.210969
218.950000	0.210992
218.900000	0.211031
218.850000	0.211039
218.800000	0.211077
218.750000	0.211124
218.700000	0.211171
218.650000	0.211178
218.600000	0.211202
218.550000	0.21124
218.500000	0.211295
218.450000	0.21131
218.400000	0.211341
218.350000	0.211365
218.300000	0.21138
218.250000	0.211411
218.200000	0.211435
218.150000	0.211481
218.100000	0.211543
218.050000	0.211551
218.000000	0.211567
217.950000	0.211621
217.900000	0.211644
217.850000	0.211667
217.800000	0.211722
217.750000	0.211737
217.700000	0.211784
217.650000	0.211807
217.600000	0.211823
217.550000	0.21183
217.500000	0.211838
217.450000	0.2119
217.400000	0.211924
217.350000	0.211962
217.300000	0.212009
217.250000	0.212017
217.200000	0.212063
217.150000	0.212079
217.100000	0.212094
217.050000	0.212118
217.000000	0.212133
216.950000	0.212188
216.900000	0.212203
216.850000	0.212211
216.800000	0.212242
216.750000	0.212273
216.700000	0.212327
216.650000	0.212351
216.600000	0.212397
216.550000	0.212428
216.500000	0.212451
216.450000	0.212459
216.400000	0.212467
216.350000	0.212521
216.300000	0.212545
216.250000	0.21256
216.200000	0.212591
216.150000	0.21263
216.100000	0.212661
216.050000	0.212677
216.000000	0.212692
215.950000	0.212746
215.900000	0.212785
215.850000	0.212801
215.800000	0.212832
215.750000	0.212847
215.700000	0.212902
215.650000	0.212909
215.600000	0.212925
215.550000	0.212948
215.450000	0.212972
215.400000	0.21301
215.350000	0.213049
215.300000	0.213073
215.250000	0.213111
215.200000	0.213135
215.150000	0.213166
215.100000	0.213236
215.050000	0.213267
215.000000	0.213298
214.950000	0.213329
214.900000	0.213336
214.850000	0.213367
214.800000	0.213414
214.750000	0.21343
214.700000	0.213437
214.650000	0.213484
214.600000	0.213523
214.550000	0.213562
214.500000	0.213624
214.450000	0.213647
214.400000	0.213678
214.350000	0.213694
214.300000	0.213709
214.250000	0.213756
214.200000	0.213818
214.150000	0.213864
214.100000	0.21388
214.050000	0.21395
214.000000	0.213981
213.950000	0.214043
213.900000	0.214074
213.850000	0.214113
213.800000	0.214128
213.750000	0.214152
213.700000	0.214206
213.650000	0.214283
213.600000	0.214322
213.550000	0.214361
213.500000	0.2144
213.450000	0.214408
213.400000	0.214423
213.350000	0.214439
213.300000	0.214447
213.250000	0.214478
213.200000	0.214501
213.150000	0.21454
213.100000	0.214578
213.050000	0.21461
213.000000	0.214679
212.950000	0.214726
212.900000	0.21478
212.850000	0.214811
212.800000	0.214835
212.750000	0.214873
212.700000	0.214897
212.650000	0.214928
212.600000	0.214967
212.550000	0.214982
212.500000	0.215029
212.450000	0.215091
212.400000	0.215145
212.350000	0.215176
212.300000	0.215238
212.250000	0.215277
212.200000	0.215339
212.150000	0.21537
212.100000	0.215417
212.050000	0.215432
212.000000	0.215456
211.950000	0.215479
211.900000	0.215502
211.850000	0.215533
211.800000	0.215564
211.750000	0.215619
211.700000	0.215634
211.650000	0.215642
211.600000	0.215673
211.550000	0.215712
211.500000	0.215774
211.450000	0.215844
211.400000	0.21589
211.350000	0.215921
211.300000	0.215937
211.250000	0.21596
211.200000	0.215999
211.150000	0.216015
211.100000	0.216053
211.050000	0.216084
211.000000	0.216123
210.950000	0.216139
210.900000	0.216178
210.850000	0.216224
210.800000	0.216263
210.750000	0.216302
210.700000	0.216333
210.650000	0.216379
210.600000	0.21641
210.550000	0.216457
210.500000	0.216511
210.450000	0.216519
210.400000	0.216574
210.350000	0.216605
210.300000	0.216636
210.250000	0.216674
210.200000	0.21669
210.150000	0.216721
210.100000	0.216744
210.050000	0.216768
210.000000	0.216806
209.950000	0.216845
209.850000	0.216861
209.800000	0.216907
209.750000	0.216938
209.700000	0.216969
209.650000	0.217
209.600000	0.217024
209.550000	0.217047
209.500000	0.217078
209.450000	0.21714
209.400000	0.217187
209.350000	0.21721
209.300000	0.217241
209.250000	0.217303
209.200000	0.217334
209.150000	0.217373
209.100000	0.217404
209.050000	0.217435
209.000000	0.217458
208.950000	0.217474
208.900000	0.217505
208.850000	0.217536
208.800000	0.217575
208.750000	0.217606
208.700000	0.217645
208.650000	0.217691
208.600000	0.217722
208.550000	0.217761
208.500000	0.217769
208.450000	0.217816
208.400000	0.217847
208.350000	0.217901
208.300000	0.21794
208.250000	0.217971
208.200000	0.217986
208.150000	0.218025
208.100000	0.218048
208.050000	0.218064
208.000000	0.218103
207.950000	0.218126
207.900000	0.218134
207.850000	0.218165
207.800000	0.218196
207.750000	0.218204
207.700000	0.218219
207.650000	0.218258
207.600000	0.218312
207.550000	0.218343
207.500000	0.218374
207.450000	0.218437
207.400000	0.218475
207.350000	0.218483
207.300000	0.218545
207.250000	0.218569
207.200000	0.218592
207.150000	0.218631
207.100000	0.218662
207.050000	0.218701
207.000000	0.218708
206.950000	0.218747
206.900000	0.218809
206.850000	0.218848
206.800000	0.218871
206.750000	0.218902
206.650000	0.21891
206.600000	0.218933
206.550000	0.218964
206.500000	0.218995
206.450000	0.219042
206.400000	0.219089
206.350000	0.219127
206.300000	0.219151
206.250000	0.219205
206.200000	0.219252
206.150000	0.21929
206.100000	0.219314
206.050000	0.21936
206.000000	0.219422
205.950000	0.219446
205.900000	0.219485
205.800000	0.219523
205.750000	0.219578
205.700000	0.219617
205.650000	0.21964
205.600000	0.219671
205.550000	0.219725
205.500000	0.219756
205.450000	0.219826
205.400000	0.219865
205.350000	0.219912
205.300000	0.219966
205.250000	0.219997
205.200000	0.220051
205.150000	0.220075
205.100000	0.220106
205.050000	0.220137
205.000000	0.220183
204.950000	0.220199
204.900000	0.220222
204.800000	0.220253
204.750000	0.220292
204.700000	0.220346
204.650000	0.220385
204.600000	0.220432
204.550000	0.220463
204.500000	0.220556
204.450000	0.220618
204.400000	0.220672
204.350000	0.220696
204.300000	0.220727
204.250000	0.220765
204.200000	0.220812
204.150000	0.220866
204.100000	0.220921
204.050000	0.220952
204.000000	0.221037
203.950000	0.22106
203.900000	0.221107
203.850000	0.221154
203.800000	0.221192
203.750000	0.221231
203.700000	0.221239
203.650000	0.22127
203.600000	0.221309
203.550000	0.221355
203.500000	0.221363
203.450000	0.221386
203.400000	0.221433
203.350000	0.221487
203.300000	0.221503
203.250000	0.221588
203.200000	0.221612
203.150000	0.221674
203.100000	0.22172
203.050000	0.221744
203.000000	0.221751
202.950000	0.22179
202.900000	0.221806
202.850000	0.22186
202.800000	0.221883
202.750000	0.221914
202.700000	0.221961
202.600000	0.221992
202.550000	0.222046
202.500000	0.222085
202.450000	0.222116
202.400000	0.222186
202.350000	0.222209
202.300000	0.222233
202.250000	0.222271
202.200000	0.22231
202.150000	0.222349
202.100000	0.222365
202.050000	0.222403
202.000000	0.222458
201.950000	0.222497
201.900000	0.222535
201.850000	0.222566
201.800000	0.222582
201.750000	0.222613
201.700000	0.222636
201.650000	0.222667
201.600000	0.222691
201.550000	0.222714
201.500000	0.222745
201.450000	0.222768
201.400000	0.222791
201.350000	0.22283
201.300000	0.222838
201.250000	0.222869
201.200000	0.222916
201.150000	0.222947
201.100000	0.222993
201.050000	0.223001
200.950000	0.223024
200.900000	0.223063
200.850000	0.223086
200.800000	0.223118
200.750000	0.223164
200.700000	0.223218
200.650000	0.223249
200.600000	0.223273
200.550000	0.223296
200.500000	0.223312
200.450000	0.223319
200.400000	0.223343
200.350000	0.223374
200.300000	0.223389
200.250000	0.223451
200.200000	0.223498
200.150000	0.223576
200.100000	0.223607
200.050000	0.223645
200.000000	0.223692
199.950000	0.223731
199.900000	0.223739
199.850000	0.22377
199.800000	0.223801
199.750000	0.223824
199.650000	0.223863
199.600000	0.223902
199.550000	0.223917
199.500000	0.223979
199.450000	0.223987
199.400000	0.223995
199.350000	0.224034
199.300000	0.224088
199.250000	0.224103
199.200000	0.224111
199.150000	0.22415
199.100000	0.224166
199.050000	0.224173
199.000000	0.224212
198.950000	0.224228
198.900000	0.224266
198.850000	0.22429
198.800000	0.224321
198.750000	0.224344
198.700000	0.22436
198.650000	0.224391
198.600000	0.224445
198.550000	0.224476
198.500000	0.224515
198.450000	0.22453
198.400000	0.224554
198.350000	0.224585
198.300000	0.224608
198.250000	0.224647
198.200000	0.224662
198.150000	0.22467
198.100000	0.224693
198.050000	0.224717
198.000000	0.224755
197.950000	0.224794
197.900000	0.224825
197.850000	0.224833
197.800000	0.22488
197.750000	0.224918
197.700000	0.224973
197.650000	0.225004
197.600000	0.225019
197.550000	0.22505
197.500000	0.225089
197.450000	0.225113
197.400000	0.225136
197.350000	0.225167
197.300000	0.22519
197.250000	0.225213
197.200000	0.22526
197.150000	0.225283
197.100000	0.225353
197.050000	0.225392
197.000000	0.225431
196.950000	0.225462
196.900000	0.225524
196.850000	0.22554
196.800000	0.225563
196.750000	0.225617
196.700000	0.225648
196.650000	0.225671
196.600000	0.225726
196.550000	0.225734
196.500000	0.225765
196.450000	0.225834
196.400000	0.225873
196.350000	0.22592
196.300000	0.225959
196.250000	0.226021
196.200000	0.226075
196.150000	0.226137
196.100000	0.226192
196.050000	0.226223
196.000000	0.226246
195.950000	0.226285
195.900000	0.226324
195.850000	0.226362
195.800000	0.226409
195.750000	0.22644
195.700000	0.226471
195.650000	0.226502
195.600000	0.226549
195.550000	0.226572
195.500000	0.226619
195.450000	0.226665
195.400000	0.226712
195.350000	0.226774
195.300000	0.226782
195.250000	0.226789
195.200000	0.226805
195.150000	0.226844
195.100000	0.226898
195.050000	0.226945
195.000000	0.226952
194.950000	0.226999
194.900000	0.227038
194.850000	0.227069
194.800000	0.227092
194.750000	0.227131
194.700000	0.227146
194.650000	0.227185
194.600000	0.227216
194.550000	0.227232
194.500000	0.227278
194.450000	0.22734
194.400000	0.227356
194.350000	0.227395
194.300000	0.227418
194.250000	0.227441
194.200000	0.22748
194.150000	0.227503
194.100000	0.227542
194.050000	0.22755
194.000000	0.227589
193.950000	0.227612
193.900000	0.227643
193.850000	0.227651
193.800000	0.227698
193.750000	0.227721
193.700000	0.227767
193.650000	0.227822
193.600000	0.227853
193.550000	0.227892
193.500000	0.227915
193.450000	0.22793
193.400000	0.227985
193.350000	0.228024
193.300000	0.228055
193.250000	0.228093
193.200000	0.22814
193.150000	0.228156
193.100000	0.228179
193.050000	0.228233
193.000000	0.22828
192.950000	0.228295
192.900000	0.228334
192.850000	0.228396
192.800000	0.228412
192.750000	0.228451
192.700000	0.228474
192.650000	0.228505
192.600000	0.22852
192.550000	0.228559
192.500000	0.228598
192.450000	0.228629
192.400000	0.228683
192.350000	0.228722
192.300000	0.228746
192.250000	0.228769
192.200000	0.228808
192.150000	0.228823
192.100000	0.22887
192.050000	0.228916
192.000000	0.22894
191.950000	0.228978
191.900000	0.229033
191.850000	0.229079
191.800000	0.229126
191.750000	0.229149
191.700000	0.22918
191.650000	0.229204
191.600000	0.229266
191.550000	0.229312
191.500000	0.229336
191.450000	0.229359
191.400000	0.22939
191.350000	0.229421
191.300000	0.229444
191.250000	0.22946
191.200000	0.229506
191.150000	0.229537
191.100000	0.229545
191.050000	0.229576
191.000000	0.229599
190.950000	0.229623
190.900000	0.229638
190.850000	0.229685
190.800000	0.2297
190.750000	0.229755
190.700000	0.22977
190.650000	0.229778
190.600000	0.229801
190.550000	0.229825
190.500000	0.229879
190.450000	0.229941
190.400000	0.22998
190.350000	0.230011
190.300000	0.230065
190.250000	0.230088
190.200000	0.230151
190.150000	0.230182
190.100000	0.230205
190.050000	0.230236
190.000000	0.230267
189.950000	0.230314
189.900000	0.230368
189.850000	0.230399
189.800000	0.230407
189.750000	0.23043
189.700000	0.230484
189.650000	0.230515
189.550000	0.230539
189.500000	0.230609
189.450000	0.230647
189.400000	0.230671
189.350000	0.23071
189.300000	0.230733
189.250000	0.230756
189.200000	0.230795
189.150000	0.230826
189.100000	0.23088
189.050000	0.230942
189.000000	0.231005
188.950000	0.231082
188.900000	0.231129
188.850000	0.231152
188.800000	0.231199
188.750000	0.231222
188.700000	0.231268
188.650000	0.231331
188.600000	0.231354
188.550000	0.231377
188.500000	0.2314
188.450000	0.231455
188.400000	0.231501
188.350000	0.231525
188.300000	0.231532
188.250000	0.231563
188.200000	0.231594
188.150000	0.23161
188.100000	0.231626
188.050000	0.231649
188.000000	0.231703
187.950000	0.231726
187.900000	0.231781
187.850000	0.231835
187.800000	0.231874
187.700000	0.231897
187.650000	0.231952
187.600000	0.231983
187.550000	0.231998
187.500000	0.23206
187.450000	0.232115
187.400000	0.232153
187.350000	0.232184
187.300000	0.232215
187.250000	0.232239
187.200000	0.232285
187.150000	0.232316
187.100000	0.232355
187.050000	0.232371
187.000000	0.232417
186.950000	0.232441
186.900000	0.232472
186.850000	0.232503
186.800000	0.232526
186.750000	0.232542
186.700000	0.232549
186.650000	0.232596
186.600000	0.23265
186.550000	0.232689
186.500000	0.232705
186.450000	0.232728
186.400000	0.23279
186.350000	0.232821
186.300000	0.232868
186.250000	0.232891
186.200000	0.23293
186.150000	0.232945
186.100000	0.232992
186.050000	0.233031
186.000000	0.233046
185.950000	0.233077
185.900000	0.233108
185.850000	0.233116
185.800000	0.233163
185.750000	0.233225
185.700000	0.233263
185.650000	0.233287
185.600000	0.233318
185.550000	0.233349
185.500000	0.233395
185.450000	0.233419
185.400000	0.233465
185.350000	0.233481
185.300000	0.233512
185.250000	0.233543
185.200000	0.233574
185.150000	0.233628
185.100000	0.233644
185.050000	0.23369
185.000000	0.233706
184.950000	0.233753
184.900000	0.233776
184.850000	0.233807
184.800000	0.23383
184.750000	0.233853
184.700000	0.233892
184.650000	0.233954
184.600000	0.233985
184.550000	0.23404
184.500000	0.234071
184.450000	0.234079
184.400000	0.234102
184.350000	0.234141
184.300000	0.234179
184.250000	0.234203
184.200000	0.234234
184.150000	0.234273
184.100000	0.234319
184.050000	0.23435
184.000000	0.234389
183.950000	0.23442
183.900000	0.234428
183.850000	0.234436
183.800000	0.234467
183.750000	0.23449
183.700000	0.234529
183.650000	0.234568
183.600000	0.234599
183.550000	0.234645
183.500000	0.234676
183.450000	0.2347
183.400000	0.234723
183.350000	0.234754
183.300000	0.2348
183.250000	0.234839
183.200000	0.234878
183.150000	0.234894
183.100000	0.23494
183.050000	0.234979
183.000000	0.235033
182.950000	0.235064
182.900000	0.235088
182.850000	0.235127
182.800000	0.235158
182.750000	0.235212
182.700000	0.235243
182.650000	0.235282
182.600000	0.235313
182.550000	0.235375
182.500000	0.235422
182.450000	0.235468
182.400000	0.235499
182.350000	0.235546
182.300000	0.235553
182.250000	0.235577
182.200000	0.235616
182.150000	0.235639
182.100000	0.235647
182.050000	0.23567
182.000000	0.235724
181.950000	0.235763
181.900000	0.235817
181.850000	0.235856
181.800000	0.23588
181.750000	0.235926
181.700000	0.235957
181.650000	0.235996
181.600000	0.236027
181.550000	0.236066
181.500000	0.236081
181.450000	0.236105
181.400000	0.236143
181.350000	0.236159
181.300000	0.236182
181.250000	0.236213
181.200000	0.236275
181.150000	0.236299
181.100000	0.236415
181.050000	0.236485
181.000000	0.236508
180.950000	0.236555
180.900000	0.236609
180.850000	0.236656
180.800000	0.236695
180.750000	0.236718
180.700000	0.236764
180.650000	0.236842
180.600000	0.236889
180.550000	0.236904
180.500000	0.236951
180.450000	0.236974
180.400000	0.237013
180.350000	0.237052
180.300000	0.237098
180.250000	0.23716
180.200000	0.237191
180.150000	0.23723
180.100000	0.237261
180.050000	0.2373
180.000000	0.237323
179.950000	0.237362
179.900000	0.237393
179.850000	0.237409
179.800000	0.237432
179.750000	0.237479
179.700000	0.237533
179.650000	0.237564
179.600000	0.237587
179.550000	0.237626
179.500000	0.237657
179.450000	0.237704
179.400000	0.237712
179.350000	0.237743
179.300000	0.237797
179.250000	0.237851
179.200000	0.237882
179.150000	0.237921
179.100000	0.23796
179.050000	0.237983
179.000000	0.238038
178.950000	0.238061
178.900000	0.238107
178.850000	0.238138
178.800000	0.238154
178.750000	0.238162
178.700000	0.238193
178.650000	0.238224
178.600000	0.238302
178.550000	0.238333
178.500000	0.238348
178.450000	0.238371
178.400000	0.238402
178.350000	0.238433
178.300000	0.23848
178.250000	0.238488
178.200000	0.238503
178.150000	0.23855
178.100000	0.238558
178.050000	0.238589
178.000000	0.238628
177.950000	0.238682
177.900000	0.238713
177.850000	0.238752
177.800000	0.238775
177.750000	0.238791
177.700000	0.238829
177.650000	0.238853
177.600000	0.238907
177.550000	0.238923
177.500000	0.238938
177.450000	0.239
177.400000	0.239031
177.350000	0.239086
177.300000	0.239124
177.250000	0.239155
177.200000	0.239171
177.150000	0.239194
177.100000	0.239218
177.050000	0.239241
177.000000	0.239311
176.950000	0.239357
176.900000	0.239412
176.850000	0.23945
176.800000	0.239481
176.750000	0.239528
176.700000	0.239567
176.650000	0.239613
176.600000	0.239644
176.550000	0.239668
176.500000	0.239691
176.450000	0.239761
176.400000	0.239831
176.350000	0.239885
176.300000	0.239963
176.250000	0.24004
176.200000	0.240102
176.150000	0.240172
176.100000	0.240211
176.050000	0.24025
176.000000	0.240265
175.950000	0.240312
175.900000	0.240374
175.850000	0.240421
175.800000	0.240467
175.750000	0.240514
175.700000	0.240568
175.650000	0.240615
175.600000	0.240638
175.550000	0.240677
175.500000	0.2407
175.450000	0.240731
175.400000	0.240778
175.350000	0.240832
175.300000	0.240879
175.250000	0.24091
175.200000	0.240941
175.150000	0.241003
175.100000	0.241034
175.050000	0.241065
175.000000	0.241135
174.950000	0.24115
174.900000	0.241166
174.850000	0.241181
174.800000	0.241251
174.750000	0.241282
174.700000	0.241313
174.650000	0.241345
174.600000	0.241368
174.550000	0.241399
174.500000	0.241445
174.450000	0.241515
174.400000	0.241546
174.350000	0.241585
174.300000	0.241624
174.250000	0.241655
174.200000	0.241702
174.150000	0.241733
174.100000	0.241779
174.050000	0.241826
174.000000	0.241857
173.950000	0.241872
173.900000	0.241942
173.850000	0.241989
173.800000	0.24202
173.750000	0.242035
173.700000	0.242074
173.600000	0.242113
173.550000	0.242144
173.500000	0.242183
173.450000	0.242222
173.400000	0.242245
173.350000	0.242284
173.300000	0.242307
173.250000	0.242338
173.200000	0.242369
173.150000	0.242439
173.100000	0.242493
173.050000	0.242532
173.000000	0.242587
172.950000	0.242641
172.900000	0.242672
172.850000	0.242711
172.800000	0.242757
172.750000	0.242788
172.700000	0.242835
172.650000	0.242843
172.600000	0.242905
172.550000	0.242959
172.500000	0.243006
172.450000	0.243045
172.400000	0.243083
172.350000	0.243122
172.300000	0.243138
172.250000	0.243161
172.200000	0.243239
172.150000	0.243285
172.100000	0.243324
172.050000	0.243347
172.000000	0.243363
171.950000	0.243386
171.900000	0.24344
171.850000	0.243487
171.800000	0.243518
171.750000	0.243534
171.700000	0.243549
171.650000	0.243588
171.600000	0.243619
171.550000	0.243658
171.500000	0.243689
171.450000	0.243728
171.350000	0.243782
171.300000	0.243821
171.250000	0.243875
171.200000	0.243906
171.150000	0.243961
171.100000	0.243999
171.050000	0.244069
171.000000	0.244108
170.950000	0.244155
170.900000	0.244186
170.850000	0.244217
170.800000	0.24424
170.750000	0.244263
170.700000	0.244294
170.650000	0.244364
170.600000	0.244395
170.550000	0.24445
170.500000	0.244504
170.450000	0.244519
170.400000	0.244558
170.350000	0.244605
170.300000	0.244667
170.250000	0.244683
170.200000	0.244706
170.150000	0.244721
170.100000	0.244768
170.050000	0.244791
170.000000	0.244799
169.950000	0.244861
169.900000	0.244892
169.850000	0.2449
169.800000	0.244977
169.750000	0.245001
169.700000	0.245071
169.650000	0.245125
169.600000	0.245164
169.550000	0.245203
169.500000	0.245257
169.450000	0.245296
169.400000	0.245311
169.350000	0.24535
169.300000	0.245412
169.250000	0.245451
169.200000	0.245482
169.150000	0.245513
169.100000	0.245544
169.050000	0.245591
169.000000	0.24563
168.950000	0.245645
168.900000	0.245661
168.850000	0.245707
168.800000	0.245738
168.750000	0.245762
168.700000	0.245785
168.650000	0.245824
168.600000	0.245847
168.550000	0.245862
168.500000	0.245878
168.450000	0.245925
168.400000	0.245948
168.350000	0.245979
168.300000	0.246018
168.250000	0.246049
168.200000	0.246064
168.150000	0.246111
168.100000	0.24615
168.050000	0.246188
168.000000	0.246227
167.950000	0.246289
167.900000	0.24632
167.850000	0.246383
167.800000	0.246429
167.750000	0.246476
167.700000	0.246499
167.650000	0.246538
167.600000	0.2466
167.550000	0.246662
167.500000	0.246701
167.450000	0.246763
167.400000	0.246833
167.350000	0.246879
167.300000	0.246918
167.250000	0.246957
167.200000	0.246973
167.150000	0.246996
167.100000	0.24705
167.050000	0.247089
167.000000	0.247104
166.950000	0.247136
166.900000	0.247182
166.850000	0.247213
166.800000	0.247268
166.750000	0.247283
166.700000	0.247291
166.650000	0.247314
166.600000	0.247353
166.550000	0.247392
166.500000	0.247438
166.450000	0.247469
166.400000	0.247508
166.350000	0.247601
166.300000	0.247663
166.250000	0.247687
166.200000	0.24771
166.150000	0.247764
166.100000	0.247811
166.050000	0.247826
166.000000	0.247857
165.950000	0.247881
165.900000	0.247904
165.850000	0.247935
165.800000	0.247951
165.750000	0.247982
165.700000	0.248036
165.650000	0.248067
165.600000	0.248098
165.550000	0.248191
165.500000	0.248222
165.450000	0.248238
165.400000	0.248269
165.350000	0.248315
165.300000	0.24837
165.250000	0.248432
165.200000	0.248447
165.150000	0.248502
165.100000	0.24851
165.050000	0.248548
165.000000	0.248579
164.950000	0.248642
164.900000	0.248688
164.850000	0.248758
164.800000	0.248805
164.750000	0.248836
164.700000	0.248867
164.650000	0.248882
164.600000	0.248913
164.550000	0.248975
164.500000	0.249014
164.450000	0.249084
164.400000	0.249131
164.350000	0.249154
164.300000	0.2492
164.250000	0.249224
164.200000	0.249263
164.150000	0.249301
164.100000	0.249332
164.050000	0.249363
164.000000	0.249387
163.950000	0.249426
163.900000	0.249488
163.850000	0.249534
163.800000	0.249565
163.750000	0.249596
163.700000	0.249651
163.650000	0.249705
163.600000	0.249752
163.550000	0.249783
163.500000	0.249829
163.450000	0.249868
163.400000	0.249915
163.350000	0.249953
163.300000	0.25
163.250000	0.250085
163.200000	0.250101
163.150000	0.250132
163.100000	0.250179
163.050000	0.25021
163.000000	0.250264
162.950000	0.250295
162.900000	0.250349
162.850000	0.250388
162.800000	0.250435
162.750000	0.250481
162.700000	0.250489
162.650000	0.250536
162.600000	0.250574
162.550000	0.250598
162.500000	0.250621
162.450000	0.250644
162.400000	0.250691
162.350000	0.250745
162.300000	0.250769
162.250000	0.250815
162.200000	0.250838
162.150000	0.250862
162.100000	0.250916
162.050000	0.250986
162.000000	0.250994
161.950000	0.251025
161.900000	0.251079
161.850000	0.251095
161.800000	0.251141
161.750000	0.251211
161.700000	0.251242
161.650000	0.251265
161.600000	0.251312
161.550000	0.251358
161.500000	0.251397
161.450000	0.251459
161.400000	0.251498
161.350000	0.251522
161.300000	0.251537
161.250000	0.251599
161.200000	0.25163
161.150000	0.251669
161.100000	0.251716
161.050000	0.25177
161.000000	0.251816
160.950000	0.251848
160.900000	0.251886
160.850000	0.25191
160.800000	0.251964
160.750000	0.251995
160.700000	0.252042
160.650000	0.25208
160.600000	0.252119
160.550000	0.252197
160.500000	0.252228
160.450000	0.252243
160.400000	0.252321
160.350000	0.252368
160.300000	0.252391
160.250000	0.252438
160.200000	0.252476
160.150000	0.252507
160.100000	0.252538
160.050000	0.252577
160.000000	0.252608
159.950000	0.25267
159.900000	0.252748
159.850000	0.252826
159.800000	0.252911
159.750000	0.252927
159.700000	0.25295
159.650000	0.252958
159.600000	0.252996
159.550000	0.253035
159.500000	0.253082
159.450000	0.253144
159.400000	0.253167
159.350000	0.253214
159.300000	0.253253
159.250000	0.253276
159.200000	0.253322
159.150000	0.253385
159.100000	0.253454
159.050000	0.25347
159.000000	0.253524
158.950000	0.253563
158.900000	0.253625
158.850000	0.253664
158.800000	0.253734
158.750000	0.253812
158.700000	0.25385
158.650000	0.253881
158.600000	0.253936
158.550000	0.253959
158.500000	0.253998
158.450000	0.254021
158.400000	0.25406
158.350000	0.254091
158.300000	0.254138
158.250000	0.254184
158.200000	0.254231
158.150000	0.254301
158.100000	0.254316
158.050000	0.254332
158.000000	0.25437
157.950000	0.254394
157.900000	0.254417
157.850000	0.254448
157.800000	0.25451
157.750000	0.254572
157.700000	0.254596
157.650000	0.254642
157.600000	0.254681
157.550000	0.254743
157.500000	0.254797
157.450000	0.254836
157.400000	0.254867
157.350000	0.254914
157.300000	0.254953
157.250000	0.255007
157.200000	0.255046
157.150000	0.2551
157.100000	0.255154
157.050000	0.255232
157.000000	0.255263
156.950000	0.255279
156.900000	0.255317
156.850000	0.255364
156.800000	0.255426
156.750000	0.255488
156.700000	0.255512
156.650000	0.255558
156.600000	0.255605
156.550000	0.255667
156.500000	0.255698
156.450000	0.255744
156.400000	0.255807
156.350000	0.255892
156.300000	0.255923
156.250000	0.25597
156.200000	0.256008
156.150000	0.256055
156.100000	0.256094
156.050000	0.256164
156.000000	0.25621
155.950000	0.256234
155.900000	0.256265
155.850000	0.256296
155.800000	0.256342
155.750000	0.256389
155.700000	0.256435
155.650000	0.256482
155.600000	0.256528
155.550000	0.256567
155.500000	0.256606
155.450000	0.256645
155.400000	0.256699
155.350000	0.256715
155.300000	0.256738
155.250000	0.256777
155.200000	0.256823
155.150000	0.256893
155.100000	0.256909
155.050000	0.256948
155.000000	0.256994
154.950000	0.257033
154.900000	0.257072
154.850000	0.257118
154.800000	0.257157
154.750000	0.257165
154.700000	0.257227
154.650000	0.25725
154.600000	0.257297
154.550000	0.257382
154.500000	0.257406
154.450000	0.25746
154.400000	0.25753
154.350000	0.257553
154.300000	0.257584
154.250000	0.257608
154.200000	0.257662
154.150000	0.257701
154.100000	0.257716
154.050000	0.257755
154.000000	0.257786
153.950000	0.257833
153.900000	0.257879
153.850000	0.257965
153.800000	0.258011
153.750000	0.258058
153.700000	0.258104
153.650000	0.258128
153.600000	0.258166
153.550000	0.258197
153.500000	0.258221
153.450000	0.258267
153.400000	0.258283
153.350000	0.258322
153.300000	0.258384
153.250000	0.258423
153.200000	0.258454
153.150000	0.258485
153.100000	0.258531
153.050000	0.258562
153.000000	0.258593
152.950000	0.258694
152.900000	0.258749
152.850000	0.258787
152.800000	0.25885
152.750000	0.258873
152.700000	0.258888
152.650000	0.258966
152.600000	0.258997
152.550000	0.259044
152.500000	0.25909
152.450000	0.259129
152.400000	0.259145
152.350000	0.259222
152.300000	0.259253
152.250000	0.259292
152.200000	0.259315
152.150000	0.25937
152.100000	0.259416
152.050000	0.259424
152.000000	0.259463
151.950000	0.259502
151.900000	0.259548
151.850000	0.259564
151.800000	0.25961
151.750000	0.259626
151.700000	0.25968
151.650000	0.259773
151.600000	0.25982
151.550000	0.259828
151.500000	0.259851
151.450000	0.259898
151.400000	0.259929
151.350000	0.260006
151.300000	0.260053
151.250000	0.260146
151.200000	0.2602
151.150000	0.260216
151.100000	0.260247
151.050000	0.260301
151.000000	0.260371
150.950000	0.260425
150.900000	0.260464
150.850000	0.260495
150.800000	0.260534
150.750000	0.260588
150.700000	0.260612
150.650000	0.260619
150.600000	0.260666
150.550000	0.260705
150.500000	0.260736
150.450000	0.260798
150.400000	0.260845
150.350000	0.26086
150.300000	0.260891
150.250000	0.260907
150.200000	0.260922
150.150000	0.260984
150.100000	0.261039
150.050000	0.261093
150.000000	0.261132
149.950000	0.261163
149.900000	0.261178
149.850000	0.261217
149.800000	0.261287
149.750000	0.26131
149.700000	0.261365
149.650000	0.261419
149.600000	0.261458
149.550000	0.261504
149.500000	0.261551
149.450000	0.26159
149.400000	0.261613
149.350000	0.261667
149.300000	0.261714
149.250000	0.261737
149.200000	0.261815
149.150000	0.261846
149.100000	0.261885
149.050000	0.2619
149.000000	0.261924
148.950000	0.261955
148.900000	0.261993
148.850000	0.262071
148.800000	0.262102
148.750000	0.262125
148.700000	0.262156
148.650000	0.262172
148.600000	0.262195
148.550000	0.262211
148.500000	0.262234
148.450000	0.262288
148.400000	0.26232
148.350000	0.262351
148.300000	0.262389
148.250000	0.262428
148.200000	0.262498
148.150000	0.262576
148.100000	0.262599
148.050000	0.262646
148.000000	0.262684
147.950000	0.262754
147.900000	0.262809
147.850000	0.262855
147.800000	0.262917
147.750000	0.262987
147.700000	0.263018
147.650000	0.263057
147.600000	0.26308
147.550000	0.263135
147.500000	0.263181
147.450000	0.263228
147.400000	0.263267
147.350000	0.263313
147.300000	0.263336
147.250000	0.26336
147.200000	0.263383
147.150000	0.263422
147.100000	0.263453
147.050000	0.263492
147.000000	0.263577
146.950000	0.263616
146.900000	0.26367
146.850000	0.26374
146.800000	0.26381
146.750000	0.263841
146.700000	0.263857
146.650000	0.263888
146.600000	0.263911
146.550000	0.263919
146.500000	0.263981
146.450000	0.26402
146.400000	0.264035
146.350000	0.264066
146.300000	0.264097
146.250000	0.264159
146.200000	0.264183
146.150000	0.264214
146.100000	0.264245
146.050000	0.264322
146.000000	0.264384
145.950000	0.264439
145.900000	0.264478
145.850000	0.264493
145.800000	0.264532
145.750000	0.264571
145.700000	0.264617
145.650000	0.264656
145.600000	0.26471
145.550000	0.264741
145.500000	0.264804
145.450000	0.264842
145.400000	0.264881
145.350000	0.264943
145.300000	0.264998
145.250000	0.265021
145.200000	0.265083
145.150000	0.26513
145.100000	0.265137
145.050000	0.2652
145.000000	0.265238
144.950000	0.265254
144.900000	0.2653
144.850000	0.26537
144.800000	0.265425
144.750000	0.265479
144.700000	0.265518
144.650000	0.265557
144.600000	0.265595
144.550000	0.265626
144.500000	0.265658
144.450000	0.265689
144.400000	0.265712
144.350000	0.265735
144.300000	0.265774
144.250000	0.265821
144.200000	0.265844
144.150000	0.265852
144.100000	0.26589
144.050000	0.265952
144.000000	0.26603
143.950000	0.266084
143.900000	0.266116
143.850000	0.266178
143.800000	0.266209
143.750000	0.266247
143.700000	0.266286
143.650000	0.266364
143.600000	0.266403
143.550000	0.266449
143.500000	0.26648
143.450000	0.266542
143.400000	0.266581
143.350000	0.266612
143.300000	0.266643
143.250000	0.266682
143.200000	0.266737
143.150000	0.266768
143.100000	0.266837
143.050000	0.266868
143.000000	0.2669
142.950000	0.266954
142.900000	0.266993
142.850000	0.267016
142.800000	0.267032
142.750000	0.267078
142.650000	0.267171
142.600000	0.267233
142.550000	0.267257
142.500000	0.267303
142.450000	0.26735
142.400000	0.267373
142.350000	0.267404
142.300000	0.267466
142.250000	0.267497
142.200000	0.267536
142.150000	0.267583
142.100000	0.267621
142.050000	0.267645
142.000000	0.267707
141.950000	0.267761
141.900000	0.267831
141.850000	0.267893
141.800000	0.267932
141.750000	0.267948
141.700000	0.267963
141.650000	0.267994
141.600000	0.268048
141.550000	0.268087
141.500000	0.268149
141.450000	0.268196
141.400000	0.268235
141.350000	0.268258
141.300000	0.268289
141.250000	0.26832
141.200000	0.268374
141.150000	0.268421
141.100000	0.26846
141.050000	0.268491
141.000000	0.268537
140.950000	0.268576
140.900000	0.268615
140.850000	0.268662
140.800000	0.268685
140.750000	0.268701
140.700000	0.268732
140.650000	0.268794
140.600000	0.268832
140.550000	0.268856
140.500000	0.268902
140.450000	0.268949
140.400000	0.268988
140.350000	0.269003
140.300000	0.269011
140.250000	0.269042
140.200000	0.269089
140.150000	0.269135
140.100000	0.269151
140.050000	0.26919
140.000000	0.269221
139.950000	0.269275
139.900000	0.269322
139.850000	0.269376
139.800000	0.269391
139.750000	0.269446
139.700000	0.269485
139.650000	0.269508
139.550000	0.269531
139.500000	0.269547
139.450000	0.269554
139.400000	0.269624
139.350000	0.269702
139.300000	0.269717
139.250000	0.26978
139.200000	0.269842
139.150000	0.269873
139.100000	0.269888
139.050000	0.269912
139.000000	0.269958
138.950000	0.269974
138.900000	0.270005
138.850000	0.270059
138.800000	0.270113
138.750000	0.270175
138.700000	0.270206
138.650000	0.270253
138.600000	0.270292
138.550000	0.270354
138.500000	0.270393
138.450000	0.270478
138.400000	0.270525
138.350000	0.270548
138.300000	0.270571
138.250000	0.270657
138.200000	0.27075
138.150000	0.270796
138.100000	0.270835
138.050000	0.270866
138.000000	0.270874
137.950000	0.270897
137.900000	0.270944
137.850000	0.270952
137.800000	0.270991
137.750000	0.271029
137.700000	0.271076
137.650000	0.271122
137.600000	0.271161
137.550000	0.271231
137.500000	0.271254
137.450000	0.271309
137.400000	0.27134
137.350000	0.271363
137.300000	0.271425
137.250000	0.27148
137.200000	0.271534
137.150000	0.271573
137.100000	0.271604
137.050000	0.271627
137.000000	0.271705
136.950000	0.271728
136.900000	0.271751
136.850000	0.271806
136.800000	0.271844
136.750000	0.271891
136.700000	0.271914
136.650000	0.271969
136.600000	0.272023
136.550000	0.272054
136.500000	0.272116
136.450000	0.272132
136.400000	0.272155
136.350000	0.272186
136.300000	0.272264
136.250000	0.272326
136.200000	0.272419
136.150000	0.272489
136.100000	0.272512
136.050000	0.272551
136.000000	0.272559
135.950000	0.272613
135.900000	0.272683
135.850000	0.272753
135.800000	0.272784
135.750000	0.272815
135.700000	0.272885
135.650000	0.272923
135.600000	0.272978
135.550000	0.272986
135.500000	0.273055
135.450000	0.273102
135.400000	0.273141
135.350000	0.273164
135.300000	0.273226
135.250000	0.273273
135.200000	0.273304
135.150000	0.273335
135.100000	0.273397
135.050000	0.273436
135.000000	0.273498
134.950000	0.273521
134.900000	0.27356
134.850000	0.273591
134.800000	0.273622
134.750000	0.273638
134.700000	0.273692
134.650000	0.273777
134.600000	0.273808
134.550000	0.273855
134.500000	0.273894
134.450000	0.273971
134.400000	0.273995
134.350000	0.274041
134.300000	0.274072
134.250000	0.274088
134.200000	0.274142
134.150000	0.274166
134.100000	0.274181
134.050000	0.274189
134.000000	0.274259
133.950000	0.27429
133.900000	0.274344
133.850000	0.27436
133.800000	0.274406
133.750000	0.274437
133.700000	0.274523
133.650000	0.274561
133.600000	0.274608
133.550000	0.274631
133.500000	0.27467
133.450000	0.274732
133.400000	0.274794
133.350000	0.274825
133.300000	0.274856
133.250000	0.274895
133.200000	0.274926
133.150000	0.27495
133.100000	0.274988
133.050000	0.275043
133.000000	0.275089
132.950000	0.275113
132.900000	0.275167
132.850000	0.275213
132.800000	0.275229
132.750000	0.275268
132.700000	0.275307
132.650000	0.275345
132.600000	0.275392
132.550000	0.275431
132.500000	0.275485
132.450000	0.275524
132.400000	0.275563
132.350000	0.275571
132.300000	0.27564
132.250000	0.275664
132.200000	0.27571
132.150000	0.275749
132.100000	0.275803
132.050000	0.275873
132.000000	0.275912
131.950000	0.275966
131.900000	0.276021
131.850000	0.276122
131.800000	0.276137
131.750000	0.276192
131.700000	0.276238
131.650000	0.276285
131.600000	0.276324
131.550000	0.276355
131.500000	0.276362
131.450000	0.276417
131.400000	0.276432
131.350000	0.276463
131.300000	0.276502
131.250000	0.276564
131.200000	0.276603
131.150000	0.276642
131.100000	0.276688
131.050000	0.276704
131.000000	0.276758
130.950000	0.276782
130.900000	0.276797
130.850000	0.276828
130.800000	0.276882
130.750000	0.276921
130.700000	0.276976
130.650000	0.277061
130.600000	0.277108
130.550000	0.277146
130.500000	0.277209
130.450000	0.277263
130.400000	0.277278
130.350000	0.277356
130.300000	0.277387
130.250000	0.277434
130.200000	0.277496
130.150000	0.277527
130.100000	0.277589
130.050000	0.277612
130.000000	0.277643
129.950000	0.277674
129.900000	0.277721
129.850000	0.277736
129.800000	0.277798
129.750000	0.277868
129.700000	0.277899
129.650000	0.277977
129.600000	0.278016
129.550000	0.278047
129.500000	0.278055
129.450000	0.278109
129.400000	0.278163
129.350000	0.278179
129.300000	0.278225
129.250000	0.278256
129.200000	0.278319
129.150000	0.278334
129.100000	0.278381
129.050000	0.278451
129.000000	0.278482
128.950000	0.278513
128.900000	0.278575
128.850000	0.278598
128.800000	0.278652
128.750000	0.278699
128.700000	0.278761
128.650000	0.278823
128.600000	0.278862
128.550000	0.278893
128.500000	0.278947
128.450000	0.278986
128.400000	0.279056
128.350000	0.279079
128.300000	0.279149
128.250000	0.279196
128.200000	0.279242
128.150000	0.279281
128.100000	0.279289
128.050000	0.279336
128.000000	0.279359
127.950000	0.279374
127.900000	0.279444
127.850000	0.279553
127.800000	0.279584
127.750000	0.279599
127.700000	0.279654
127.650000	0.279739
127.600000	0.279794
127.550000	0.279825
127.500000	0.279871
127.450000	0.279949
127.400000	0.280019
127.350000	0.28005
127.300000	0.280073
127.250000	0.280112
127.200000	0.280158
127.150000	0.280213
127.100000	0.280252
127.050000	0.280306
127.000000	0.280368
126.950000	0.280383
126.900000	0.280415
126.850000	0.280438
126.800000	0.280469
126.750000	0.280508
126.700000	0.280531
126.650000	0.280601
126.600000	0.280663
126.550000	0.280725
126.500000	0.280741
126.450000	0.280772
126.400000	0.280787
126.350000	0.280841
126.300000	0.280896
126.250000	0.280942
126.200000	0.280958
126.150000	0.281028
126.100000	0.281074
126.050000	0.281105
126.000000	0.281152
125.950000	0.28123
125.900000	0.281284
125.850000	0.281331
125.800000	0.281346
125.750000	0.281354
125.700000	0.281377
125.650000	0.281431
125.600000	0.281478
125.550000	0.281509
125.500000	0.281525
125.450000	0.281548
125.400000	0.281618
125.350000	0.281657
125.300000	0.281703
125.250000	0.281765
125.200000	0.281796
125.150000	0.28182
125.100000	0.281889
125.050000	0.281936
125.000000	0.281998
124.950000	0.282045
124.900000	0.282099
124.850000	0.282146
124.800000	0.282192
124.750000	0.282231
124.700000	0.282247
124.650000	0.282278
124.600000	0.28234
124.550000	0.282386
124.500000	0.28241
124.450000	0.282472
124.400000	0.282542
124.350000	0.28258
124.300000	0.282611
124.250000	0.28265
124.200000	0.282705
124.150000	0.282751
124.100000	0.282782
124.050000	0.282821
124.000000	0.282852
123.950000	0.282868
123.900000	0.282906
123.850000	0.282961
123.800000	0.282984
123.750000	0.283015
123.700000	0.283046
123.650000	0.283108
123.600000	0.283178
123.550000	0.283194
123.500000	0.283256
123.450000	0.283287
123.400000	0.283295
123.350000	0.283302
123.300000	0.283349
123.250000	0.283403
123.200000	0.283465
123.150000	0.283527
123.100000	0.283574
123.050000	0.28359
123.000000	0.283636
122.950000	0.283721
122.850000	0.283753
122.800000	0.283791
122.750000	0.28383
122.700000	0.283853
122.650000	0.283892
122.600000	0.283939
122.550000	0.283978
122.500000	0.284032
122.450000	0.284079
122.400000	0.28411
122.350000	0.284187
122.300000	0.284242
122.250000	0.284304
122.200000	0.284335
122.150000	0.284366
122.100000	0.284389
122.050000	0.284443
122.000000	0.284506
121.950000	0.284552
121.900000	0.284583
121.850000	0.284645
121.800000	0.284692
121.750000	0.284754
121.700000	0.284762
121.650000	0.284824
121.600000	0.284855
121.550000	0.284925
121.500000	0.284956
121.450000	0.285018
121.400000	0.285057
121.350000	0.285103
121.300000	0.285142
121.250000	0.285158
121.200000	0.285189
121.150000	0.285227
121.100000	0.285266
121.050000	0.285305
121.000000	0.285352
120.950000	0.285398
120.900000	0.285445
120.850000	0.285507
120.800000	0.285569
120.750000	0.285608
120.700000	0.285647
120.650000	0.285685
120.600000	0.28574
120.550000	0.285779
120.500000	0.285841
120.450000	0.285911
120.400000	0.285965
120.350000	0.286019
120.300000	0.286058
120.250000	0.286136
120.200000	0.286198
120.150000	0.286252
120.100000	0.286291
120.050000	0.286353
120.000000	0.286361
119.950000	0.2864
119.900000	0.286438
119.850000	0.286454
119.800000	0.286469
119.750000	0.286501
119.700000	0.286532
119.650000	0.286617
119.600000	0.286687
119.550000	0.286772
119.500000	0.286811
119.450000	0.286873
119.400000	0.286927
119.350000	0.286959
119.300000	0.28699
119.250000	0.287036
119.200000	0.287067
119.150000	0.287145
119.100000	0.287184
119.050000	0.287222
119.000000	0.287292
118.950000	0.287378
118.900000	0.287432
118.850000	0.287486
118.800000	0.287517
118.750000	0.287572
118.700000	0.287642
118.650000	0.287688
118.600000	0.287735
118.550000	0.287789
118.500000	0.287836
118.450000	0.287851
118.400000	0.287882
118.350000	0.28796
118.300000	0.28803
118.250000	0.288069
118.200000	0.288092
118.150000	0.288131
118.100000	0.288162
118.050000	0.288185
118.000000	0.288232
117.950000	0.288263
117.900000	0.288302
117.850000	0.288387
117.800000	0.288433
117.750000	0.288488
117.700000	0.288519
117.650000	0.288534
117.600000	0.288565
117.550000	0.288628
117.500000	0.288635
117.450000	0.288651
117.400000	0.288705
117.350000	0.288783
117.300000	0.288822
117.250000	0.288891
117.200000	0.288946
117.150000	0.288977
117.100000	0.289016
117.050000	0.289054
117.000000	0.28907
116.950000	0.289132
116.900000	0.289179
116.850000	0.289218
116.750000	0.289303
116.700000	0.289342
116.650000	0.289396
116.600000	0.289474
116.550000	0.289512
116.500000	0.289567
116.450000	0.289582
116.400000	0.289668
116.350000	0.289707
116.300000	0.289745
116.250000	0.289815
116.200000	0.289839
116.150000	0.289908
116.100000	0.289971
116.050000	0.290009
116.000000	0.290017
115.950000	0.290048
115.900000	0.290102
115.850000	0.290126
115.800000	0.29018
115.750000	0.290227
115.700000	0.290273
115.650000	0.290297
115.600000	0.290335
115.550000	0.29039
115.500000	0.290421
115.450000	0.29046
115.400000	0.290483
115.350000	0.290491
115.300000	0.290553
115.250000	0.290607
115.200000	0.290661
115.150000	0.290685
115.100000	0.290708
115.050000	0.29077
115.000000	0.290832
114.950000	0.290894
114.900000	0.290949
114.850000	0.291011
114.800000	0.291112
114.750000	0.291135
114.700000	0.291166
114.650000	0.291189
114.600000	0.29122
114.550000	0.291275
114.500000	0.291313
114.450000	0.291345
114.400000	0.29136
114.350000	0.291407
114.300000	0.29143
114.250000	0.291461
114.200000	0.291515
114.150000	0.291593
114.100000	0.291655
114.050000	0.291702
114.000000	0.29174
113.950000	0.291756
113.900000	0.291803
113.850000	0.291826
113.800000	0.29188
113.750000	0.291934
113.700000	0.291981
113.650000	0.292051
113.600000	0.29209
113.550000	0.292113
113.500000	0.292144
113.450000	0.292237
113.400000	0.292284
113.350000	0.29233
113.300000	0.292369
113.250000	0.292416
113.200000	0.292424
113.150000	0.292455
113.100000	0.292501
113.050000	0.292532
113.000000	0.29254
112.950000	0.292579
112.900000	0.292633
112.850000	0.292672
112.800000	0.292711
112.750000	0.292734
112.700000	0.292781
112.650000	0.292827
112.600000	0.29285
112.550000	0.292882
112.500000	0.292936
112.450000	0.292951
112.400000	0.292975
112.350000	0.292998
112.300000	0.293068
112.250000	0.293114
112.200000	0.293153
112.150000	0.293169
112.100000	0.293208
112.050000	0.293293
112.000000	0.293316
111.950000	0.293378
111.900000	0.293394
111.850000	0.29344
111.800000	0.293487
111.750000	0.293526
111.700000	0.293557
111.650000	0.293603
111.600000	0.293619
111.550000	0.29365
111.500000	0.293751
111.450000	0.29379
111.400000	0.293883
111.350000	0.293968
111.300000	0.294023
111.250000	0.294046
111.200000	0.294077
111.150000	0.294116
111.100000	0.294186
111.050000	0.29424
111.000000	0.294287
110.950000	0.294333
110.900000	0.294426
110.850000	0.294512
110.800000	0.294551
110.750000	0.294651
110.700000	0.294706
110.650000	0.294721
110.600000	0.29476
110.550000	0.294791
110.500000	0.294846
110.450000	0.294869
110.400000	0.294892
110.350000	0.294962
110.300000	0.295024
110.250000	0.295071
110.200000	0.295102
110.150000	0.295187
110.100000	0.295241
110.050000	0.295288
110.000000	0.29535
109.950000	0.295389
109.900000	0.295435
109.850000	0.295451
109.800000	0.295536
109.750000	0.295599
109.700000	0.295661
109.650000	0.295684
109.600000	0.29573
109.550000	0.295793
109.500000	0.295831
109.450000	0.295862
109.400000	0.295901
109.350000	0.295956
109.300000	0.29601
109.250000	0.296057
109.200000	0.296095
109.150000	0.296142
109.100000	0.296181
109.050000	0.296212
109.000000	0.296258
108.950000	0.296336
108.900000	0.296398
108.850000	0.29646
108.800000	0.296546
108.750000	0.296592
108.700000	0.296639
108.650000	0.296662
108.600000	0.296678
108.550000	0.296724
108.500000	0.296763
108.450000	0.296825
108.400000	0.296872
108.350000	0.296926
108.300000	0.296949
108.250000	0.297019
108.200000	0.29705
108.150000	0.297081
108.100000	0.297159
108.050000	0.297213
108.000000	0.297221
107.950000	0.29726
107.900000	0.297299
107.850000	0.297345
107.800000	0.297384
107.750000	0.297431
107.700000	0.297485
107.650000	0.297531
107.600000	0.297539
107.500000	0.297609
107.450000	0.297663
107.400000	0.297733
107.350000	0.297757
107.300000	0.297811
107.250000	0.297857
107.200000	0.297896
107.150000	0.297904
107.100000	0.297997
107.050000	0.298059
107.000000	0.298114
106.950000	0.298199
106.900000	0.298261
106.850000	0.298284
106.800000	0.298354
106.750000	0.298385
106.700000	0.298409
106.650000	0.298471
106.600000	0.298533
106.550000	0.298595
106.500000	0.298673
106.450000	0.298727
106.400000	0.298766
106.350000	0.298812
106.300000	0.298867
106.250000	0.298905
106.200000	0.298968
106.150000	0.299006
106.100000	0.299092
106.050000	0.299177
106.000000	0.299208
105.950000	0.299255
105.900000	0.299294
105.850000	0.299363
105.800000	0.299402
105.750000	0.299503
105.700000	0.299573
105.650000	0.299643
105.600000	0.299713
105.550000	0.299744
105.500000	0.299837
105.450000	0.29986
105.400000	0.299922
105.350000	0.299953
105.300000	0.299969
105.250000	0.300031
105.200000	0.300085
105.150000	0.300116
105.100000	0.300194
105.050000	0.300233
105.000000	0.300295
104.950000	0.300318
104.900000	0.300342
104.850000	0.300373
104.800000	0.300404
104.750000	0.300442
104.700000	0.300466
104.650000	0.300497
104.600000	0.300536
104.550000	0.300551
104.500000	0.300637
104.450000	0.300691
104.400000	0.300753
104.350000	0.300823
104.300000	0.300869
104.250000	0.300916
104.200000	0.300986
104.150000	0.301056
104.100000	0.301095
104.050000	0.301149
104.000000	0.30118
103.950000	0.301242
103.900000	0.301281
103.850000	0.301343
103.800000	0.30139
103.750000	0.301421
103.700000	0.301498
103.650000	0.301537
103.600000	0.30156
103.550000	0.301591
103.500000	0.301653
103.450000	0.3017
103.400000	0.301747
103.350000	0.301832
103.300000	0.301917
103.250000	0.301941
103.200000	0.301987
103.150000	0.302034
103.100000	0.302073
103.050000	0.302127
103.000000	0.30215
102.950000	0.302236
102.900000	0.302298
102.850000	0.302368
102.800000	0.302422
102.750000	0.302484
102.700000	0.302538
102.650000	0.302585
102.600000	0.302639
102.550000	0.302678
102.500000	0.302717
102.450000	0.302756
102.400000	0.302787
102.350000	0.302818
102.300000	0.302849
102.250000	0.302903
102.200000	0.302989
102.150000	0.303066
102.100000	0.303113
102.050000	0.303136
102.000000	0.303183
101.950000	0.303245
101.900000	0.303276
101.850000	0.303322
101.800000	0.303361
101.750000	0.3034
101.700000	0.303423
101.650000	0.303485
101.600000	0.303532
101.550000	0.303594
101.500000	0.303641
101.450000	0.303726
101.400000	0.303765
101.350000	0.303843
101.300000	0.303889
101.250000	0.303951
101.200000	0.304029
101.150000	0.304075
101.100000	0.304145
101.050000	0.304169
101.000000	0.304223
100.950000	0.30427
100.900000	0.304332
100.850000	0.304378
100.800000	0.304425
100.750000	0.304518
100.700000	0.304565
100.650000	0.304603
100.600000	0.304681
100.550000	0.304735
100.500000	0.304774
100.450000	0.304813
100.400000	0.304875
100.350000	0.304953
100.300000	0.305054
100.250000	0.305147
100.200000	0.305232
100.150000	0.305294
100.100000	0.305364
100.050000	0.305395
100.000000	0.305442
99.950000	0.305512
99.900000	0.30555
99.850000	0.30562
99.800000	0.305644
99.750000	0.305698
99.700000	0.30576
99.650000	0.305791
99.600000	0.305853
99.550000	0.305884
99.500000	0.305931
99.450000	0.30597
99.400000	0.306016
99.350000	0.306047
99.300000	0.306086
99.250000	0.306109
99.200000	0.306164
99.150000	0.306202
99.100000	0.306249
99.050000	0.306288
99.000000	0.306311
98.950000	0.306373
98.900000	0.306435
98.850000	0.306466
98.800000	0.306528
98.750000	0.306567
98.700000	0.306606
98.650000	0.30666
98.600000	0.306754
98.550000	0.306792
98.500000	0.306831
98.450000	0.30687
98.400000	0.306901
98.350000	0.306986
98.300000	0.307041
98.250000	0.307064
98.200000	0.307134
98.150000	0.307157
98.100000	0.307204
98.050000	0.307297
98.000000	0.307359
97.950000	0.307398
97.900000	0.307452
97.850000	0.307514
97.800000	0.307592
97.750000	0.307646
97.700000	0.307693
97.650000	0.307763
97.600000	0.307794
97.550000	0.307833
97.500000	0.307887
97.450000	0.307918
97.400000	0.307972
97.350000	0.308034
97.300000	0.308073
97.250000	0.308135
97.200000	0.308213
97.150000	0.308275
97.100000	0.308368
97.050000	0.30843
97.000000	0.308485
96.950000	0.308524
96.900000	0.308562
96.850000	0.30864
96.800000	0.308663
96.750000	0.30871
96.700000	0.308764
96.650000	0.308803
96.600000	0.308842
96.550000	0.308873
96.500000	0.308927
96.450000	0.308966
96.400000	0.308989
96.350000	0.309028
96.300000	0.309059
96.250000	0.309113
96.200000	0.309176
96.150000	0.309269
96.100000	0.309323
96.050000	0.30937
96.000000	0.309408
95.950000	0.309447
95.900000	0.309509
95.850000	0.30954
95.800000	0.309603
95.750000	0.309641
95.700000	0.30968
95.650000	0.309758
95.600000	0.309812
95.550000	0.309866
95.500000	0.309913
95.450000	0.310006
95.400000	0.310068
95.350000	0.31013
95.300000	0.310177
95.250000	0.310224
95.200000	0.310301
95.150000	0.310348
95.100000	0.310379
95.050000	0.310472
95.000000	0.310519
94.950000	0.310573
94.900000	0.310666
94.850000	0.310705
94.800000	0.310751
94.750000	0.310806
94.700000	0.310845
94.650000	0.310907
94.600000	0.310977
94.550000	0.311023
94.500000	0.311062
94.450000	0.311147
94.400000	0.311186
94.350000	0.31124
94.300000	0.311279
94.250000	0.31131
94.200000	0.311396
94.150000	0.31145
94.100000	0.31152
94.050000	0.311567
94.000000	0.311605
93.950000	0.311667
93.900000	0.311722
93.850000	0.311761
93.800000	0.311815
93.750000	0.311862
93.700000	0.311893
93.650000	0.311939
93.600000	0.312009
93.550000	0.31204
93.500000	0.312079
93.450000	0.312125
93.400000	0.312164
93.350000	0.312211
93.300000	0.312242
93.250000	0.312281
93.200000	0.312335
93.150000	0.312358
93.100000	0.312413
93.050000	0.312459
93.000000	0.312537
92.950000	0.312607
92.900000	0.312646
92.850000	0.312692
92.800000	0.312723
92.750000	0.31277
92.700000	0.312809
92.650000	0.312847
92.600000	0.312917
92.550000	0.312987
92.500000	0.313026
92.450000	0.31308
92.400000	0.313127
92.350000	0.313181
92.300000	0.31322
92.250000	0.313267
92.200000	0.313321
92.150000	0.31336
92.100000	0.313406
92.050000	0.313468
92.000000	0.313515
91.950000	0.313562
91.900000	0.313624
91.850000	0.313694
91.800000	0.31374
91.750000	0.313794
91.700000	0.313857
91.650000	0.313911
91.600000	0.31395
91.550000	0.313996
91.500000	0.314035
91.450000	0.314089
91.400000	0.314113
91.350000	0.314167
91.300000	0.314221
91.250000	0.31426
91.200000	0.314338
91.150000	0.314377
91.100000	0.314439
91.050000	0.314501
91.000000	0.314586
90.950000	0.314672
90.900000	0.314741
90.850000	0.314811
90.800000	0.314858
90.750000	0.31492
90.700000	0.314974
90.650000	0.31506
90.600000	0.315114
90.550000	0.315153
90.500000	0.315192
90.450000	0.315231
90.400000	0.315285
90.350000	0.315386
90.300000	0.315448
90.250000	0.315518
90.200000	0.31558
90.150000	0.315626
90.100000	0.315673
90.050000	0.315712
90.000000	0.315797
89.950000	0.315813
89.900000	0.315867
89.850000	0.315952
89.800000	0.316046
89.750000	0.316108
89.700000	0.316162
89.650000	0.316201
89.600000	0.316247
89.550000	0.316286
89.500000	0.316356
89.450000	0.316418
89.400000	0.316473
89.350000	0.316527
89.300000	0.316659
89.250000	0.316698
89.200000	0.316729
89.150000	0.316783
89.100000	0.31683
89.050000	0.316884
89.000000	0.316946
88.950000	0.317008
88.900000	0.317032
88.850000	0.317101
88.800000	0.317148
88.750000	0.317171
88.700000	0.317249
88.650000	0.317334
88.600000	0.317396
88.550000	0.317427
88.500000	0.317497
88.450000	0.317583
88.400000	0.317598
88.350000	0.317645
88.300000	0.31773
88.250000	0.317792
88.200000	0.317831
88.150000	0.317924
88.100000	0.31801
88.050000	0.318079
88.000000	0.318111
87.950000	0.318157
87.900000	0.318211
87.850000	0.318274
87.800000	0.318297
87.750000	0.318351
87.700000	0.318382
87.650000	0.318406
87.600000	0.318483
87.550000	0.318545
87.500000	0.318607
87.450000	0.318646
87.400000	0.318693
87.350000	0.318739
87.300000	0.318755
87.250000	0.318817
87.200000	0.318864
87.150000	0.318887
87.100000	0.318941
87.050000	0.318995
87.000000	0.319058
86.950000	0.319112
86.900000	0.319143
86.850000	0.31919
86.800000	0.319244
86.750000	0.319275
86.700000	0.319314
86.650000	0.319384
86.600000	0.319438
86.550000	0.319485
86.500000	0.319562
86.450000	0.319617
86.400000	0.319655
86.350000	0.319717
86.300000	0.319772
86.250000	0.319834
86.200000	0.31988
86.150000	0.319958
86.100000	0.32002
86.050000	0.320082
86.000000	0.320144
85.950000	0.320199
85.900000	0.320269
85.850000	0.320338
85.800000	0.320393
85.750000	0.320424
85.700000	0.320494
85.650000	0.320548
85.600000	0.320602
85.550000	0.320664
85.500000	0.320703
85.450000	0.320727
85.400000	0.320758
85.350000	0.320804
85.300000	0.320843
85.250000	0.320897
85.200000	0.320944
85.150000	0.320998
85.100000	0.321045
85.050000	0.321084
85.000000	0.321138
84.950000	0.3212
84.900000	0.321239
84.850000	0.321278
84.800000	0.321379
84.750000	0.321456
84.700000	0.321518
84.650000	0.32158
84.600000	0.32165
84.550000	0.321697
84.500000	0.321767
84.450000	0.321806
84.400000	0.321837
84.350000	0.321914
84.300000	0.321976
84.250000	0.322015
84.200000	0.32207
84.150000	0.322116
84.100000	0.32217
84.050000	0.322217
84.000000	0.322271
83.950000	0.322341
83.900000	0.322465
83.850000	0.322535
83.800000	0.322574
83.750000	0.322613
83.700000	0.322683
83.650000	0.322722
83.600000	0.322768
83.550000	0.322854
83.500000	0.3229
83.450000	0.322923
83.400000	0.322986
83.350000	0.323032
83.300000	0.323079
83.250000	0.323172
83.200000	0.323242
83.150000	0.323312
83.100000	0.32335
83.050000	0.323397
83.000000	0.323428
82.950000	0.323451
82.900000	0.323513
82.850000	0.323576
82.800000	0.323638
82.750000	0.323692
82.700000	0.323739
82.650000	0.323777
82.600000	0.323847
82.550000	0.323902
82.500000	0.323971
82.450000	0.324018
82.400000	0.324072
82.350000	0.324096
82.300000	0.324142
82.250000	0.324166
82.200000	0.32422
82.100000	0.32429
82.050000	0.324367
82.000000	0.324422
81.950000	0.324484
81.900000	0.324538
81.850000	0.324655
81.800000	0.324678
81.750000	0.324701
81.700000	0.324732
81.650000	0.324748
81.600000	0.324825
81.550000	0.324849
81.500000	0.32488
81.450000	0.324934
81.400000	0.325012
81.350000	0.325066
81.300000	0.325159
81.250000	0.325206
81.200000	0.325291
81.150000	0.325353
81.100000	0.3254
81.050000	0.325477
81.000000	0.325532
80.950000	0.325571
80.900000	0.325594
80.850000	0.325718
80.800000	0.325788
80.750000	0.325881
80.700000	0.325951
80.650000	0.325998
80.600000	0.326036
80.550000	0.326067
80.500000	0.326168
80.450000	0.326207
80.400000	0.326277
80.350000	0.326331
80.300000	0.326355
80.250000	0.326432
80.200000	0.326479
80.150000	0.326549
80.100000	0.326595
80.050000	0.326673
80.000000	0.326735
79.950000	0.326774
79.900000	0.326844
79.850000	0.326914
79.800000	0.326952
79.750000	0.326991
79.700000	0.327045
79.650000	0.3271
79.600000	0.327131
79.550000	0.327232
79.500000	0.327278
79.450000	0.32734
79.400000	0.327387
79.350000	0.327441
79.300000	0.327488
79.250000	0.327535
79.200000	0.327558
79.150000	0.327651
79.100000	0.327698
79.050000	0.327752
79.000000	0.327767
78.950000	0.327861
78.900000	0.327907
78.850000	0.32793
78.800000	0.327946
78.750000	0.327977
78.700000	0.328039
78.650000	0.328163
78.600000	0.328202
78.550000	0.32828
78.500000	0.328334
78.450000	0.328404
78.400000	0.328482
78.350000	0.328551
78.300000	0.328598
78.250000	0.328629
78.200000	0.328645
78.150000	0.328683
78.100000	0.328746
78.050000	0.328777
78.000000	0.328808
77.950000	0.32887
77.900000	0.328909
77.850000	0.328986
77.800000	0.329072
77.750000	0.329118
77.700000	0.329149
77.650000	0.329211
77.600000	0.329266
77.550000	0.32932
77.500000	0.329359
77.450000	0.329421
77.400000	0.329475
77.350000	0.329561
77.300000	0.32963
77.250000	0.3297
77.200000	0.329731
77.150000	0.329825
77.100000	0.329902
77.050000	0.329972
77.000000	0.32998
76.950000	0.330034
76.900000	0.330065
76.850000	0.330096
76.800000	0.33012
76.750000	0.330197
76.700000	0.330236
76.650000	0.330298
76.600000	0.330368
76.550000	0.330446
76.500000	0.330477
76.450000	0.330523
76.400000	0.330546
76.350000	0.330624
76.300000	0.330671
76.250000	0.330741
76.200000	0.330834
76.150000	0.330911
76.100000	0.33102
76.050000	0.331098
76.000000	0.331168
75.950000	0.331245
75.900000	0.331284
75.850000	0.331369
75.800000	0.331408
75.750000	0.331463
75.700000	0.331571
75.650000	0.331633
75.600000	0.331657
75.550000	0.331765
75.500000	0.33182
75.450000	0.331921
75.400000	0.331998
75.350000	0.332076
75.300000	0.332146
75.250000	0.332184
75.200000	0.332239
75.150000	0.332285
75.100000	0.332379
75.050000	0.332402
75.000000	0.332472
74.950000	0.332549
74.900000	0.332596
74.850000	0.332627
74.800000	0.332705
74.750000	0.332767
74.700000	0.332821
74.650000	0.332945
74.600000	0.333023
74.550000	0.3331
74.500000	0.333147
74.450000	0.333178
74.400000	0.33324
74.350000	0.333326
74.300000	0.333372
74.250000	0.333434
74.200000	0.333473
74.150000	0.333489
74.100000	0.333551
74.050000	0.333628
74.000000	0.333683
73.950000	0.333745
73.900000	0.333791
73.850000	0.333853
73.800000	0.333877
73.750000	0.333908
73.700000	0.333962
73.650000	0.334001
73.600000	0.334063
73.550000	0.334148
73.500000	0.334179
73.450000	0.334257
73.400000	0.334288
73.350000	0.334358
73.300000	0.33442
73.250000	0.334451
73.200000	0.334506
73.150000	0.334552
73.100000	0.334606
73.050000	0.334684
73.000000	0.334746
72.950000	0.334808
72.900000	0.334878
72.850000	0.334932
72.800000	0.335002
72.750000	0.335095
72.700000	0.335165
72.650000	0.33522
72.600000	0.335305
72.550000	0.335344
72.500000	0.335445
72.450000	0.335491
72.400000	0.335616
72.350000	0.33567
72.300000	0.335748
72.250000	0.335794
72.200000	0.335872
72.150000	0.335957
72.100000	0.336011
72.050000	0.336097
72.000000	0.336136
71.950000	0.336206
71.900000	0.33626
71.850000	0.336306
71.800000	0.336384
71.750000	0.336469
71.700000	0.336555
71.650000	0.336633
71.600000	0.336757
71.550000	0.336881
71.500000	0.336966
71.450000	0.337044
71.400000	0.337067
71.350000	0.337145
71.300000	0.337191
71.250000	0.337246
71.200000	0.337308
71.150000	0.337385
71.100000	0.337455
71.050000	0.337533
71.000000	0.337595
70.950000	0.337626
70.900000	0.337673
70.850000	0.337712
70.800000	0.33775
70.750000	0.337812
70.700000	0.337906
70.650000	0.337975
70.600000	0.33803
70.550000	0.338131
70.500000	0.338232
70.450000	0.338302
70.400000	0.338379
70.350000	0.338433
70.300000	0.338511
70.250000	0.338558
70.200000	0.338589
70.150000	0.338635
70.100000	0.338721
70.050000	0.338806
70.000000	0.338853
69.950000	0.338876
69.900000	0.338899
69.850000	0.338938
69.800000	0.338985
69.750000	0.339047
69.700000	0.339101
69.650000	0.339155
69.600000	0.339241
69.550000	0.339318
69.500000	0.339373
69.450000	0.339412
69.400000	0.339481
69.350000	0.339544
69.300000	0.339637
69.250000	0.339683
69.200000	0.33973
69.150000	0.339784
69.100000	0.339877
69.050000	0.339955
69.000000	0.340048
68.950000	0.340126
68.900000	0.340188
68.850000	0.340203
68.800000	0.340258
68.750000	0.340273
68.700000	0.340343
68.650000	0.340429
68.600000	0.340506
68.550000	0.340545
68.500000	0.340615
68.450000	0.340708
68.400000	0.340762
68.350000	0.340863
68.300000	0.34091
68.250000	0.340964
68.200000	0.341034
68.150000	0.341104
68.100000	0.341166
68.050000	0.341236
68.000000	0.341282
67.950000	0.341337
67.900000	0.341368
67.850000	0.341414
67.800000	0.341453
67.750000	0.3415
67.700000	0.341539
67.650000	0.341608
67.600000	0.341725
67.550000	0.341764
67.500000	0.341826
67.450000	0.341857
67.400000	0.34195
67.350000	0.341989
67.300000	0.342035
67.250000	0.342066
67.200000	0.342136
67.150000	0.342175
67.100000	0.342261
67.050000	0.342338
67.000000	0.342392
66.950000	0.342447
66.900000	0.342524
66.850000	0.342556
66.800000	0.34261
66.750000	0.342672
66.700000	0.342734
66.650000	0.342788
66.600000	0.342874
66.550000	0.342936
66.500000	0.342959
66.450000	0.343052
66.400000	0.343107
66.350000	0.343138
66.300000	0.343223
66.250000	0.343301
66.200000	0.343347
66.150000	0.343402
66.100000	0.343448
66.050000	0.343495
66.000000	0.34358
65.950000	0.343627
65.900000	0.343681
65.850000	0.343735
65.800000	0.343805
65.750000	0.343852
65.700000	0.343906
65.650000	0.343976
65.600000	0.344023
65.550000	0.344077
65.500000	0.344131
65.450000	0.344201
65.400000	0.344294
65.350000	0.344388
65.300000	0.344465
65.250000	0.344519
65.200000	0.344605
65.150000	0.344667
65.100000	0.344745
65.050000	0.344776
65.000000	0.344814
64.950000	0.344923
64.900000	0.344985
64.850000	0.345047
64.800000	0.345094
64.750000	0.345179
64.700000	0.345272
64.650000	0.345327
64.600000	0.345389
64.550000	0.345459
64.500000	0.345498
64.450000	0.345529
64.400000	0.345622
64.350000	0.345699
64.300000	0.345777
64.250000	0.345886
64.200000	0.345917
64.150000	0.34601
64.100000	0.346095
64.050000	0.34615
64.000000	0.346165
63.950000	0.346251
63.900000	0.346282
63.850000	0.346336
63.800000	0.346421
63.750000	0.346491
63.700000	0.346553
63.650000	0.3466
63.600000	0.346646
63.550000	0.346685
63.500000	0.346732
63.450000	0.346802
63.400000	0.346879
63.350000	0.346973
63.300000	0.347027
63.250000	0.347097
63.200000	0.347167
63.150000	0.347205
63.100000	0.347299
63.050000	0.347368
63.000000	0.347423
62.950000	0.347493
62.900000	0.347562
62.850000	0.347609
62.800000	0.347648
62.750000	0.347718
62.700000	0.347788
62.650000	0.347826
62.600000	0.347889
62.550000	0.347989
62.500000	0.34802
62.450000	0.34809
62.400000	0.348137
62.350000	0.348184
62.300000	0.348238
62.250000	0.348292
62.200000	0.348339
62.150000	0.348393
62.100000	0.348447
62.050000	0.348533
62.000000	0.348587
61.950000	0.34861
61.900000	0.348657
61.850000	0.348711
61.800000	0.348773
61.750000	0.34882
61.700000	0.348905
61.650000	0.349014
61.600000	0.349092
61.550000	0.349162
61.500000	0.349216
61.450000	0.349294
61.400000	0.349348
61.350000	0.349402
61.300000	0.349472
61.250000	0.349542
61.200000	0.349604
61.150000	0.349666
61.100000	0.349728
61.050000	0.349783
61.000000	0.349829
60.950000	0.349907
60.900000	0.349992
60.850000	0.350047
60.800000	0.350124
60.750000	0.350194
60.700000	0.350256
60.650000	0.350311
60.600000	0.350365
60.550000	0.350435
60.500000	0.350512
60.450000	0.350567
60.400000	0.350621
60.350000	0.350722
60.300000	0.350769
60.250000	0.350869
60.200000	0.350924
60.150000	0.35104
60.100000	0.35111
60.050000	0.351195
60.000000	0.351265
59.950000	0.351296
59.900000	0.351382
59.850000	0.351405
59.800000	0.351452
59.750000	0.351522
59.700000	0.351591
59.650000	0.3517
59.600000	0.35177
59.550000	0.351848
59.500000	0.351902
59.450000	0.351956
59.400000	0.352011
59.350000	0.35208
59.300000	0.35215
59.250000	0.35222
59.200000	0.352282
59.150000	0.352344
59.100000	0.352399
59.050000	0.352515
59.000000	0.352608
58.950000	0.352701
58.900000	0.352818
58.850000	0.352903
58.800000	0.352973
58.750000	0.35302
58.700000	0.353082
58.650000	0.353128
58.600000	0.353229
58.550000	0.353253
58.500000	0.35333
58.450000	0.353416
58.400000	0.353478
58.350000	0.353571
58.300000	0.353633
58.250000	0.353711
58.200000	0.353734
58.150000	0.353796
58.100000	0.353858
58.050000	0.353905
58.000000	0.353975
57.950000	0.354044
57.900000	0.354099
57.850000	0.354153
57.800000	0.354207
57.750000	0.354246
57.700000	0.354324
57.650000	0.35444
57.600000	0.354518
57.550000	0.354572
57.500000	0.354658
57.450000	0.354743
57.400000	0.354805
57.350000	0.354859
57.300000	0.354914
57.250000	0.35496
57.200000	0.355015
57.150000	0.355085
57.100000	0.355139
57.050000	0.355209
57.000000	0.355263
56.950000	0.355341
56.900000	0.355395
56.850000	0.355457
56.800000	0.355527
56.750000	0.355581
56.700000	0.355682
56.650000	0.355744
56.600000	0.355799
56.550000	0.355876
56.500000	0.355962
56.450000	0.356055
56.400000	0.356125
56.350000	0.356171
56.300000	0.356218
56.250000	0.356288
56.200000	0.356358
56.150000	0.35642
56.100000	0.35649
56.050000	0.356575
56.000000	0.356637
55.950000	0.356699
55.900000	0.356777
55.850000	0.356831
55.800000	0.356932
55.750000	0.356979
55.700000	0.357087
55.650000	0.357181
55.600000	0.357204
55.550000	0.357235
55.500000	0.357258
55.450000	0.357375
55.400000	0.357437
55.350000	0.357514
55.300000	0.357631
55.250000	0.357724
55.200000	0.357817
55.150000	0.357887
55.100000	0.357926
55.050000	0.357988
55.000000	0.358058
54.950000	0.358143
54.900000	0.35819
54.850000	0.358236
54.800000	0.358275
54.750000	0.358384
54.700000	0.358438
54.650000	0.358516
54.600000	0.358632
54.550000	0.358679
54.500000	0.358787
54.450000	0.35885
54.400000	0.358896
54.350000	0.358966
54.300000	0.35902
54.250000	0.359121
54.200000	0.359207
54.150000	0.359245
54.100000	0.359292
54.050000	0.359323
54.000000	0.359385
53.950000	0.359416
53.900000	0.359517
53.850000	0.359564
53.800000	0.359649
53.750000	0.359703
53.700000	0.359766
53.650000	0.35982
53.600000	0.359882
53.550000	0.359944
53.500000	0.359975
53.450000	0.360053
53.400000	0.36013
53.350000	0.360185
53.300000	0.360239
53.250000	0.360293
53.200000	0.36034
53.150000	0.36041
53.100000	0.360449
53.050000	0.360495
53.000000	0.360565
52.950000	0.360666
52.900000	0.360736
52.850000	0.360798
52.800000	0.360852
52.750000	0.360914
52.700000	0.360992
52.650000	0.361046
52.600000	0.361124
52.550000	0.361209
52.500000	0.361256
52.450000	0.36131
52.400000	0.361372
52.350000	0.361435
52.300000	0.361551
52.250000	0.361652
52.200000	0.361753
52.150000	0.361792
52.100000	0.361854
52.050000	0.361908
52.000000	0.361978
51.950000	0.362063
51.900000	0.362156
51.850000	0.362265
51.800000	0.362366
51.750000	0.362413
51.700000	0.36249
51.650000	0.362552
51.600000	0.362599
51.550000	0.362684
51.500000	0.36277
51.450000	0.36284
51.400000	0.362894
51.350000	0.362979
51.300000	0.363041
51.250000	0.363119
51.200000	0.36322
51.150000	0.363298
51.100000	0.363344
51.050000	0.363437
51.000000	0.363484
50.950000	0.363515
50.900000	0.363569
50.850000	0.363662
50.800000	0.363732
50.750000	0.363833
50.700000	0.363872
50.650000	0.363926
50.600000	0.363957
50.550000	0.364027
50.500000	0.364105
50.450000	0.364152
50.400000	0.364206
50.350000	0.364276
50.300000	0.364346
50.250000	0.364377
50.200000	0.364447
50.150000	0.364516
50.100000	0.364563
50.050000	0.364594
50.000000	0.364641
49.950000	0.364703
49.900000	0.364796
49.850000	0.36485
49.800000	0.364928
49.750000	0.364998
49.700000	0.365106
49.650000	0.365145
49.600000	0.365207
49.550000	0.365254
49.500000	0.365363
49.450000	0.365409
49.400000	0.365463
49.350000	0.365533
49.300000	0.365588
49.250000	0.36565
49.200000	0.36572
49.150000	0.365782
49.100000	0.365852
49.050000	0.365952
49.000000	0.365991
48.950000	0.366077
48.900000	0.366131
48.850000	0.366232
48.800000	0.366294
48.750000	0.366387
48.700000	0.366434
48.650000	0.36648
48.600000	0.366535
48.550000	0.366643
48.500000	0.36676
48.450000	0.366822
48.400000	0.366915
48.350000	0.366993
48.300000	0.367078
48.250000	0.367125
48.200000	0.367195
48.150000	0.36721
48.100000	0.367288
48.050000	0.367358
48.000000	0.367404
47.950000	0.367451
47.900000	0.367513
47.850000	0.367598
47.800000	0.367645
47.750000	0.367691
47.700000	0.367761
47.650000	0.367816
47.600000	0.367901
47.550000	0.36794
47.500000	0.36801
47.450000	0.368087
47.400000	0.368142
47.350000	0.368196
47.300000	0.36825
47.250000	0.368297
47.200000	0.368382
47.150000	0.368429
47.100000	0.368483
47.050000	0.368545
47.000000	0.3686
46.950000	0.368623
46.900000	0.368693
46.850000	0.368747
46.800000	0.368832
46.750000	0.368902
46.700000	0.368964
46.650000	0.369042
46.600000	0.369112
46.550000	0.369159
46.500000	0.369236
46.450000	0.369329
46.400000	0.369399
46.350000	0.369469
46.300000	0.3695
46.250000	0.369554
46.200000	0.369601
46.150000	0.369679
46.100000	0.369733
46.050000	0.369756
46.000000	0.369865
45.950000	0.369927
45.900000	0.370012
45.850000	0.370075
45.800000	0.370113
45.750000	0.37016
45.700000	0.370245
45.650000	0.370307
45.600000	0.370439
45.550000	0.370478
45.500000	0.370548
45.450000	0.37061
45.400000	0.37068
45.350000	0.37075
45.300000	0.370804
45.250000	0.370921
45.200000	0.370967
45.150000	0.371068
45.100000	0.371122
45.050000	0.371192
45.000000	0.37127
44.950000	0.371309
44.900000	0.371371
44.850000	0.371425
44.800000	0.371456
44.750000	0.371503
44.700000	0.371604
44.650000	0.371689
44.600000	0.371751
44.550000	0.37186
44.500000	0.371922
44.450000	0.371969
44.400000	0.372046
44.350000	0.372116
44.300000	0.372178
44.250000	0.372264
44.200000	0.372333
44.150000	0.37238
44.100000	0.372512
44.050000	0.37259
44.000000	0.372675
43.950000	0.372745
43.900000	0.372823
43.850000	0.372885
43.800000	0.372962
43.750000	0.373001
43.700000	0.373079
43.650000	0.373164
43.600000	0.373281
43.550000	0.373366
43.500000	0.373405
43.450000	0.37349
43.400000	0.373552
43.350000	0.373622
43.300000	0.373715
43.250000	0.373793
43.200000	0.373855
43.150000	0.373917
43.100000	0.373995
43.050000	0.374127
43.000000	0.374189
42.950000	0.374259
42.900000	0.374352
42.850000	0.374383
42.800000	0.374445
42.750000	0.374484
42.700000	0.374554
42.650000	0.374624
42.600000	0.374701
42.550000	0.374763
42.500000	0.374864
42.450000	0.374911
42.400000	0.374965
42.350000	0.375019
42.300000	0.375058
42.250000	0.375113
42.200000	0.375175
42.150000	0.375213
42.100000	0.375268
42.050000	0.375338
42.000000	0.375376
41.950000	0.375446
41.900000	0.375524
41.850000	0.375563
41.800000	0.37564
41.750000	0.375671
41.700000	0.37571
41.650000	0.375765
41.600000	0.375858
41.550000	0.375943
41.500000	0.375998
41.450000	0.376044
41.400000	0.376106
41.350000	0.376176
41.300000	0.376254
41.250000	0.376355
41.200000	0.376409
41.150000	0.37651
41.100000	0.37658
41.050000	0.376657
41.000000	0.376751
40.950000	0.376813
40.900000	0.376906
40.850000	0.376968
40.800000	0.377022
40.750000	0.377069
40.700000	0.377131
40.650000	0.377224
40.600000	0.377271
40.550000	0.377333
40.500000	0.377395
40.450000	0.37748
40.400000	0.37755
40.350000	0.377651
40.300000	0.37776
40.250000	0.377806
40.200000	0.377884
40.150000	0.377923
40.100000	0.377977
40.050000	0.378024
40.000000	0.378093
39.950000	0.378194
39.900000	0.378303
39.850000	0.37835
39.800000	0.378388
39.750000	0.378466
39.700000	0.378505
39.650000	0.378583
39.600000	0.378691
39.550000	0.378808
39.500000	0.378846
39.450000	0.378885
39.400000	0.378963
39.350000	0.379025
39.300000	0.379087
39.250000	0.379196
39.200000	0.379273
39.150000	0.379343
39.100000	0.379429
39.050000	0.379545
39.000000	0.379592
38.950000	0.379654
38.900000	0.379724
38.850000	0.379786
38.800000	0.379887
38.750000	0.379949
38.700000	0.37998
38.650000	0.38005
38.600000	0.380127
38.550000	0.380244
38.500000	0.380298
38.450000	0.380352
38.400000	0.380399
38.350000	0.380484
38.300000	0.380554
38.250000	0.380678
38.200000	0.380772
38.150000	0.380803
38.100000	0.380857
38.050000	0.38095
38.000000	0.38102
37.950000	0.381098
37.900000	0.381175
37.850000	0.381253
37.800000	0.381323
37.750000	0.381362
37.700000	0.381424
37.650000	0.381494
37.600000	0.381532
37.550000	0.381602
37.500000	0.381657
37.450000	0.381703
37.400000	0.381773
37.350000	0.381812
37.300000	0.381928
37.250000	0.382037
37.200000	0.382076
37.150000	0.382153
37.100000	0.382231
37.050000	0.382262
37.000000	0.382332
36.950000	0.38241
36.900000	0.382472
36.850000	0.382518
36.800000	0.38258
36.750000	0.382627
36.700000	0.382658
36.650000	0.382712
36.600000	0.382774
36.550000	0.38286
36.500000	0.38293
36.450000	0.383
36.400000	0.383054
36.350000	0.383116
36.300000	0.383225
36.250000	0.383287
36.200000	0.383341
36.150000	0.383411
36.100000	0.38352
36.050000	0.38359
36.000000	0.383659
35.950000	0.383706
35.900000	0.38376
35.850000	0.383846
35.800000	0.383939
35.750000	0.384032
35.700000	0.384148
35.650000	0.384234
35.600000	0.384296
35.550000	0.384358
35.500000	0.384405
35.450000	0.384467
35.400000	0.384506
35.350000	0.384537
35.300000	0.384599
35.250000	0.384715
35.200000	0.384785
35.150000	0.384878
35.100000	0.384948
35.050000	0.384979
35.000000	0.385049
34.950000	0.38515
34.900000	0.385251
34.850000	0.385282
34.800000	0.385305
34.750000	0.385367
34.700000	0.38546
34.650000	0.385499
34.600000	0.385577
34.550000	0.38567
34.500000	0.385779
34.450000	0.385903
34.400000	0.385988
34.350000	0.386074
34.300000	0.386167
34.250000	0.38626
34.200000	0.386322
34.150000	0.386345
34.100000	0.386415
34.050000	0.386508
34.000000	0.386563
33.950000	0.386664
33.900000	0.386733
33.850000	0.386757
33.800000	0.386827
33.750000	0.386896
33.700000	0.386982
33.650000	0.387044
33.600000	0.387091
33.550000	0.387168
33.500000	0.387222
33.450000	0.387331
33.400000	0.387401
33.350000	0.387471
33.300000	0.387564
33.250000	0.38768
33.200000	0.387789
33.150000	0.387851
33.100000	0.387921
33.050000	0.387991
33.000000	0.388084
32.950000	0.388162
32.900000	0.388239
32.850000	0.388309
32.800000	0.388395
32.750000	0.388433
32.700000	0.388457
32.650000	0.388534
32.600000	0.388596
32.550000	0.388666
32.500000	0.388728
32.450000	0.388853
32.400000	0.388985
32.350000	0.389016
32.300000	0.389117
32.250000	0.389202
32.200000	0.389249
32.150000	0.389311
32.100000	0.389349
32.050000	0.389443
32.000000	0.38952
31.950000	0.389582
31.900000	0.389644
31.850000	0.389738
31.800000	0.389831
31.750000	0.389893
31.700000	0.389955
31.650000	0.390064
31.600000	0.390134
31.550000	0.390219
31.500000	0.390312
31.450000	0.390359
31.400000	0.390405
31.350000	0.390483
31.300000	0.390529
31.250000	0.390607
31.200000	0.390677
31.150000	0.390755
31.100000	0.390824
31.050000	0.390855
31.000000	0.390933
30.950000	0.39098
30.900000	0.39105
30.850000	0.391112
30.800000	0.391213
30.750000	0.391282
30.700000	0.391329
30.650000	0.391383
30.600000	0.391461
30.550000	0.391523
30.500000	0.391632
30.450000	0.391702
30.400000	0.391764
30.350000	0.391849
30.300000	0.391903
30.250000	0.391997
30.200000	0.39209
30.150000	0.39216
30.100000	0.392198
30.050000	0.392276
30.000000	0.392369
29.950000	0.392424
29.900000	0.392486
29.850000	0.392532
29.800000	0.392594
29.750000	0.392687
29.700000	0.392781
29.650000	0.392819
29.600000	0.392913
29.550000	0.393006
29.500000	0.39306
29.450000	0.39313
29.400000	0.393192
29.350000	0.393277
29.300000	0.39334
29.250000	0.393417
29.200000	0.393487
29.150000	0.393565
29.100000	0.393635
29.050000	0.393697
29.000000	0.393728
28.950000	0.393798
28.900000	0.393867
28.850000	0.393914
28.800000	0.393999
28.750000	0.394093
28.700000	0.39417
28.650000	0.394224
28.600000	0.394302
28.550000	0.394364
28.500000	0.394395
28.450000	0.394473
28.400000	0.394519
28.350000	0.394613
28.300000	0.394745
28.250000	0.394799
28.200000	0.394915
28.150000	0.395001
28.100000	0.39504
28.050000	0.395133
28.000000	0.395187
27.950000	0.395272
27.900000	0.395342
27.850000	0.395412
27.800000	0.395498
27.750000	0.395614
27.700000	0.395684
27.650000	0.39573
27.600000	0.395808
27.550000	0.395862
27.500000	0.395948
27.450000	0.396018
27.400000	0.39608
27.350000	0.396165
27.300000	0.396258
27.250000	0.396328
27.200000	0.396383
27.150000	0.396437
27.100000	0.396499
27.050000	0.396561
27.000000	0.396654
26.950000	0.396747
26.900000	0.396817
26.850000	0.396856
26.800000	0.396895
26.750000	0.396957
26.700000	0.397042
26.650000	0.397136
26.600000	0.397221
26.550000	0.397291
26.500000	0.397399
26.450000	0.397438
26.400000	0.3975
26.350000	0.39757
26.300000	0.397632
26.250000	0.397726
26.200000	0.397803
26.150000	0.397904
26.100000	0.398005
26.050000	0.398052
26.000000	0.398191
25.950000	0.398284
25.900000	0.398409
25.850000	0.39851
25.800000	0.398556
25.750000	0.398626
25.700000	0.398704
25.650000	0.398773
25.600000	0.398898
25.550000	0.398983
25.500000	0.399014
25.450000	0.399131
25.400000	0.399239
25.350000	0.399348
25.300000	0.399433
25.250000	0.399526
25.200000	0.399581
25.150000	0.399635
25.100000	0.399705
25.050000	0.399798
25.000000	0.39986
24.950000	0.399938
24.900000	0.400016
24.850000	0.400078
24.800000	0.400163
24.750000	0.40021
24.700000	0.400248
24.650000	0.400342
24.600000	0.400435
24.550000	0.40052
24.500000	0.40059
24.450000	0.400652
24.400000	0.400737
24.350000	0.400823
24.300000	0.4009
24.250000	0.401009
24.200000	0.401087
24.150000	0.401157
24.100000	0.401164
24.050000	0.401265
24.000000	0.40132
23.950000	0.401413
23.900000	0.401522
23.850000	0.401599
23.800000	0.401731
23.750000	0.401816
23.700000	0.401902
23.650000	0.401956
23.600000	0.402011
23.550000	0.402034
23.500000	0.402119
23.450000	0.402181
23.400000	0.402267
23.350000	0.402344
23.300000	0.402391
23.250000	0.402484
23.200000	0.402538
23.150000	0.402608
23.100000	0.402725
23.050000	0.402849
23.000000	0.40295
22.950000	0.403027
22.900000	0.403144
22.850000	0.403222
22.800000	0.403284
22.750000	0.403369
22.700000	0.403392
22.650000	0.403462
22.600000	0.403555
22.550000	0.403594
22.500000	0.403695
22.450000	0.403773
22.400000	0.403858
22.350000	0.403905
22.300000	0.403998
22.250000	0.404099
22.200000	0.404184
22.150000	0.404277
22.100000	0.404355
22.050000	0.404433
22.000000	0.404526
21.950000	0.40465
21.900000	0.404728
21.850000	0.404766
21.800000	0.404852
21.750000	0.404953
21.700000	0.405069
21.650000	0.405131
21.600000	0.405224
21.550000	0.405302
21.500000	0.405434
21.450000	0.405519
21.400000	0.405589
21.350000	0.405682
21.300000	0.405814
21.250000	0.4059
21.200000	0.405962
21.150000	0.406032
21.100000	0.406102
21.050000	0.406156
21.000000	0.406241
20.950000	0.406296
20.900000	0.406365
20.850000	0.406459
20.800000	0.406544
20.750000	0.406629
20.700000	0.406645
20.650000	0.406699
20.600000	0.406777
20.550000	0.406878
20.500000	0.406994
20.450000	0.407049
20.400000	0.407142
20.350000	0.407243
20.300000	0.407313
20.250000	0.407437
20.200000	0.407491
20.150000	0.407553
20.100000	0.407654
20.050000	0.407724
20.000000	0.407794
19.950000	0.407871
19.900000	0.407918
19.850000	0.408011
19.800000	0.408097
19.750000	0.408128
19.700000	0.408221
19.650000	0.408329
19.600000	0.408407
19.550000	0.408461
19.500000	0.408601
19.450000	0.408655
19.400000	0.408749
19.350000	0.408803
19.300000	0.408873
19.250000	0.40895
19.200000	0.409005
19.150000	0.409067
19.100000	0.409098
19.050000	0.409152
19.000000	0.409222
18.950000	0.409323
18.900000	0.409408
18.850000	0.40944
18.800000	0.409509
18.750000	0.40954
18.700000	0.409626
18.650000	0.409703
18.600000	0.409789
18.550000	0.40989
18.500000	0.409983
18.450000	0.410061
18.400000	0.410146
18.350000	0.410231
18.300000	0.41027
18.250000	0.410348
18.200000	0.410387
18.150000	0.410503
18.100000	0.410573
18.050000	0.410658
18.000000	0.410744
17.950000	0.410782
17.900000	0.410852
17.850000	0.410891
17.800000	0.410992
17.750000	0.41107
17.700000	0.411093
17.650000	0.411171
17.600000	0.411233
17.550000	0.41131
17.500000	0.411404
17.450000	0.411481
17.400000	0.411551
17.350000	0.411621
17.300000	0.411691
17.250000	0.411761
17.200000	0.411792
17.150000	0.411862
17.100000	0.411916
17.050000	0.411978
17.000000	0.412094
16.950000	0.412195
16.900000	0.412234
16.850000	0.412358
16.800000	0.412405
16.750000	0.412529
16.700000	0.412653
16.650000	0.412715
16.600000	0.412762
16.550000	0.412816
16.500000	0.412956
16.450000	0.413034
16.400000	0.41308
16.350000	0.413189
16.300000	0.413236
16.250000	0.413313
16.200000	0.413414
16.150000	0.413499
16.100000	0.413585
16.050000	0.41367
16.000000	0.413717
15.950000	0.413794
15.900000	0.413849
15.850000	0.413926
15.800000	0.41402
15.750000	0.414152
15.700000	0.414245
15.650000	0.41433
15.600000	0.414377
15.550000	0.414423
15.500000	0.414501
15.450000	0.414578
15.400000	0.414633
15.350000	0.414695
15.300000	0.414765
15.250000	0.414873
15.200000	0.414936
15.150000	0.41499
15.100000	0.415099
15.050000	0.415176
15.000000	0.415246
14.950000	0.415316
14.900000	0.415363
14.850000	0.415417
14.800000	0.415479
14.750000	0.415564
14.700000	0.415658
14.650000	0.415758
14.600000	0.415844
14.550000	0.415914
14.500000	0.416015
14.450000	0.416116
14.400000	0.416201
14.350000	0.416279
14.300000	0.416372
14.250000	0.416449
14.200000	0.416558
14.150000	0.41662
14.100000	0.416698
14.050000	0.416806
14.000000	0.416868
13.950000	0.416993
13.900000	0.417055
13.850000	0.417179
13.800000	0.417218
13.750000	0.417295
13.700000	0.417358
13.650000	0.417435
13.600000	0.41749
13.550000	0.417575
13.500000	0.417645
13.450000	0.417676
13.400000	0.417761
13.350000	0.417854
13.300000	0.41794
13.250000	0.418025
13.200000	0.418111
13.150000	0.418219
13.100000	0.418312
13.050000	0.41839
13.000000	0.41846
12.950000	0.418499
12.900000	0.418522
12.850000	0.4186
12.800000	0.418662
12.750000	0.418701
12.700000	0.418825
12.650000	0.418918
12.600000	0.41898
12.550000	0.419073
12.500000	0.419205
12.450000	0.419283
12.400000	0.419391
12.350000	0.419485
12.300000	0.419539
12.250000	0.419609
12.200000	0.419702
12.150000	0.419818
12.100000	0.419896
12.050000	0.419974
12.000000	0.420051
11.950000	0.420129
11.900000	0.420168
11.850000	0.420245
11.800000	0.420362
11.750000	0.420432
11.700000	0.420509
11.650000	0.420587
11.600000	0.420664
11.550000	0.420765
11.500000	0.420843
11.450000	0.420967
11.400000	0.421076
11.350000	0.421154
11.300000	0.421254
11.250000	0.421371
11.200000	0.421503
11.150000	0.421573
11.100000	0.421643
11.050000	0.421744
11.000000	0.421806
10.950000	0.42186
10.900000	0.421914
10.850000	0.421969
10.800000	0.422007
10.750000	0.422124
10.700000	0.422186
10.650000	0.422264
10.600000	0.422326
10.550000	0.42238
10.500000	0.422458
10.450000	0.422535
10.400000	0.42259
10.350000	0.42266
10.300000	0.422714
10.250000	0.422838
10.200000	0.422892
10.150000	0.422955
10.100000	0.423009
10.050000	0.423125
10.000000	0.423203
9.950000	0.423234
9.900000	0.423327
9.850000	0.423475
9.800000	0.42356
9.750000	0.42363
9.700000	0.423684
9.650000	0.423731
9.600000	0.423832
9.550000	0.423886
9.500000	0.423987
9.450000	0.424096
9.400000	0.424166
9.350000	0.424243
9.300000	0.424321
9.250000	0.424367
9.200000	0.424437
9.150000	0.424507
9.100000	0.4246
9.050000	0.424686
9.000000	0.424802
8.950000	0.424918
8.900000	0.424981
8.850000	0.425082
8.800000	0.425167
8.750000	0.425245
8.700000	0.425345
8.650000	0.425423
8.600000	0.425524
8.550000	0.425571
8.500000	0.425633
8.450000	0.425679
8.400000	0.425734
8.350000	0.425819
8.300000	0.425866
8.250000	0.425951
8.200000	0.426013
8.150000	0.426083
8.100000	0.426122
8.050000	0.426184
8.000000	0.426308
7.950000	0.426386
7.900000	0.426502
7.850000	0.426587
7.800000	0.426673
7.750000	0.426696
7.700000	0.426782
7.650000	0.426851
7.600000	0.42696
7.550000	0.427077
7.500000	0.427201
7.450000	0.427271
7.400000	0.427309
7.350000	0.427356
7.300000	0.427403
7.250000	0.427503
7.200000	0.427558
7.150000	0.427628
7.100000	0.427721
7.050000	0.427806
7.000000	0.427861
6.950000	0.427915
6.900000	0.427985
6.850000	0.428047
6.800000	0.428125
6.750000	0.428233
6.700000	0.428303
6.650000	0.42835
6.600000	0.428388
6.550000	0.428497
6.500000	0.428614
6.450000	0.428676
6.400000	0.428753
6.350000	0.428831
6.300000	0.428909
6.250000	0.429041
6.200000	0.429118
6.150000	0.429188
6.100000	0.42925
6.050000	0.42932
6.000000	0.429398
5.950000	0.429467
5.900000	0.429522
5.850000	0.429646
5.800000	0.429739
5.750000	0.429825
5.700000	0.42991
5.650000	0.429949
5.600000	0.430057
5.550000	0.430088
5.500000	0.430143
5.450000	0.430213
5.400000	0.430283
5.350000	0.430376
5.300000	0.430422
5.250000	0.430508
5.200000	0.430585
5.150000	0.430725
5.100000	0.430779
5.050000	0.430841
5.000000	0.430919
4.950000	0.430997
4.900000	0.431136
4.850000	0.431222
4.800000	0.431292
4.750000	0.4314
4.700000	0.43147
4.650000	0.431517
4.600000	0.43161
4.550000	0.43168
4.500000	0.431757
4.450000	0.431843
4.400000	0.431921
4.350000	0.432014
4.300000	0.432091
4.250000	0.432192
4.200000	0.432247
4.150000	0.432371
4.100000	0.432425
4.050000	0.43251
4.000000	0.432635
3.950000	0.432712
3.900000	0.432774
3.850000	0.432868
3.800000	0.432937
3.750000	0.433023
3.700000	0.433108
3.650000	0.433163
3.600000	0.433248
3.550000	0.433326
3.500000	0.433411
3.450000	0.433504
3.400000	0.433582
3.350000	0.433621
3.300000	0.43376
3.250000	0.433815
3.200000	0.433884
3.150000	0.433962
3.100000	0.434048
3.050000	0.434133
3.000000	0.434179
2.950000	0.434273
2.900000	0.43435
2.850000	0.434443
2.800000	0.434537
2.750000	0.434606
2.700000	0.434746
2.650000	0.434824
2.600000	0.434917
2.550000	0.434995
2.500000	0.435111
2.450000	0.435204
2.400000	0.435274
2.350000	0.435344
2.300000	0.435383
2.250000	0.435507
2.200000	0.435569
2.150000	0.435631
2.100000	0.435748
2.050000	0.435848
2.000000	0.435926
1.950000	0.43598
1.900000	0.436019
1.850000	0.436081
1.800000	0.436151
1.750000	0.436252
1.700000	0.436291
1.650000	0.436392
1.600000	0.436485
1.550000	0.436547
1.500000	0.436625
1.450000	0.436671
1.400000	0.436749
1.350000	0.436865
1.300000	0.436943
1.250000	0.437013
1.200000	0.437106
1.150000	0.437215
1.100000	0.437331
1.050000	0.437393
1.000000	0.437479
0.950000	0.437517
0.900000	0.437611
0.850000	0.437704
0.800000	0.437774
0.750000	0.437844
0.700000	0.437913
0.650000	0.43796
0.600000	0.438076
0.550000	0.438162
0.500000	0.438232
0.450000	0.438302
0.400000	0.438402
0.350000	0.438472
0.300000	0.438558
0.250000	0.438666
0.200000	0.438775
0.150000	0.438907
0.100000	0.439008
0.050000	0.439054
0.000000	0.439132
-0.050000	0.439241
-0.100000	0.439334
-0.150000	0.439388
-0.200000	0.439435
-0.250000	0.439606
-0.300000	0.439676
-0.350000	0.439738
-0.400000	0.4398
-0.450000	0.439908
-0.500000	0.440033
-0.550000	0.440079
-0.600000	0.440196
-0.650000	0.440281
-0.700000	0.440374
-0.750000	0.440475
-0.800000	0.440537
-0.850000	0.440638
-0.900000	0.440685
-0.950000	0.440762
-1.000000	0.440855
-1.050000	0.440972
-1.100000	0.441057
-1.150000	0.441119
-1.200000	0.441267
-1.250000	0.441329
-1.300000	0.441414
-1.350000	0.441476
-1.400000	0.441554
-1.450000	0.441624
-1.500000	0.441709
-1.550000	0.441787
-1.600000	0.44188
-1.650000	0.44195
-1.700000	0.442035
-1.750000	0.442113
-1.800000	0.442175
-1.850000	0.442214
-1.900000	0.442299
-1.950000	0.442377
-2.000000	0.442455
-2.050000	0.442517
-2.100000	0.442602
-2.150000	0.442687
-2.200000	0.442734
-2.250000	0.442819
-2.300000	0.442897
-2.350000	0.442951
-2.400000	0.443006
-2.450000	0.443076
-2.500000	0.443122
-2.550000	0.4432
-2.600000	0.443316
-2.650000	0.443425
-2.700000	0.443534
-2.750000	0.443603
-2.800000	0.443704
-2.850000	0.443836
-2.900000	0.443937
-2.950000	0.444007
-3.000000	0.444085
-3.050000	0.444155
-3.100000	0.444209
-3.150000	0.444302
-3.200000	0.444372
-3.250000	0.444419
-3.300000	0.444504
-3.350000	0.444589
-3.400000	0.444644
-3.450000	0.444729
-3.500000	0.444838
-3.550000	0.444915
-3.600000	0.445016
-3.650000	0.445117
-3.700000	0.445249
-3.750000	0.445335
-3.800000	0.445404
-3.850000	0.445474
-3.900000	0.445567
-3.950000	0.445661
-4.000000	0.445754
-4.050000	0.445808
-4.100000	0.445909
-4.150000	0.445963
-4.200000	0.44601
-4.250000	0.446095
-4.300000	0.446157
-4.350000	0.446235
-4.400000	0.446313
-4.450000	0.44639
-4.500000	0.446507
-4.550000	0.4466
-4.600000	0.446662
-4.650000	0.446724
-4.700000	0.446833
-4.750000	0.446887
-4.800000	0.446973
-4.850000	0.447035
-4.900000	0.447112
-4.950000	0.447221
-5.000000	0.447314
-5.050000	0.447399
-5.100000	0.447485
-5.150000	0.447594
-5.200000	0.447656
-5.250000	0.447726
-5.300000	0.447811
-5.350000	0.447889
-5.400000	0.447989
-5.450000	0.448028
-5.500000	0.448083
-5.550000	0.448145
-5.600000	0.448199
-5.650000	0.448284
-5.700000	0.44837
-5.750000	0.448455
-5.800000	0.448595
-5.850000	0.448696
-5.900000	0.44875
-5.950000	0.448851
-6.000000	0.448952
-6.050000	0.449014
-6.100000	0.449115
-6.150000	0.449224
-6.200000	0.449263
-6.250000	0.44934
-6.300000	0.449426
-6.350000	0.44955
-6.400000	0.449596
-6.450000	0.449627
-6.500000	0.449744
-6.550000	0.449806
-6.600000	0.449899
-6.650000	0.449953
-6.700000	0.450023
-6.750000	0.450101
-6.800000	0.450171
-6.850000	0.45021
-6.900000	0.450295
-6.950000	0.45038
-7.000000	0.450489
-7.050000	0.45059
-7.100000	0.450605
-7.150000	0.450691
-7.200000	0.450784
-7.250000	0.450846
-7.300000	0.4509
-7.350000	0.450908
-7.400000	0.45097
-7.450000	0.451017
-7.500000	0.451149
-7.550000	0.451227
-7.600000	0.451304
-7.650000	0.45139
-7.700000	0.451506
-7.750000	0.451622
-7.800000	0.451692
-7.850000	0.451754
-7.900000	0.451832
-7.950000	0.451871
-8.000000	0.451933
-8.050000	0.451987
-8.100000	0.452073
-8.150000	0.452119
-8.200000	0.45222
-8.250000	0.452306
-8.300000	0.452406
-8.350000	0.452476
-8.400000	0.452554
-8.450000	0.452616
-8.500000	0.452701
-8.550000	0.452779
-8.600000	0.452841
-8.650000	0.452919
-8.700000	0.453004
-8.750000	0.453097
-8.800000	0.453206
-8.850000	0.453276
-8.900000	0.453392
-8.950000	0.453478
-9.000000	0.453563
-9.050000	0.453617
-9.100000	0.453757
-9.150000	0.453835
-9.200000	0.453912
-9.250000	0.453975
-9.300000	0.454044
-9.350000	0.454114
-9.400000	0.454184
-9.450000	0.454277
-9.500000	0.45437
-9.550000	0.454479
-9.600000	0.454572
-9.650000	0.454634
-9.700000	0.454673
-9.750000	0.454735
-9.800000	0.454813
-9.850000	0.454906
-9.900000	0.454968
-9.950000	1
&
20292.250000	1.59129e-38
20292.200000	1.59164e-38
20292.150000	1.592e-38
20292.100000	1.59235e-38
20292.050000	1.5927e-38
20292.000000	1.59306e-38
20291.950000	1.59341e-38
20291.900000	1.59376e-38
20291.850000	1.59412e-38
20291.800000	1.59447e-38
20291.750000	1.59482e-38
20291.700000	1.59518e-38
20291.650000	1.59553e-38
20291.600000	1.59589e-38
20291.550000	1.59624e-38
20291.500000	1.59659e-38
20291.450000	1.59695e-38
20291.400000	1.5973e-38
20291.350000	1.59766e-38
20291.300000	1.59801e-38
20291.250000	1.59837e-38
20291.200000	1.59872e-38
20291.150000	1.59908e-38
20291.100000	1.59943e-38
20291.050000	1.59979e-38
20291.000000	1.60014e-38
20290.950000	1.6005e-38
20290.900000	1.60085e-38
20290.850000	1.60121e-38
20290.800000	1.60156e-38
20290.750000	1.60192e-38
20290.700000	1.60227e-38
20290.650000	1.60263e-38
20290.600000	1.60299e-38
20290.550000	1.60334e-38
20290.500000	1.6037e-38
20290.450000	1.60405e-38
20290.400000	1.60441e-38
20290.350000	1.60476e-38
20290.300000	1.60512e-38
20290.250000	1.60548e-38
20290.200000	1.60583e-38
20290.150000	1.60619e-38
20290.100000	1.60655e-38
20290.050000	1.6069e-38
20290.000000	1.60726e-38
20289.950000	1.60762e-38
20289.900000	1.60797e-38
20289.850000	1.60833e-38
20289.800000	1.60869e-38
20289.750000	1.60904e-38
20289.700000	1.6094e-38
20289.650000	1.60976e-38
20289.600000	1.61012e-38
20289.550000	1.61047e-38
20289.500000	1.61083e-38
20289.450000	1.61119e-38
20289.400000	1.61154e-38
20289.350000	1.6119e-38
20289.300000	1.61226e-38
20289.250000	1.61262e-38
20289.200000	1.61298e-38
20289.150000	1.61333e-38
20289.100000	1.61369e-38
20289.050000	1.61405e-38
20289.000000	1.61441e-38
20288.950000	1.61477e-38
20288.900000	1.61513e-38
20288.850000	1.61548e-38
20288.800000	1.61584e-38
20288.750000	1.6162e-38
20288.700000	1.61656e-38
20288.650000	1.61692e-38
20288.600000	1.61728e-38
20288.550000	1.61764e-38
20288.500000	1.61799e-38
20288.450000	1.61835e-38
20288.400000	1.61871e-38
20288.350000	1.61907e-38
20288.300000	1.61943e-38
20288.250000	1.61979e-38
20288.200000	1.62015e-38
20288.150000	1.62051e-38
20288.100000	1.62087e-38
20288.050000	1.62123e-38
20288.000000	1.62159e-38
20287.950000	1.62195e-38
20287.900000	1.62231e-38
20287.850000	1.62267e-38
20287.800000	1.62303e-38
20287.750000	1.62339e-38
20287.700000	1.62375e-38
20287.650000	1.62411e-38
20287.600000	1.62447e-38
20287.550000	1.62483e-38
20287.500000	1.62519e-38
20287.450000	1.62555e-38
20287.400000	1.62591e-38
20287.350000	1.62627e-38
20287.300000	1.62663e-38
20287.250000	1.627e-38
20287.200000	1.62736e-38
20287.150000	1.62772e-38
20287.100000	1.62808e-38
20287.050000	1.62844e-38
20287.000000	1.6288e-38
20286.950000	1.62916e-38
20286.900000	1.62953e-38
20286.850000	1.62989e-38
20286.800000	1.63025e-38
20286.750000	1.63061e-38
20286.700000	1.63097e-38
20286.650000	1.63133e-38
20286.600000	1.6317e-38
20286.550000	1.63206e-38
20286.500000	1.63242e-38
20286.450000	1.63278e-38
20286.400000	1.63315e-38
20286.350000	1.63351e-38
20286.300000	1.63387e-38
20286.250000	1.63423e-38
20286.200000	1.6346e-38
20286.150000	1.63496e-38
20286.100000	1.63532e-38
20286.050000	1.63568e-38
20286.000000	1.63605e-38
20285.950000	1.63641e-38
20285.900000	1.63677e-38
20285.850000	1.63714e-38
20285.800000	1.6375e-38
20285.750000	1.63786e-38
20285.700000	1.63823e-38
20285.650000	1.63859e-38
20285.600000	1.63895e-38
20285.550000	1.63932e-38
20285.500000	1.63968e-38
20285.450000	1.64005e-38
20285.400000	1.64041e-38
20285.350000	1.64077e-38
20285.300000	1.64114e-38
20285.250000	1.6415e-38
20285.200000	1.64187e-38
20285.150000	1.64223e-38
20285.100000	1.6426e-38
20285.050000	1.64296e-38
20285.000000	1.64332e-38
20284.950000	1.64369e-38
20284.900000	1.64405e-38
20284.850000	1.64442e-38
20284.800000	1.64478e-38
20284.750000	1.64515e-38
20284.700000	1.64551e-38
20284.650000	1.64588e-38
20284.600000	1.64624e-38
20284.550000	1.64661e-38
20284.500000	1.64698e-38
20284.450000	1.64734e-38
20284.400000	1.64771e-38
20284.350000	1.64807e-38
20284.300000	1.64844e-38
20284.250000	1.6488e-38
20284.200000	1.64917e-38
20284.150000	1.64954e-38
20284.100000	1.6499e-38
20284.050000	1.65027e-38
20284.000000	1.65063e-38
20283.950000	1.651e-38
20283.900000	1.65137e-38
20283.850000	1.65173e-38
20283.800000	1.6521e-38
20283.750000	1.65247e-38
20283.700000	1.65283e-38
20283.650000	1.6532e-38
20283.600000	1.65357e-38
20283.550000	1.65393e-38
20283.500000	1.6543e-38
20283.450000	1.65467e-38
20283.400000	1.65504e-38
20283.350000	1.6554e-38
20283.300000	1.65577e-38
20283.250000	1.65614e-38
20283.200000	1.6565e-38
20283.150000	1.65687e-38
20283.100000	1.65724e-38
20283.050000	1.65761e-38
20283.000000	1.65798e-38
20282.950000	1.65834e-38
20282.900000	1.65871e-38
20282.850000	1.65908e-38
20282.800000	1.65945e-38
20282.750000	1.65982e-38
20282.700000	1.66018e-38
20282.650000	1.66055e-38
20282.600000	1.66092e-38
20282.550000	1.66129e-38
20282.500000	1.66166e-38
20282.450000	1.66203e-38
20282.400000	1.6624e-38
20282.350000	1.66277e-38
20282.300000	1.66313e-38
20282.250000	1.6635e-38
20282.200000	1.66387e-38
20282.150000	1.66424e-38
20282.100000	1.66461e-38
20282.050000	1.66498e-38
20282.000000	1.66535e-38
20281.950000	1.66572e-38
20281.900000	1.66609e-38
20281.850000	1.66646e-38
20281.800000	1.66683e-38
20281.750000	1.6672e-38
20281.700000	1.66757e-38
20281.650000	1.66794e-38
20281.600000	1.66831e-38
20281.550000	1.66868e-38
20281.500000	1.66905e-38
20281.450000	1.66942e-38
20281.400000	1.66979e-38
20281.350000	1.67016e-38
20281.300000	1.67053e-38
20281.250000	1.6709e-38
20281.200000	1.67127e-38
20281.150000	1.67164e-38
20281.100000	1.67202e-38
20281.050000	1.67239e-38
20281.000000	1.67276e-38
20280.950000	1.67313e-38
20280.900000	1.6735e-38
20280.850000	1.67387e-38
20280.800000	1.67424e-38
20280.750000	1.67462e-38
20280.700000	1.67499e-38
20280.650000	1.67536e-38
20280.600000	1.67573e-38
20280.550000	1.6761e-38
20280.500000	1.67647e-38
20280.450000	1.67685e-38
20280.400000	1.67722e-38
20280.350000	1.67759e-38
20280.300000	1.67796e-38
20280.250000	1.67834e-38
20280.200000	1.67871e-38
20280.150000	1.67908e-38
20280.100000	1.67945e-38
20280.050000	1.67983e-38
20280.000000	1.6802e-38
20279.950000	1.68057e-38
20279.900000	1.68094e-38
20279.850000	1.68132e-38
20279.800000	1.68169e-38
20279.750000	1.68206e-38
20279.700000	1.68244e-38
20279.650000	1.68281e-38
20279.600000	1.68318e-38
20279.550000	1.68356e-38
20279.500000	1.68393e-38
20279.450000	1.6843e-38
20279.400000	1.68468e-38
20279.350000	1.68505e-38
20279.300000	1.68543e-38
20279.250000	1.6858e-38
20279.200000	1.68617e-38
20279.150000	1.68655e-38
20279.100000	1.68692e-38
20279.050000	1.6873e-38
20279.000000	1.68767e-38
20278.950000	1.68805e-38
20278.900000	1.68842e-38
20278.850000	1.6888e-38
20278.800000	1.68917e-38
20278.750000	1.68955e-38
20278.700000	1.68992e-38
20278.650000	1.6903e-38
20278.600000	1.69067e-38
20278.550000	1.69105e-38
20278.500000	1.69142e-38
20278.450000	1.6918e-38
20278.400000	1.69217e-38
20278.350000	1.69255e-38
20278.300000	1.69292e-38
20278.250000	1.6933e-38
20278.200000	1.69367e-38
20278.150000	1.69405e-38
20278.100000	1.69443e-38
20278.050000	1.6948e-38
20278.000000	1.69518e-38
20277.950000	1.69556e-38
20277.900000	1.69593e-38
20277.850000	1.69631e-38
20277.800000	1.69668e-38
20277.750000	1.69706e-38
20277.700000	1.69744e-38
20277.650000	1.69781e-38
20277.600000	1.69819e-38
20277.550000	1.69857e-38
20277.500000	1.69894e-38
20277.450000	1.69932e-38
20277.400000	1.6997e-38
20277.350000	1.70008e-38
20277.300000	1.70045e-38
20277.250000	1.70083e-38
20277.200000	1.70121e-38
20277.150000	1.70159e-38
20277.100000	1.70196e-38
20277.050000	1.70234e-38
20277.000000	1.70272e-38
20276.950000	1.7031e-38
20276.900000	1.70347e-38
20276.850000	1.70385e-38
20276.800000	1.70423e-38
20276.750000	1.70461e-38
20276.700000	1.70499e-38
20276.650000	1.70537e-38
20276.600000	1.70574e-38
20276.550000	1.70612e-38
20276.500000	1.7065e-38
20276.450000	1.70688e-38
20276.400000	1.70726e-38
20276.350000	1.70764e-38
20276.300000	1.70802e-38
20276.250000	1.7084e-38
20276.200000	1.70878e-38
20276.150000	1.70915e-38
20276.100000	1.70953e-38
20276.050000	1.70991e-38
20276.000000	1.71029e-38
20275.950000	1.71067e-38
20275.900000	1.71105e-38
20275.850000	1.71143e-38
20275.800000	1.71181e-38
20275.750000	1.71219e-38
20275.700000	1.71257e-38
20275.650000	1.71295e-38
20275.600000	1.71333e-38
20275.550000	1.71371e-38
20275.500000	1.71409e-38
20275.450000	1.71447e-38
20275.400000	1.71485e-38
20275.350000	1.71523e-38
20275.300000	1.71561e-38
20275.250000	1.716e-38
20275.200000	1.71638e-38
20275.150000	1.71676e-38
20275.100000	1.71714e-38
20275.050000	1.71752e-38
20275.000000	1.7179e-38
20274.950000	1.71828e-38
20274.900000	1.71866e-38
20274.850000	1.71904e-38
20274.800000	1.71943e-38
20274.750000	1.71981e-38
20274.700000	1.72019e-38
20274.650000	1.72057e-38
20274.600000	1.72095e-38
20274.550000	1.72133e-38
20274.500000	1.72172e-38
20274.450000	1.7221e-38
20274.400000	1.72248e-38
20274.350000	1.72286e-38
20274.300000	1.72325e-38
20274.250000	1.72363e-38
20274.200000	1.72401e-38
20274.150000	1.72439e-38
20274.100000	1.72478e-38
20274.050000	1.72516e-38
20274.000000	1.72554e-38
20273.950000	1.72592e-38
20273.900000	1.72631e-38
20273.850000	1.72669e-38
20273.800000	1.72707e-38
20273.750000	1.72746e-38
20273.700000	1.72784e-38
20273.650000	1.72822e-38
20273.600000	1.72861e-38
20273.550000	1.72899e-38
20273.500000	1.72937e-38
20273.450000	1.72976e-38
20273.400000	1.73014e-38
20273.350000	1.73053e-38
20273.300000	1.73091e-38
20273.250000	1.73129e-38
20273.200000	1.73168e-38
20273.150000	1.73206e-38
20273.100000	1.73245e-38
20273.050000	1.73283e-38
20273.000000	1.73322e-38
20272.950000	1.7336e-38
20272.900000	1.73399e-38
20272.850000	1.73437e-38
20272.800000	1.73476e-38
20272.750000	1.73514e-38
20272.700000	1.73553e-38
20272.650000	1.73591e-38
20272.600000	1.7363e-38
20272.550000	1.73668e-38
20272.500000	1.73707e-38
20272.450000	1.73745e-38
20272.400000	1.73784e-38
20272.350000	1.73822e-38
20272.300000	1.73861e-38
20272.250000	1.739e-38
20272.200000	1.73938e-38
20272.150000	1.73977e-38
20272.100000	1.74015e-38
20272.050000	1.74054e-38
20272.000000	1.74093e-38
20271.950000	1.74131e-38
20271.900000	1.7417e-38
20271.850000	1.74209e-38
20271.800000	1.74247e-38
20271.750000	1.74286e-38
20271.700000	1.74325e-38
20271.650000	1.74363e-38
20271.600000	1.74402e-38
20271.550000	1.74441e-38
20271.500000	1.74479e-38
20271.450000	1.74518e-38
20271.400000	1.74557e-38
20271.350000	1.74596e-38
20271.300000	1.74634e-38
20271.250000	1.74673e-38
20271.200000	1.74712e-38
20271.150000	1.74751e-38
20271.100000	1.74789e-38
20271.050000	1.74828e-38
20271.000000	1.74867e-38
20270.950000	1.74906e-38
20270.900000	1.74945e-38
20270.850000	1.74983e-38
20270.800000	1.75022e-38
20270.750000	1.75061e-38
20270.700000	1.751e-38
20270.650000	1.75139e-38
20270.600000	1.75178e-38
20270.550000	1.75217e-38
20270.500000	1.75255e-38
20270.450000	1.75294e-38
20270.400000	1.75333e-38
20270.350000	1.75372e-38
20270.300000	1.75411e-38
20270.250000	1.7545e-38
20270.200000	1.75489e-38
20270.150000	1.75528e-38
20270.100000	1.75567e-38
20270.050000	1.75606e-38
20270.000000	1.75645e-38
20269.950000	1.75684e-38
20269.900000	1.75723e-38
20269.850000	1.75762e-38
20269.800000	1.75801e-38
20269.750000	1.7584e-38
20269.700000	1.75879e-38
20269.650000	1.75918e-38
20269.600000	1.75957e-38
20269.550000	1.75996e-38
20269.500000	1.76035e-38
20269.450000	1.76074e-38
20269.400000	1.76113e-38
20269.350000	1.76152e-38
20269.300000	1.76191e-38
20269.250000	1.7623e-38
20269.200000	1.7627e-38
20269.150000	1.76309e-38
20269.100000	1.76348e-38
20269.050000	1.76387e-38
20269.000000	1.76426e-38
20268.950000	1.76465e-38
20268.900000	1.76504e-38
20268.850000	1.76544e-38
20268.800000	1.76583e-38
20268.750000	1.76622e-38
20268.700000	1.76661e-38
20268.650000	1.767e-38
20268.600000	1.7674e-38
20268.550000	1.76779e-38
20268.500000	1.76818e-38
20268.450000	1.76857e-38
20268.400000	1.76896e-38
20268.350000	1.76936e-38
20268.300000	1.76975e-38
20268.250000	1.77014e-38
20268.200000	1.77054e-38
20268.150000	1.77093e-38
20268.100000	1.77132e-38
20268.050000	1.77171e-38
20268.000000	1.77211e-38
20267.950000	1.7725e-38
20267.900000	1.77289e-38
20267.850000	1.77329e-38
20267.800000	1.77368e-38
20267.750000	1.77408e-38
20267.700000	1.77447e-38
20267.650000	1.77486e-38
20267.600000	1.77526e-38
20267.550000	1.77565e-38
20267.500000	1.77604e-38
20267.450000	1.77644e-38
20267.400000	1.77683e-38
20267.350000	1.77723e-38
20267.300000	1.77762e-38
20267.250000	1.77802e-38
20267.200000	1.77841e-38
20267.150000	1.77881e-38
20267.100000	1.7792e-38
20267.050000	1.7796e-38
20267.000000	1.77999e-38
20266.950000	1.78039e-38
20266.900000	1.78078e-38
20266.850000	1.78118e-38
20266.800000	1.78157e-38
20266.750000	1.78197e-38
20266.700000	1.78236e-38
20266.650000	1.78276e-38
20266.600000	1.78315e-38
20266.550000	1.78355e-38
20266.500000	1.78394e-38
20266.450000	1.78434e-38
20266.400000	1.78474e-38
20266.350000	1.78513e-38
20266.300000	1.78553e-38
20266.250000	1.78593e-38
20266.200000	1.78632e-38
20266.150000	1.78672e-38
20266.100000	1.78711e-38
20266.050000	1.78751e-38
20266.000000	1.78791e-38
20265.950000	1.7883e-38
20265.900000	1.7887e-38
20265.850000	1.7891e-38
20265.800000	1.7895e-38
20265.750000	1.78989e-38
20265.700000	1.79029e-38
20265.650000	1.79069e-38
20265.600000	1.79108e-38
20265.550000	1.79148e-38
20265.500000	1.79188e-38
20265.450000	1.79228e-38
20265.400000	1.79268e-38
20265.350000	1.79307e-38
20265.300000	1.79347e-38
20265.250000	1.79387e-38
20265.200000	1.79427e-38
20265.150000	1.79467e-38
20265.100000	1.79506e-38
20265.050000	1.79546e-38
20265.000000	1.79586e-38
20264.950000	1.79626e-38
20264.900000	1.79666e-38
20264.850000	1.79706e-38
20264.800000	1.79746e-38
20264.750000	1.79785e-38
20264.700000	1.79825e-38
20264.650000	1.79865e-38
20264.600000	1.79905e-38
20264.550000	1.79945e-38
20264.500000	1.79985e-38
20264.450000	1.80025e-38
20264.400000	1.80065e-38
20264.350000	1.80105e-38
20264.300000	1.80145e-38
20264.250000	1.80185e-38
20264.200000	1.80225e-38
20264.150000	1.80265e-38
20264.100000	1.80305e-38
20264.050000	1.80345e-38
20264.000000	1.80385e-38
20263.950000	1.80425e-38
20263.900000	1.80465e-38
20263.850000	1.80505e-38
20263.800000	1.80545e-38
20263.750000	1.80585e-38
20263.700000	1.80625e-38
20263.650000	1.80665e-38
20263.600000	1.80705e-38
20263.550000	1.80745e-38
20263.500000	1.80786e-38
20263.450000	1.80826e-38
20263.400000	1.80866e-38
20263.350000	1.80906e-38
20263.300000	1.80946e-38
20263.250000	1.80986e-38
20263.200000	1.81026e-38
20263.150000	1.81067e-38
20263.100000	1.81107e-38
20263.050000	1.81147e-38
20263.000000	1.81187e-38
20262.950000	1.81227e-38
20262.900000	1.81268e-38
20262.850000	1.81308e-38
20262.800000	1.81348e-38
20262.750000	1.81388e-38
20262.700000	1.81429e-38
20262.650000	1.81469e-38
20262.600000	1.81509e-38
20262.550000	1.81549e-38
20262.500000	1.8159e-38
20262.450000	1.8163e-38
20262.400000	1.8167e-38
20262.350000	1.81711e-38
20262.300000	1.81751e-38
20262.250000	1.81791e-38
20262.200000	1.81832e-38
20262.150000	1.81872e-38
20262.100000	1.81912e-38
20262.050000	1.81953e-38
20262.000000	1.81993e-38
20261.950000	1.82033e-38
20261.900000	1.82074e-38
20261.850000	1.82114e-38
20261.800000	1.82155e-38
20261.750000	1.82195e-38
20261.700000	1.82236e-38
20261.650000	1.82276e-38
20261.600000	1.82316e-38
20261.550000	1.82357e-38
20261.500000	1.82397e-38
20261.450000	1.82438e-38
20261.400000	1.82478e-38
20261.350000	1.82519e-38
20261.300000	1.82559e-38
20261.250000	1.826e-38
20261.200000	1.8264e-38
20261.150000	1.82681e-38
20261.100000	1.82722e-38
20261.050000	1.82762e-38
20261.000000	1.82803e-38
20260.950000	1.82843e-38
20260.900000	1.82884e-38
20260.850000	1.82924e-38
20260.800000	1.82965e-38
20260.750000	1.83006e-38
20260.700000	1.83046e-38
20260.650000	1.83087e-38
20260.600000	1.83127e-38
20260.550000	1.83168e-38
20260.500000	1.83209e-38
20260.450000	1.83249e-38
20260.400000	1.8329e-38
20260.350000	1.83331e-38
20260.300000	1.83371e-38
20260.250000	1.83412e-38
20260.200000	1.83453e-38
20260.150000	1.83494e-38
20260.100000	1.83534e-38
20260.050000	1.83575e-38
20260.000000	1.83616e-38
20259.950000	1.83656e-38
20259.900000	1.83697e-38
20259.850000	1.83738e-38
20259.800000	1.83779e-38
20259.750000	1.8382e-38
20259.700000	1.8386e-38
20259.650000	1.83901e-38
20259.600000	1.83942e-38
20259.550000	1.83983e-38
20259.500000	1.84024e-38
20259.450000	1.84064e-38
20259.400000	1.84105e-38
20259.350000	1.84146e-38
20259.300000	1.84187e-38
20259.250000	1.84228e-38
20259.200000	1.84269e-38
20259.150000	1.8431e-38
20259.100000	1.84351e-38
20259.050000	1.84392e-38
20259.000000	1.84432e-38
20258.950000	1.84473e-38
20258.900000	1.84514e-38
20258.850000	1.84555e-38
20258.800000	1.84596e-38
20258.750000	1.84637e-38
20258.700000	1.84678e-38
20258.650000	1.84719e-38
20258.600000	1.8476e-38
20258.550000	1.84801e-38
20258.500000	1.84842e-38
20258.450000	1.84883e-38
20258.400000	1.84924e-38
20258.350000	1.84965e-38
20258.300000	1.85006e-38
20258.250000	1.85047e-38
20258.200000	1.85088e-38
20258.150000	1.8513e-38
20258.100000	1.85171e-38
20258.050000	1.85212e-38
20258.000000	1.85253e-38
20257.950000	1.85294e-38
20257.900000	1.85335e-38
20257.850000	1.85376e-38
20257.800000	1.85417e-38
20257.750000	1.85458e-38
20257.700000	1.855e-38
20257.650000	1.85541e-38
20257.600000	1.85582e-38
20257.550000	1.85623e-38
20257.500000	1.85664e-38
20257.450000	1.85706e-38
20257.400000	1.85747e-38
20257.350000	1.85788e-38
20257.300000	1.85829e-38
20257.250000	1.8587e-38
20257.200000	1.85912e-38
20257.150000	1.85953e-38
20257.100000	1.85994e-38
20257.050000	1.86036e-38
20257.000000	1.86077e-38
20256.950000	1.86118e-38
20256.900000	1.86159e-38
20256.850000	1.86201e-38
20256.800000	1.86242e-38
20256.750000	1.86283e-38
20256.700000	1.86325e-38
20256.650000	1.86366e-38
20256.600000	1.86407e-38
20256.550000	1.86449e-38
20256.500000	1.8649e-38
20256.450000	1.86532e-38
20256.400000	1.86573e-38
20256.350000	1.86614e-38
20256.300000	1.86656e-38
20256.250000	1.86697e-38
20256.200000	1.86739e-38
20256.150000	1.8678e-38
20256.100000	1.86822e-38
20256.050000	1.86863e-38
20256.000000	1.86904e-38
20255.950000	1.86946e-38
20255.900000	1.86987e-38
20255.850000	1.87029e-38
20255.800000	1.8707e-38
20255.750000	1.87112e-38
20255.700000	1.87153e-38
20255.650000	1.87195e-38
20255.600000	1.87237e-38
20255.550000	1.87278e-38
20255.500000	1.8732e-38
20255.450000	1.87361e-38
20255.400000	1.87403e-38
20255.350000	1.87444e-38
20255.300000	1.87486e-38
20255.250000	1.87528e-38
20255.200000	1.87569e-38
20255.150000	1.87611e-38
20255.100000	1.87653e-38
20255.050000	1.87694e-38
20255.000000	1.87736e-38
20254.950000	1.87777e-38
20254.900000	1.87819e-38
20254.850000	1.87861e-38
20254.800000	1.87903e-38
20254.750000	1.87944e-38
20254.700000	1.87986e-38
20254.650000	1.88028e-38
20254.600000	1.88069e-38
20254.550000	1.88111e-38
20254.500000	1.88153e-38
20254.450000	1.88195e-38
20254.400000	1.88236e-38
20254.350000	1.88278e-38
20254.300000	1.8832e-38
20254.250000	1.88362e-38
20254.200000	1.88404e-38
20254.150000	1.88445e-38
20254.100000	1.88487e-38
20254.050000	1.88529e-38
20254.000000	1.88571e-38
20253.950000	1.88613e-38
20253.900000	1.88655e-38
20253.850000	1.88696e-38
20253.800000	1.88738e-38
20253.750000	1.8878e-38
20253.700000	1.88822e-38
20253.650000	1.88864e-38
20253.600000	1.88906e-38
20253.550000	1.88948e-38
20253.500000	1.8899e-38
20253.450000	1.89032e-38
20253.400000	1.89074e-38
20253.350000	1.89116e-38
20253.300000	1.89158e-38
20253.250000	1.892e-38
20253.200000	1.89242e-38
20253.150000	1.89284e-38
20253.100000	1.89326e-38
20253.050000	1.89368e-38
20253.000000	1.8941e-38
20252.950000	1.89452e-38
20252.900000	1.89494e-38
20252.850000	1.89536e-38
20252.800000	1.89578e-38
20252.750000	1.8962e-38
20252.700000	1.89662e-38
20252.650000	1.89704e-38
20252.600000	1.89746e-38
20252.550000	1.89788e-38
20252.500000	1.8983e-38
20252.450000	1.89873e-38
20252.400000	1.89915e-38
20252.350000	1.89957e-38
20252.300000	1.89999e-38
20252.250000	1.90041e-38
20252.200000	1.90083e-38
20252.150000	1.90126e-38
20252.100000	1.90168e-38
20252.050000	1.9021e-38
20252.000000	1.90252e-38
20251.950000	1.90294e-38
20251.900000	1.90337e-38
20251.850000	1.90379e-38
20251.800000	1.90421e-38
20251.750000	1.90463e-38
20251.700000	1.90506e-38
20251.650000	1.90548e-38
20251.600000	1.9059e-38
20251.550000	1.90632e-38
20251.500000	1.90675e-38
20251.450000	1.90717e-38
20251.400000	1.90759e-38
20251.350000	1.90802e-38
20251.300000	1.90844e-38
20251.250000	1.90886e-38
20251.200000	1.90929e-38
20251.150000	1.90971e-38
20251.100000	1.91014e-38
20251.050000	1.91056e-38
20251.000000	1.91098e-38
20250.950000	1.91141e-38
20250.900000	1.91183e-38
20250.850000	1.91226e-38
20250.800000	1.91268e-38
20250.750000	1.91311e-38
20250.700000	1.91353e-38
20250.650000	1.91395e-38
20250.600000	1.91438e-38
20250.550000	1.9148e-38
20250.500000	1.91523e-38
20250.450000	1.91565e-38
20250.400000	1.91608e-38
20250.350000	1.9165e-38
20250.300000	1.91693e-38
20250.250000	1.91736e-38
20250.200000	1.91778e-38
20250.150000	1.91821e-38
20250.100000	1.91863e-38
20250.050000	1.91906e-38
20250.000000	1.91948e-38
20249.950000	1.91991e-38
20249.900000	1.92034e-38
20249.850000	1.92076e-38
20249.800000	1.92119e-38
20249.750000	1.92161e-38
20249.700000	1.92204e-38
20249.650000	1.92247e-38
20249.600000	1.92289e-38
20249.550000	1.92332e-38
20249.500000	1.92375e-38
20249.450000	1.92418e-38
20249.400000	1.9246e-38
20249.350000	1.92503e-38
20249.300000	1.92546e-38
20249.250000	1.92588e-38
20249.200000	1.92631e-38
20249.150000	1.92674e-38
20249.100000	1.92717e-38
20249.050000	1.92759e-38
20249.000000	1.92802e-38
20248.950000	1.92845e-38
20248.900000	1.92888e-38
20248.850000	1.92931e-38
20248.800000	1.92973e-38
20248.750000	1.93016e-38
20248.700000	1.93059e-38
20248.650000	1.93102e-38
20248.600000	1.93145e-38
20248.550000	1.93188e-38
20248.500000	1.9323e-38
20248.450000	1.93273e-38
20248.400000	1.93316e-38
20248.350000	1.93359e-38
20248.300000	1.93402e-38
20248.250000	1.93445e-38
20248.200000	1.93488e-38
20248.150000	1.93531e-38
20248.100000	1.93574e-38
20248.050000	1.93617e-38
20248.000000	1.9366e-38
20247.950000	1.93703e-38
20247.900000	1.93746e-38
20247.850000	1.93789e-38
20247.800000	1.93832e-38
20247.750000	1.93875e-38
20247.700000	1.93918e-38
20247.650000	1.93961e-38
20247.600000	1.94004e-38
20247.550000	1.94047e-38
20247.500000	1.9409e-38
20247.450000	1.94133e-38
20247.400000	1.94176e-38
20247.350000	1.94219e-38
20247.300000	1.94262e-38
20247.250000	1.94305e-38
20247.200000	1.94349e-38
20247.150000	1.94392e-38
20247.100000	1.94435e-38
20247.050000	1.94478e-38
20247.000000	1.94521e-38
20246.950000	1.94564e-38
20246.900000	1.94608e-38
20246.850000	1.94651e-38
20246.800000	1.94694e-38
20246.750000	1.94737e-38
20246.700000	1.9478e-38
20246.650000	1.94824e-38
20246.600000	1.94867e-38
20246.550000	1.9491e-38
20246.500000	1.94953e-38
20246.450000	1.94997e-38
20246.400000	1.9504e-38
20246.350000	1.95083e-38
20246.300000	1.95126e-38
20246.250000	1.9517e-38
20246.200000	1.95213e-38
20246.150000	1.95256e-38
20246.100000	1.953e-38
20246.050000	1.95343e-38
20246.000000	1.95386e-38
20245.950000	1.9543e-38
20245.900000	1.95473e-38
20245.850000	1.95517e-38
20245.800000	1.9556e-38
20245.750000	1.95603e-38
20245.700000	1.95647e-38
20245.650000	1.9569e-38
20245.600000	1.95734e-38
20245.550000	1.95777e-38
20245.500000	1.9582e-38
20245.450000	1.95864e-38
20245.400000	1.95907e-38
20245.350000	1.95951e-38
20245.300000	1.95994e-38
20245.250000	1.96038e-38
20245.200000	1.96081e-38
20245.150000	1.96125e-38
20245.100000	1.96168e-38
20245.050000	1.96212e-38
20245.000000	1.96255e-38
20244.950000	1.96299e-38
20244.900000	1.96343e-38
20244.850000	1.96386e-38
20244.800000	1.9643e-38
20244.750000	1.96473e-38
20244.700000	1.96517e-38
20244.650000	1.96561e-38
20244.600000	1.96604e-38
20244.550000	1.96648e-38
20244.500000	1.96691e-38
20244.450000	1.96735e-38
20244.400000	1.96779e-38
20244.350000	1.96822e-38
20244.300000	1.96866e-38
20244.250000	1.9691e-38
20244.200000	1.96954e-38
20244.150000	1.96997e-38
20244.100000	1.97041e-38
20244.050000	1.97085e-38
20244.000000	1.97128e-38
20243.950000	1.97172e-38
20243.900000	1.97216e-38
20243.850000	1.9726e-38
20243.800000	1.97303e-38
20243.750000	1.97347e-38
20243.700000	1.97391e-38
20243.650000	1.97435e-38
20243.600000	1.97479e-38
20243.550000	1.97523e-38
20243.500000	1.97566e-38
20243.450000	1.9761e-38
20243.400000	1.97654e-38
20243.350000	1.97698e-38
20243.300000	1.97742e-38
20243.250000	1.97786e-38
20243.200000	1.9783e-38
20243.150000	1.97873e-38
20243.100000	1.97917e-38
20243.050000	1.97961e-38
20243.000000	1.98005e-38
20242.950000	1.98049e-38
20242.900000	1.98093e-38
20242.850000	1.98137e-38
20242.800000	1.98181e-38
20242.750000	1.98225e-38
20242.700000	1.98269e-38
20242.650000	1.98313e-38
20242.600000	1.98357e-38
20242.550000	1.98401e-38
20242.500000	1.98445e-38
20242.450000	1.98489e-38
20242.400000	1.98533e-38
20242.350000	1.98577e-38
20242.300000	1.98621e-38
20242.250000	1.98665e-38
20242.200000	1.9871e-38
20242.150000	1.98754e-38
20242.100000	1.98798e-38
20242.050000	1.98842e-38
20242.000000	1.98886e-38
20241.950000	1.9893e-38
20241.900000	1.98974e-38
20241.850000	1.99018e-38
20241.800000	1.99063e-38
20241.750000	1.99107e-38
20241.700000	1.99151e-38
20241.650000	1.99195e-38
20241.600000	1.99239e-38
20241.550000	1.99284e-38
20241.500000	1.99328e-38
20241.450000	1.99372e-38
20241.400000	1.99416e-38
20241.350000	1.99461e-38
20241.300000	1.99505e-38
20241.250000	1.99549e-38
20241.200000	1.99593e-38
20241.150000	1.99638e-38
20241.100000	1.99682e-38
20241.050000	1.99726e-38
20241.000000	1.99771e-38
20240.950000	1.99815e-38
20240.900000	1.99859e-38
20240.850000	1.99904e-38
20240.800000	1.99948e-38
20240.750000	1.99992e-38
20240.700000	2.00037e-38
20240.650000	2.00081e-38
20240.600000	2.00126e-38
20240.550000	2.0017e-38
20240.500000	2.00214e-38
20240.450000	2.00259e-38
20240.400000	2.00303e-38
20240.350000	2.00348e-38
20240.300000	2.00392e-38
20240.250000	2.00437e-38
20240.200000	2.00481e-38
20240.150000	2.00526e-38
20240.100000	2.0057e-38
20240.050000	2.00615e-38
20240.000000	2.00659e-38
20239.950000	2.00704e-38
20239.900000	2.00748e-38
20239.850000	2.00793e-38
20239.800000	2.00837e-38
20239.750000	2.00882e-38
20239.700000	2.00927e-38
20239.650000	2.00971e-38
20239.600000	2.01016e-38
20239.550000	2.0106e-38
20239.500000	2.01105e-38
20239.450000	2.0115e-38
20239.400000	2.01194e-38
20239.350000	2.01239e-38
20239.300000	2.01284e-38
20239.250000	2.01328e-38
20239.200000	2.01373e-38
20239.150000	2.01418e-38
20239.100000	2.01462e-38
20239.050000	2.01507e-38
20239.000000	2.01552e-38
20238.950000	2.01596e-38
20238.900000	2.01641e-38
20238.850000	2.01686e-38
20238.800000	2.01731e-38
20238.750000	2.01775e-38
20238.700000	2.0182e-38
20238.650000	2.01865e-38
20238.600000	2.0191e-38
20238.550000	2.01955e-38
20238.500000	2.01999e-38
20238.450000	2.02044e-38
20238.400000	2.02089e-38
20238.350000	2.02134e-38
20238.300000	2.02179e-38
20238.250000	2.02224e-38
20238.200000	2.02269e-38
20238.150000	2.02313e-38
20238.100000	2.02358e-38
20238.050000	2.02403e-38
20238.000000	2.02448e-38
20237.950000	2.02493e-38
20237.900000	2.02538e-38
20237.850000	2.02583e-38
20237.800000	2.02628e-38
20237.750000	2.02673e-38
20237.700000	2.02718e-38
20237.650000	2.02763e-38
20237.600000	2.02808e-38
20237.550000	2.02853e-38
20237.500000	2.02898e-38
20237.450000	2.02943e-38
20237.400000	2.02988e-38
20237.350000	2.03033e-38
20237.300000	2.03078e-38
20237.250000	2.03123e-38
20237.200000	2.03168e-38
20237.150000	2.03213e-38
20237.100000	2.03258e-38
20237.050000	2.03304e-38
20237.000000	2.03349e-38
20236.950000	2.03394e-38
20236.900000	2.03439e-38
20236.850000	2.03484e-38
20236.800000	2.03529e-38
20236.750000	2.03574e-38
20236.700000	2.0362e-38
20236.650000	2.03665e-38
20236.600000	2.0371e-38
20236.550000	2.03755e-38
20236.500000	2.038e-38
20236.450000	2.03846e-38
20236.400000	2.03891e-38
20236.350000	2.03936e-38
20236.300000	2.03981e-38
20236.250000	2.04027e-38
20236.200000	2.04072e-38
20236.150000	2.04117e-38
20236.100000	2.04163e-38
20236.050000	2.04208e-38
20236.000000	2.04253e-38
20235.950000	2.04299e-38
20235.900000	2.04344e-38
20235.850000	2.04389e-38
20235.800000	2.04435e-38
20235.750000	2.0448e-38
20235.700000	2.04525e-38
20235.650000	2.04571e-38
20235.600000	2.04616e-38
20235.550000	2.04662e-38
20235.500000	2.04707e-38
20235.450000	2.04752e-38
20235.400000	2.04798e-38
20235.350000	2.04843e-38
20235.300000	2.04889e-38
20235.250000	2.04934e-38
20235.200000	2.0498e-38
20235.150000	2.05025e-38
20235.100000	2.05071e-38
20235.050000	2.05116e-38
20235.000000	2.05162e-38
20234.950000	2.05207e-38
20234.900000	2.05253e-38
20234.850000	2.05298e-38
20234.800000	2.05344e-38
20234.750000	2.05389e-38
20234.700000	2.05435e-38
20234.650000	2.05481e-38
20234.600000	2.05526e-38
20234.550000	2.05572e-38
20234.500000	2.05617e-38
20234.450000	2.05663e-38
20234.400000	2.05709e-38
20234.350000	2.05754e-38
20234.300000	2.058e-38
20234.250000	2.05846e-38
20234.200000	2.05891e-38
20234.150000	2.05937e-38
20234.100000	2.05983e-38
20234.050000	2.06029e-38
20234.000000	2.06074e-38
20233.950000	2.0612e-38
20233.900000	2.06166e-38
20233.850000	2.06212e-38
20233.800000	2.06257e-38
20233.750000	2.06303e-38
20233.700000	2.06349e-38
20233.650000	2.06395e-38
20233.600000	2.0644e-38
20233.550000	2.06486e-38
20233.500000	2.06532e-38
20233.450000	2.06578e-38
20233.400000	2.06624e-38
20233.350000	2.0667e-38
20233.300000	2.06715e-38
20233.250000	2.06761e-38
20233.200000	2.06807e-38
20233.150000	2.06853e-38
20233.100000	2.06899e-38
20233.050000	2.06945e-38
20233.000000	2.06991e-38
20232.950000	2.07037e-38
20232.900000	2.07083e-38
20232.850000	2.07129e-38
20232.800000	2.07175e-38
20232.750000	2.07221e-38
20232.700000	2.07267e-38
20232.650000	2.07313e-38
20232.600000	2.07359e-38
20232.550000	2.07405e-38
20232.500000	2.07451e-38
20232.450000	2.07497e-38
20232.400000	2.07543e-38
20232.350000	2.07589e-38
20232.300000	2.07635e-38
20232.250000	2.07681e-38
20232.200000	2.07727e-38
20232.150000	2.07773e-38
20232.100000	2.07819e-38
20232.050000	2.07865e-38
20232.000000	2.07912e-38
20231.950000	2.07958e-38
20231.900000	2.08004e-38
20231.850000	2.0805e-38
20231.800000	2.08096e-38
20231.750000	2.08142e-38
20231.700000	2.08189e-38
20231.650000	2.08235e-38
20231.600000	2.08281e-38
20231.550000	2.08327e-38
20231.500000	2.08373e-38
20231.450000	2.0842e-38
20231.400000	2.08466e-38
20231.350000	2.08512e-38
20231.300000	2.08559e-38
20231.250000	2.08605e-38
20231.200000	2.08651e-38
20231.150000	2.08697e-38
20231.100000	2.08744e-38
20231.050000	2.0879e-38
20231.000000	2.08836e-38
20230.950000	2.08883e-38
20230.900000	2.08929e-38
20230.850000	2.08975e-38
20230.800000	2.09022e-38
20230.750000	2.09068e-38
20230.700000	2.09115e-38
20230.650000	2.09161e-38
20230.600000	2.09207e-38
20230.550000	2.09254e-38
20230.500000	2.093e-38
20230.450000	2.09347e-38
20230.400000	2.09393e-38
20230.350000	2.0944e-38
20230.300000	2.09486e-38
20230.250000	2.09533e-38
20230.200000	2.09579e-38
20230.150000	2.09626e-38
20230.100000	2.09672e-38
20230.050000	2.09719e-38
20230.000000	2.09765e-38
20229.950000	2.09812e-38
20229.900000	2.09858e-38
20229.850000	2.09905e-38
20229.800000	2.09952e-38
20229.750000	2.09998e-38
20229.700000	2.10045e-38
20229.650000	2.10091e-38
20229.600000	2.10138e-38
20229.550000	2.10185e-38
20229.500000	2.10231e-38
20229.450000	2.10278e-38
20229.400000	2.10325e-38
20229.350000	2.10371e-38
20229.300000	2.10418e-38
20229.250000	2.10465e-38
20229.200000	2.10511e-38
20229.150000	2.10558e-38
20229.100000	2.10605e-38
20229.050000	2.10652e-38
20229.000000	2.10698e-38
20228.950000	2.10745e-38
20228.900000	2.10792e-38
20228.850000	2.10839e-38
20228.800000	2.10885e-38
20228.750000	2.10932e-38
20228.700000	2.10979e-38
20228.650000	2.11026e-38
20228.600000	2.11073e-38
20228.550000	2.1112e-38
20228.500000	2.11166e-38
20228.450000	2.11213e-38
20228.400000	2.1126e-38
20228.350000	2.11307e-38
20228.300000	2.11354e-38
20228.250000	2.11401e-38
20228.200000	2.11448e-38
20228.150000	2.11495e-38
20228.100000	2.11542e-38
20228.050000	2.11589e-38
20228.000000	2.11636e-38
20227.950000	2.11682e-38
20227.900000	2.11729e-38
20227.850000	2.11776e-38
20227.800000	2.11823e-38
20227.750000	2.1187e-38
20227.700000	2.11917e-38
20227.650000	2.11965e-38
20227.600000	2.12012e-38
20227.550000	2.12059e-38
20227.500000	2.12106e-38
20227.450000	2.12153e-38
20227.400000	2.122e-38
20227.350000	2.12247e-38
20227.300000	2.12294e-38
20227.250000	2.12341e-38
20227.200000	2.12388e-38
20227.150000	2.12435e-38
20227.100000	2.12483e-38
20227.050000	2.1253e-38
20227.000000	2.12577e-38
20226.950000	2.12624e-38
20226.900000	2.12671e-38
20226.850000	2.12718e-38
20226.800000	2.12766e-38
20226.750000	2.12813e-38
20226.700000	2.1286e-38
20226.650000	2.12907e-38
20226.600000	2.12955e-38
20226.550000	2.13002e-38
20226.500000	2.13049e-38
20226.450000	2.13096e-38
20226.400000	2.13144e-38
20226.350000	2.13191e-38
20226.300000	2.13238e-38
20226.250000	2.13286e-38
20226.200000	2.13333e-38
20226.150000	2.1338e-38
20226.100000	2.13428e-38
20226.050000	2.13475e-38
20226.000000	2.13522e-38
20225.950000	2.1357e-38
20225.900000	2.13617e-38
20225.850000	2.13665e-38
20225.800000	2.13712e-38
20225.750000	2.13759e-38
20225.700000	2.13807e-38
20225.650000	2.13854e-38
20225.600000	2.13902e-38
20225.550000	2.13949e-38
20225.500000	2.13997e-38
20225.450000	2.14044e-38
20225.400000	2.14092e-38
20225.350000	2.14139e-38
20225.300000	2.14187e-38
20225.250000	2.14234e-38
20225.200000	2.14282e-38
20225.150000	2.14329e-38
20225.100000	2.14377e-38
20225.050000	2.14425e-38
20225.000000	2.14472e-38
20224.950000	2.1452e-38
20224.900000	2.14567e-38
20224.850000	2.14615e-38
20224.800000	2.14663e-38
20224.750000	2.1471e-38
20224.700000	2.14758e-38
20224.650000	2.14806e-38
20224.600000	2.14853e-38
20224.550000	2.14901e-38
20224.500000	2.14949e-38
20224.450000	2.14996e-38
20224.400000	2.15044e-38
20224.350000	2.15092e-38
20224.300000	2.15139e-38
20224.250000	2.15187e-38
20224.200000	2.15235e-38
20224.150000	2.15283e-38
20224.100000	2.15331e-38
20224.050000	2.15378e-38
20224.000000	2.15426e-38
20223.950000	2.15474e-38
20223.900000	2.15522e-38
20223.850000	2.1557e-38
20223.800000	2.15617e-38
20223.750000	2.15665e-38
20223.700000	2.15713e-38
20223.650000	2.15761e-38
20223.600000	2.15809e-38
20223.550000	2.15857e-38
20223.500000	2.15905e-38
20223.450000	2.15953e-38
20223.400000	2.16001e-38
20223.350000	2.16048e-38
20223.300000	2.16096e-38
20223.250000	2.16144e-38
20223.200000	2.16192e-38
20223.150000	2.1624e-38
20223.100000	2.16288e-38
20223.050000	2.16336e-38
20223.000000	2.16384e-38
20222.950000	2.16432e-38
20222.900000	2.1648e-38
20222.850000	2.16528e-38
20222.800000	2.16576e-38
20222.750000	2.16625e-38
20222.700000	2.16673e-38
20222.650000	2.16721e-38
20222.600000	2.16769e-38
20222.550000	2.16817e-38
20222.500000	2.16865e-38
20222.450000	2.16913e-38
20222.400000	2.16961e-38
20222.350000	2.17009e-38
20222.300000	2.17058e-38
20222.250000	2.17106e-38
20222.200000	2.17154e-38
20222.150000	2.17202e-38
20222.100000	2.1725e-38
20222.050000	2.17299e-38
20222.000000	2.17347e-38
20221.950000	2.17395e-38
20221.900000	2.17443e-38
20221.850000	2.17492e-38
20221.800000	2.1754e-38
20221.750000	2.17588e-38
20221.700000	2.17636e-38
20221.650000	2.17685e-38
20221.600000	2.17733e-38
20221.550000	2.17781e-38
20221.500000	2.1783e-38
20221.450000	2.17878e-38
20221.400000	2.17926e-38
20221.350000	2.17975e-38
20221.300000	2.18023e-38
20221.250000	2.18071e-38
20221.200000	2.1812e-38
20221.150000	2.18168e-38
20221.100000	2.18217e-38
20221.050000	2.18265e-38
20221.000000	2.18314e-38
20220.950000	2.18362e-38
20220.900000	2.1841e-38
20220.850000	2.18459e-38
20220.800000	2.18507e-38
20220.750000	2.18556e-38
20220.700000	2.18604e-38
20220.650000	2.18653e-38
20220.600000	2.18701e-38
20220.550000	2.1875e-38
20220.500000	2.18799e-38
20220.450000	2.18847e-38
20220.400000	2.18896e-38
20220.350000	2.18944e-38
20220.300000	2.18993e-38
20220.250000	2.19041e-38
20220.200000	2.1909e-38
20220.150000	2.19139e-38
20220.100000	2.19187e-38
20220.050000	2.19236e-38
20220.000000	2.19285e-38
20219.950000	2.19333e-38
20219.900000	2.19382e-38
20219.850000	2.19431e-38
20219.800000	2.19479e-38
20219.750000	2.19528e-38
20219.700000	2.19577e-38
20219.650000	2.19626e-38
20219.600000	2.19674e-38
20219.550000	2.19723e-38
20219.500000	2.19772e-38
20219.450000	2.19821e-38
20219.400000	2.19869e-38
20219.350000	2.19918e-38
20219.300000	2.19967e-38
20219.250000	2.20016e-38
20219.200000	2.20065e-38
20219.150000	2.20113e-38
20219.100000	2.20162e-38
20219.050000	2.20211e-38
20219.000000	2.2026e-38
20218.950000	2.20309e-38
20218.900000	2.20358e-38
20218.850000	2.20407e-38
20218.800000	2.20456e-38
20218.750000	2.20505e-38
20218.700000	2.20553e-38
20218.650000	2.20602e-38
20218.600000	2.20651e-38
20218.550000	2.207e-38
20218.500000	2.20749e-38
20218.450000	2.20798e-38
20218.400000	2.20847e-38
20218.350000	2.20896e-38
20218.300000	2.20945e-38
20218.250000	2.20994e-38
20218.200000	2.21043e-38
20218.150000	2.21092e-38
20218.100000	2.21142e-38
20218.050000	2.21191e-38
20218.000000	2.2124e-38
20217.950000	2.21289e-38
20217.900000	2.21338e-38
20217.850000	2.21387e-38
20217.800000	2.21436e-38
20217.750000	2.21485e-38
20217.700000	2.21534e-38
20217.650000	2.21584e-38
20217.600000	2.21633e-38
20217.550000	2.21682e-38
20217.500000	2.21731e-38
20217.450000	2.2178e-38
20217.400000	2.2183e-38
20217.350000	2.21879e-38
20217.300000	2.21928e-38
20217.250000	2.21977e-38
20217.200000	2.22027e-38
20217.150000	2.22076e-38
20217.100000	2.22125e-38
20217.050000	2.22174e-38
20217.000000	2.22224e-38
20216.950000	2.22273e-38
20216.900000	2.22322e-38
20216.850000	2.22372e-38
20216.800000	2.22421e-38
20216.750000	2.2247e-38
20216.700000	2.2252e-38
20216.650000	2.22569e-38
20216.600000	2.22619e-38
20216.550000	2.22668e-38
20216.500000	2.22717e-38
20216.450000	2.22767e-38
20216.400000	2.22816e-38
20216.350000	2.22866e-38
20216.300000	2.22915e-38
20216.250000	2.22965e-38
20216.200000	2.23014e-38
20216.150000	2.23064e-38
20216.100000	2.23113e-38
20216.050000	2.23163e-38
20216.000000	2.23212e-38
20215.950000	2.23262e-38
20215.900000	2.23311e-38
20215.850000	2.23361e-38
20215.800000	2.2341e-38
20215.750000	2.2346e-38
20215.700000	2.2351e-38
20215.650000	2.23559e-38
20215.600000	2.23609e-38
20215.550000	2.23658e-38
20215.500000	2.23708e-38
20215.450000	2.23758e-38
20215.400000	2.23807e-38
20215.350000	2.23857e-38
20215.300000	2.23907e-38
20215.250000	2.23956e-38
20215.200000	2.24006e-38
20215.150000	2.24056e-38
20215.100000	2.24106e-38
20215.050000	2.24155e-38
20215.000000	2.24205e-38
20214.950000	2.24255e-38
20214.900000	2.24305e-38
20214.850000	2.24354e-38
20214.800000	2.24404e-38
20214.750000	2.24454e-38
20214.700000	2.24504e-38
20214.650000	2.24554e-38
20214.600000	2.24603e-38
20214.550000	2.24653e-38
20214.500000	2.24703e-38
20214.450000	2.24753e-38
20214.400000	2.24803e-38
20214.350000	2.24853e-38
20214.300000	2.24903e-38
20214.250000	2.24953e-38
20214.200000	2.25003e-38
20214.150000	2.25052e-38
20214.100000	2.25102e-38
20214.050000	2.25152e-38
20214.000000	2.25202e-38
20213.950000	2.25252e-38
20213.900000	2.25302e-38
20213.850000	2.25352e-38
20213.800000	2.25402e-38
20213.750000	2.25452e-38
20213.700000	2.25502e-38
20213.650000	2.25552e-38
20213.600000	2.25602e-38
20213.550000	2.25653e-38
20213.500000	2.25703e-38
20213.450000	2.25753e-38
20213.400000	2.25803e-38
20213.350000	2.25853e-38
20213.300000	2.25903e-38
20213.250000	2.25953e-38
20213.200000	2.26003e-38
20213.150000	2.26053e-38
20213.100000	2.26104e-38
20213.050000	2.26154e-38
20213.000000	2.26204e-38
20212.950000	2.26254e-38
20212.900000	2.26304e-38
20212.850000	2.26355e-38
20212.800000	2.26405e-38
20212.750000	2.26455e-38
20212.700000	2.26505e-38
20212.650000	2.26556e-38
20212.600000	2.26606e-38
20212.550000	2.26656e-38
20212.500000	2.26707e-38
20212.450000	2.26757e-38
20212.400000	2.26807e-38
20212.350000	2.26858e-38
20212.300000	2.26908e-38
20212.250000	2.26958e-38
20212.200000	2.27009e-38
20212.150000	2.27059e-38
20212.100000	2.27109e-38
20212.050000	2.2716e-38
20212.000000	2.2721e-38
20211.950000	2.27261e-38
20211.900000	2.27311e-38
20211.850000	2.27361e-38
20211.800000	2.27412e-38
20211.750000	2.27462e-38
20211.700000	2.27513e-38
20211.650000	2.27563e-38
20211.600000	2.27614e-38
20211.550000	2.27664e-38
20211.500000	2.27715e-38
20211.450000	2.27765e-38
20211.400000	2.27816e-38
20211.350000	2.27867e-38
20211.300000	2.27917e-38
20211.250000	2.27968e-38
20211.200000	2.28018e-38
20211.150000	2.28069e-38
20211.100000	2.2812e-38
20211.050000	2.2817e-38
20211.000000	2.28221e-38
20210.950000	2.28271e-38
20210.900000	2.28322e-38
20210.850000	2.28373e-38
20210.800000	2.28423e-38
20210.750000	2.28474e-38
20210.700000	2.28525e-38
20210.650000	2.28576e-38
20210.600000	2.28626e-38
20210.550000	2.28677e-38
20210.500000	2.28728e-38
20210.450000	2.28779e-38
20210.400000	2.28829e-38
20210.350000	2.2888e-38
20210.300000	2.28931e-38
20210.250000	2.28982e-38
20210.200000	2.29033e-38
20210.150000	2.29083e-38
20210.100000	2.29134e-38
20210.050000	2.29185e-38
20210.000000	2.29236e-38
20209.950000	2.29287e-38
20209.900000	2.29338e-38
20209.850000	2.29389e-38
20209.800000	2.29439e-38
20209.750000	2.2949e-38
20209.700000	2.29541e-38
20209.650000	2.29592e-38
20209.600000	2.29643e-38
20209.550000	2.29694e-38
20209.500000	2.29745e-38
20209.450000	2.29796e-38
20209.400000	2.29847e-38
20209.350000	2.29898e-38
20209.300000	2.29949e-38
20209.250000	2.3e-38
20209.200000	2.30051e-38
20209.150000	2.30102e-38
20209.100000	2.30153e-38
20209.050000	2.30204e-38
20209.000000	2.30256e-38
20208.950000	2.30307e-38
20208.900000	2.30358e-38
20208.850000	2.30409e-38
20208.800000	2.3046e-38
20208.750000	2.30511e-38
20208.700000	2.30562e-38
20208.650000	2.30614e-38
20208.600000	2.30665e-38
20208.550000	2.30716e-38
20208.500000	2.30767e-38
20208.450000	2.30818e-38
20208.400000	2.3087e-38
20208.350000	2.30921e-38
20208.300000	2.30972e-38
20208.250000	2.31023e-38
20208.200000	2.31075e-38
20208.150000	2.31126e-38
20208.100000	2.31177e-38
20208.050000	2.31228e-38
20208.000000	2.3128e-38
20207.950000	2.31331e-38
20207.900000	2.31382e-38
20207.850000	2.31434e-38
20207.800000	2.31485e-38
20207.750000	2.31536e-38
20207.700000	2.31588e-38
20207.650000	2.31639e-38
20207.600000	2.31691e-38
20207.550000	2.31742e-38
20207.500000	2.31794e-38
20207.450000	2.31845e-38
20207.400000	2.31896e-38
20207.350000	2.31948e-38
20207.300000	2.31999e-38
20207.250000	2.32051e-38
20207.200000	2.32102e-38
20207.150000	2.32154e-38
20207.100000	2.32205e-38
20207.050000	2.32257e-38
20207.000000	2.32308e-38
20206.950000	2.3236e-38
20206.900000	2.32412e-38
20206.850000	2.32463e-38
20206.800000	2.32515e-38
20206.750000	2.32566e-38
20206.700000	2.32618e-38
20206.650000	2.3267e-38
20206.600000	2.32721e-38
20206.550000	2.32773e-38
20206.500000	2.32825e-38
20206.450000	2.32876e-38
20206.400000	2.32928e-38
20206.350000	2.3298e-38
20206.300000	2.33031e-38
20206.250000	2.33083e-38
20206.200000	2.33135e-38
20206.150000	2.33186e-38
20206.100000	2.33238e-38
20206.050000	2.3329e-38
20206.000000	2.33342e-38
20205.950000	2.33394e-38
20205.900000	2.33445e-38
20205.850000	2.33497e-38
20205.800000	2.33549e-38
20205.750000	2.33601e-38
20205.700000	2.33653e-38
20205.650000	2.33705e-38
20205.600000	2.33756e-38
20205.550000	2.33808e-38
20205.500000	2.3386e-38
20205.450000	2.33912e-38
20205.400000	2.33964e-38
20205.350000	2.34016e-38
20205.300000	2.34068e-38
20205.250000	2.3412e-38
20205.200000	2.34172e-38
20205.150000	2.34224e-38
20205.100000	2.34276e-38
20205.050000	2.34328e-38
20205.000000	2.3438e-38
20204.950000	2.34432e-38
20204.900000	2.34484e-38
20204.850000	2.34536e-38
20204.800000	2.34588e-38
20204.750000	2.3464e-38
20204.700000	2.34692e-38
20204.650000	2.34744e-38
20204.600000	2.34796e-38
20204.550000	2.34848e-38
20204.500000	2.349e-38
20204.450000	2.34952e-38
20204.400000	2.35005e-38
20204.350000	2.35057e-38
20204.300000	2.35109e-38
20204.250000	2.35161e-38
20204.200000	2.35213e-38
20204.150000	2.35266e-38
20204.100000	2.35318e-38
20204.050000	2.3537e-38
20204.000000	2.35422e-38
20203.950000	2.35474e-38
20203.900000	2.35527e-38
20203.850000	2.35579e-38
20203.800000	2.35631e-38
20203.750000	2.35684e-38
20203.700000	2.35736e-38
20203.650000	2.35788e-38
20203.600000	2.3584e-38
20203.550000	2.35893e-38
20203.500000	2.35945e-38
20203.450000	2.35998e-38
20203.400000	2.3605e-38
20203.350000	2.36102e-38
20203.300000	2.36155e-38
20203.250000	2.36207e-38
20203.200000	2.3626e-38
20203.150000	2.36312e-38
20203.100000	2.36364e-38
20203.050000	2.36417e-38
20203.000000	2.36469e-38
20202.950000	2.36522e-38
20202.900000	2.36574e-38
20202.850000	2.36627e-38
20202.800000	2.36679e-38
20202.750000	2.36732e-38
20202.700000	2.36784e-38
20202.650000	2.36837e-38
20202.600000	2.3689e-38
20202.550000	2.36942e-38
20202.500000	2.36995e-38
20202.450000	2.37047e-38
20202.400000	2.371e-38
20202.350000	2.37152e-38
20202.300000	2.37205e-38
20202.250000	2.37258e-38
20202.200000	2.3731e-38
20202.150000	2.37363e-38
20202.100000	2.37416e-38
20202.050000	2.37468e-38
20202.000000	2.37521e-38
20201.950000	2.37574e-38
20201.900000	2.37627e-38
20201.850000	2.37679e-38
20201.800000	2.37732e-38
20201.750000	2.37785e-38
20201.700000	2.37838e-38
20201.650000	2.3789e-38
20201.600000	2.37943e-38
20201.550000	2.37996e-38
20201.500000	2.38049e-38
20201.450000	2.38102e-38
20201.400000	2.38154e-38
20201.350000	2.38207e-38
20201.300000	2.3826e-38
20201.250000	2.38313e-38
20201.200000	2.38366e-38
20201.150000	2.38419e-38
20201.100000	2.38472e-38
20201.050000	2.38525e-38
20201.000000	2.38578e-38
20200.950000	2.38631e-38
20200.900000	2.38684e-38
20200.850000	2.38737e-38
20200.800000	2.3879e-38
20200.750000	2.38842e-38
20200.700000	2.38896e-38
20200.650000	2.38949e-38
20200.600000	2.39002e-38
20200.550000	2.39055e-38
20200.500000	2.39108e-38
20200.450000	2.39161e-38
20200.400000	2.39214e-38
20200.350000	2.39267e-38
20200.300000	2.3932e-38
20200.250000	2.39373e-38
20200.200000	2.39426e-38
20200.150000	2.39479e-38
20200.100000	2.39532e-38
20200.050000	2.39586e-38
20200.000000	2.39639e-38
20199.950000	2.39692e-38
20199.900000	2.39745e-38
20199.850000	2.39798e-38
20199.800000	2.39852e-38
20199.750000	2.39905e-38
20199.700000	2.39958e-38
20199.650000	2.40011e-38
20199.600000	2.40065e-38
20199.550000	2.40118e-38
20199.500000	2.40171e-38
20199.450000	2.40224e-38
20199.400000	2.40278e-38
20199.350000	2.40331e-38
20199.300000	2.40384e-38
20199.250000	2.40438e-38
20199.200000	2.40491e-38
20199.150000	2.40545e-38
20199.100000	2.40598e-38
20199.050000	2.40651e-38
20199.000000	2.40705e-38
20198.950000	2.40758e-38
20198.900000	2.40812e-38
20198.850000	2.40865e-38
20198.800000	2.40918e-38
20198.750000	2.40972e-38
20198.700000	2.41025e-38
20198.650000	2.41079e-38
20198.600000	2.41132e-38
20198.550000	2.41186e-38
20198.500000	2.41239e-38
20198.450000	2.41293e-38
20198.400000	2.41347e-38
20198.350000	2.414e-38
20198.300000	2.41454e-38
20198.250000	2.41507e-38
20198.200000	2.41561e-38
20198.150000	2.41614e-38
20198.100000	2.41668e-38
20198.050000	2.41722e-38
20198.000000	2.41775e-38
20197.950000	2.41829e-38
20197.900000	2.41883e-38
20197.850000	2.41936e-38
20197.800000	2.4199e-38
20197.750000	2.42044e-38
20197.700000	2.42098e-38
20197.650000	2.42151e-38
20197.600000	2.42205e-38
20197.550000	2.42259e-38
20197.500000	2.42312e-38
20197.450000	2.42366e-38
20197.400000	2.4242e-38
20197.350000	2.42474e-38
20197.300000	2.42528e-38
20197.250000	2.42581e-38
20197.200000	2.42635e-38
20197.150000	2.42689e-38
20197.100000	2.42743e-38
20197.050000	2.42797e-38
20197.000000	2.42851e-38
20196.950000	2.42905e-38
20196.900000	2.42959e-38
20196.850000	2.43013e-38
20196.800000	2.43066e-38
20196.750000	2.4312e-38
20196.700000	2.43174e-38
20196.650000	2.43228e-38
20196.600000	2.43282e-38
20196.550000	2.43336e-38
20196.500000	2.4339e-38
20196.450000	2.43444e-38
20196.400000	2.43498e-38
20196.350000	2.43552e-38
20196.300000	2.43606e-38
20196.250000	2.4366e-38
20196.200000	2.43715e-38
20196.150000	2.43769e-38
20196.100000	2.43823e-38
20196.050000	2.43877e-38
20196.000000	2.43931e-38
20195.950000	2.43985e-38
20195.900000	2.44039e-38
20195.850000	2.44093e-38
20195.800000	2.44148e-38
20195.750000	2.44202e-38
20195.700000	2.44256e-38
20195.650000	2.4431e-38
20195.600000	2.44364e-38
20195.550000	2.44419e-38
20195.500000	2.44473e-38
20195.450000	2.44527e-38
20195.400000	2.44581e-38
20195.350000	2.44636e-38
20195.300000	2.4469e-38
20195.250000	2.44744e-38
20195.200000	2.44799e-38
20195.150000	2.44853e-38
20195.100000	2.44907e-38
20195.050000	2.44962e-38
20195.000000	2.45016e-38
20194.950000	2.4507e-38
20194.900000	2.45125e-38
20194.850000	2.45179e-38
20194.800000	2.45234e-38
20194.750000	2.45288e-38
20194.700000	2.45342e-38
20194.650000	2.45397e-38
20194.600000	2.45451e-38
20194.550000	2.45506e-38
20194.500000	2.4556e-38
20194.450000	2.45615e-38
20194.400000	2.45669e-38
20194.350000	2.45724e-38
20194.300000	2.45778e-38
20194.250000	2.45833e-38
20194.200000	2.45887e-38
20194.150000	2.45942e-38
20194.100000	2.45997e-38
20194.050000	2.46051e-38
20194.000000	2.46106e-38
20193.950000	2.4616e-38
20193.900000	2.46215e-38
20193.850000	2.4627e-38
20193.800000	2.46324e-38
20193.750000	2.46379e-38
20193.700000	2.46434e-38
20193.650000	2.46488e-38
20193.600000	2.46543e-38
20193.550000	2.46598e-38
20193.500000	2.46653e-38
20193.450000	2.46707e-38
20193.400000	2.46762e-38
20193.350000	2.46817e-38
20193.300000	2.46872e-38
20193.250000	2.46926e-38
20193.200000	2.46981e-38
20193.150000	2.47036e-38
20193.100000	2.47091e-38
20193.050000	2.47146e-38
20193.000000	2.472e-38
20192.950000	2.47255e-38
20192.900000	2.4731e-38
20192.850000	2.47365e-38
20192.800000	2.4742e-38
20192.750000	2.47475e-38
20192.700000	2.4753e-38
20192.650000	2.47585e-38
20192.600000	2.4764e-38
20192.550000	2.47695e-38
20192.500000	2.4775e-38
20192.450000	2.47805e-38
20192.400000	2.4786e-38
20192.350000	2.47915e-38
20192.300000	2.4797e-38
20192.250000	2.48025e-38
20192.200000	2.4808e-38
20192.150000	2.48135e-38
20192.100000	2.4819e-38
20192.050000	2.48245e-38
20192.000000	2.483e-38
20191.950000	2.48355e-38
20191.900000	2.4841e-38
20191.850000	2.48465e-38
20191.800000	2.48521e-38
20191.750000	2.48576e-38
20191.700000	2.48631e-38
20191.650000	2.48686e-38
20191.600000	2.48741e-38
20191.550000	2.48796e-38
20191.500000	2.48852e-38
20191.450000	2.48907e-38
20191.400000	2.48962e-38
20191.350000	2.49017e-38
20191.300000	2.49073e-38
20191.250000	2.49128e-38
20191.200000	2.49183e-38
20191.150000	2.49238e-38
20191.100000	2.49294e-38
20191.050000	2.49349e-38
20191.000000	2.49404e-38
20190.950000	2.4946e-38
20190.900000	2.49515e-38
20190.850000	2.49571e-38
20190.800000	2.49626e-38
20190.750000	2.49681e-38
20190.700000	2.49737e-38
20190.650000	2.49792e-38
20190.600000	2.49848e-38
20190.550000	2.49903e-38
20190.500000	2.49959e-38
20190.450000	2.50014e-38
20190.400000	2.50069e-38
20190.350000	2.50125e-38
20190.300000	2.5018e-38
20190.250000	2.50236e-38
20190.200000	2.50292e-38
20190.150000	2.50347e-38
20190.100000	2.50403e-38
20190.050000	2.50458e-38
20190.000000	2.50514e-38
20189.950000	2.50569e-38
20189.900000	2.50625e-38
20189.850000	2.50681e-38
20189.800000	2.50736e-38
20189.750000	2.50792e-38
20189.700000	2.50848e-38
20189.650000	2.50903e-38
20189.600000	2.50959e-38
20189.550000	2.51015e-38
20189.500000	2.5107e-38
20189.450000	2.51126e-38
20189.400000	2.51182e-38
20189.350000	2.51238e-38
20189.300000	2.51293e-38
20189.250000	2.51349e-38
20189.200000	2.51405e-38
20189.150000	2.51461e-38
20189.100000	2.51516e-38
20189.050000	2.51572e-38
20189.000000	2.51628e-38
20188.950000	2.51684e-38
20188.900000	2.5174e-38
20188.850000	2.51796e-38
20188.800000	2.51852e-38
20188.750000	2.51907e-38
20188.700000	2.51963e-38
20188.650000	2.52019e-38
20188.600000	2.52075e-38
20188.550000	2.52131e-38
20188.500000	2.52187e-38
20188.450000	2.52243e-38
20188.400000	2.52299e-38
20188.350000	2.52355e-38
20188.300000	2.52411e-38
20188.250000	2.52467e-38
20188.200000	2.52523e-38
20188.150000	2.52579e-38
20188.100000	2.52635e-38
20188.050000	2.52691e-38
20188.000000	2.52747e-38
20187.950000	2.52803e-38
20187.900000	2.5286e-38
20187.850000	2.52916e-38
20187.800000	2.52972e-38
20187.750000	2.53028e-38
20187.700000	2.53084e-38
20187.650000	2.5314e-38
20187.600000	2.53196e-38
20187.550000	2.53253e-38
20187.500000	2.53309e-38
20187.450000	2.53365e-38
20187.400000	2.53421e-38
20187.350000	2.53477e-38
20187.300000	2.53534e-38
20187.250000	2.5359e-38
20187.200000	2.53646e-38
20187.150000	2.53703e-38
20187.100000	2.53759e-38
20187.050000	2.53815e-38
20187.000000	2.53872e-38
20186.950000	2.53928e-38
20186.900000	2.53984e-38
20186.850000	2.54041e-38
20186.800000	2.54097e-38
20186.750000	2.54153e-38
20186.700000	2.5421e-38
20186.650000	2.54266e-38
20186.600000	2.54323e-38
20186.550000	2.54379e-38
20186.500000	2.54436e-38
20186.450000	2.54492e-38
20186.400000	2.54548e-38
20186.350000	2.54605e-38
20186.300000	2.54661e-38
20186.250000	2.54718e-38
20186.200000	2.54775e-38
20186.150000	2.54831e-38
20186.100000	2.54888e-38
20186.050000	2.54944e-38
20186.000000	2.55001e-38
20185.950000	2.55057e-38
20185.900000	2.55114e-38
20185.850000	2.55171e-38
20185.800000	2.55227e-38
20185.750000	2.55284e-38
20185.700000	2.5534e-38
20185.650000	2.55397e-38
20185.600000	2.55454e-38
20185.550000	2.55511e-38
20185.500000	2.55567e-38
20185.450000	2.55624e-38
20185.400000	2.55681e-38
20185.350000	2.55737e-38
20185.300000	2.55794e-38
20185.250000	2.55851e-38
20185.200000	2.55908e-38
20185.150000	2.55965e-38
20185.100000	2.56021e-38
20185.050000	2.56078e-38
20185.000000	2.56135e-38
20184.950000	2.56192e-38
20184.900000	2.56249e-38
20184.850000	2.56306e-38
20184.800000	2.56362e-38
20184.750000	2.56419e-38
20184.700000	2.56476e-38
20184.650000	2.56533e-38
20184.600000	2.5659e-38
20184.550000	2.56647e-38
20184.500000	2.56704e-38
20184.450000	2.56761e-38
20184.400000	2.56818e-38
20184.350000	2.56875e-38
20184.300000	2.56932e-38
20184.250000	2.56989e-38
20184.200000	2.57046e-38
20184.150000	2.57103e-38
20184.100000	2.5716e-38
20184.050000	2.57217e-38
20184.000000	2.57274e-38
20183.950000	2.57331e-38
20183.900000	2.57388e-38
20183.850000	2.57446e-38
20183.800000	2.57503e-38
20183.750000	2.5756e-38
20183.700000	2.57617e-38
20183.650000	2.57674e-38
20183.600000	2.57731e-38
20183.550000	2.57789e-38
20183.500000	2.57846e-38
20183.450000	2.57903e-38
20183.400000	2.5796e-38
20183.350000	2.58018e-38
20183.300000	2.58075e-38
20183.250000	2.58132e-38
20183.200000	2.58189e-38
20183.150000	2.58247e-38
20183.100000	2.58304e-38
20183.050000	2.58361e-38
20183.000000	2.58419e-38
20182.950000	2.58476e-38
20182.900000	2.58533e-38
20182.850000	2.58591e-38
20182.800000	2.58648e-38
20182.750000	2.58705e-38
20182.700000	2.58763e-38
20182.650000	2.5882e-38
20182.600000	2.58878e-38
20182.550000	2.58935e-38
20182.500000	2.58993e-38
20182.450000	2.5905e-38
20182.400000	2.59108e-38
20182.350000	2.59165e-38
20182.300000	2.59223e-38
20182.250000	2.5928e-38
20182.200000	2.59338e-38
20182.150000	2.59395e-38
20182.100000	2.59453e-38
20182.050000	2.5951e-38
20182.000000	2.59568e-38
20181.950000	2.59626e-38
20181.900000	2.59683e-38
20181.850000	2.59741e-38
20181.800000	2.59799e-38
20181.750000	2.59856e-38
20181.700000	2.59914e-38
20181.650000	2.59972e-38
20181.600000	2.60029e-38
20181.550000	2.60087e-38
20181.500000	2.60145e-38
20181.450000	2.60202e-38
20181.400000	2.6026e-38
20181.350000	2.60318e-38
20181.300000	2.60376e-38
20181.250000	2.60433e-38
20181.200000	2.60491e-38
20181.150000	2.60549e-38
20181.100000	2.60607e-38
20181.050000	2.60665e-38
20181.000000	2.60723e-38
20180.950000	2.6078e-38
20180.900000	2.60838e-38
20180.850000	2.60896e-38
20180.800000	2.60954e-38
20180.750000	2.61012e-38
20180.700000	2.6107e-38
20180.650000	2.61128e-38
20180.600000	2.61186e-38
20180.550000	2.61244e-38
20180.500000	2.61302e-38
20180.450000	2.6136e-38
20180.400000	2.61418e-38
20180.350000	2.61476e-38
20180.300000	2.61534e-38
20180.250000	2.61592e-38
20180.200000	2.6165e-38
20180.150000	2.61708e-38
20180.100000	2.61766e-38
20180.050000	2.61824e-38
20180.000000	2.61882e-38
20179.950000	2.6194e-38
20179.900000	2.61999e-38
20179.850000	2.62057e-38
20179.800000	2.62115e-38
20179.750000	2.62173e-38
20179.700000	2.62231e-38
20179.650000	2.62289e-38
20179.600000	2.62348e-38
20179.550000	2.62406e-38
20179.500000	2.62464e-38
20179.450000	2.62522e-38
20179.400000	2.62581e-38
20179.350000	2.62639e-38
20179.300000	2.62697e-38
20179.250000	2.62755e-38
20179.200000	2.62814e-38
20179.150000	2.62872e-38
20179.100000	2.6293e-38
20179.050000	2.62989e-38
20179.000000	2.63047e-38
20178.950000	2.63106e-38
20178.900000	2.63164e-38
20178.850000	2.63222e-38
20178.800000	2.63281e-38
20178.750000	2.63339e-38
20178.700000	2.63398e-38
20178.650000	2.63456e-38
20178.600000	2.63515e-38
20178.550000	2.63573e-38
20178.500000	2.63632e-38
20178.450000	2.6369e-38
20178.400000	2.63749e-38
20178.350000	2.63807e-38
20178.300000	2.63866e-38
20178.250000	2.63924e-38
20178.200000	2.63983e-38
20178.150000	2.64041e-38
20178.100000	2.641e-38
20178.050000	2.64159e-38
20178.000000	2.64217e-38
20177.950000	2.64276e-38
20177.900000	2.64334e-38
20177.850000	2.64393e-38
20177.800000	2.64452e-38
20177.750000	2.6451e-38
20177.700000	2.64569e-38
20177.650000	2.64628e-38
20177.600000	2.64687e-38
20177.550000	2.64745e-38
20177.500000	2.64804e-38
20177.450000	2.64863e-38
20177.400000	2.64922e-38
20177.350000	2.6498e-38
20177.300000	2.65039e-38
20177.250000	2.65098e-38
20177.200000	2.65157e-38
20177.150000	2.65216e-38
20177.100000	2.65275e-38
20177.050000	2.65334e-38
20177.000000	2.65392e-38
20176.950000	2.65451e-38
20176.900000	2.6551e-38
20176.850000	2.65569e-38
20176.800000	2.65628e-38
20176.750000	2.65687e-38
20176.700000	2.65746e-38
20176.650000	2.65805e-38
20176.600000	2.65864e-38
20176.550000	2.65923e-38
20176.500000	2.65982e-38
20176.450000	2.66041e-38
20176.400000	2.661e-38
20176.350000	2.66159e-38
20176.300000	2.66218e-38
20176.250000	2.66277e-38
20176.200000	2.66336e-38
20176.150000	2.66395e-38
20176.100000	2.66455e-38
20176.050000	2.66514e-38
20176.000000	2.66573e-38
20175.950000	2.66632e-38
20175.900000	2.66691e-38
20175.850000	2.6675e-38
20175.800000	2.6681e-38
20175.750000	2.66869e-38
20175.700000	2.66928e-38
20175.650000	2.66987e-38
20175.600000	2.67047e-38
20175.550000	2.67106e-38
20175.500000	2.67165e-38
20175.450000	2.67224e-38
20175.400000	2.67284e-38
20175.350000	2.67343e-38
20175.300000	2.67402e-38
20175.250000	2.67462e-38
20175.200000	2.67521e-38
20175.150000	2.6758e-38
20175.100000	2.6764e-38
20175.050000	2.67699e-38
20175.000000	2.67759e-38
20174.950000	2.67818e-38
20174.900000	2.67877e-38
20174.850000	2.67937e-38
20174.800000	2.67996e-38
20174.750000	2.68056e-38
20174.700000	2.68115e-38
20174.650000	2.68175e-38
20174.600000	2.68234e-38
20174.550000	2.68294e-38
20174.500000	2.68353e-38
20174.450000	2.68413e-38
20174.400000	2.68473e-38
20174.350000	2.68532e-38
20174.300000	2.68592e-38
20174.250000	2.68651e-38
20174.200000	2.68711e-38
20174.150000	2.68771e-38
20174.100000	2.6883e-38
20174.050000	2.6889e-38
20174.000000	2.6895e-38
20173.950000	2.69009e-38
20173.900000	2.69069e-38
20173.850000	2.69129e-38
20173.800000	2.69188e-38
20173.750000	2.69248e-38
20173.700000	2.69308e-38
20173.650000	2.69368e-38
20173.600000	2.69427e-38
20173.550000	2.69487e-38
20173.500000	2.69547e-38
20173.450000	2.69607e-38
20173.400000	2.69667e-38
20173.350000	2.69727e-38
20173.300000	2.69786e-38
20173.250000	2.69846e-38
20173.200000	2.69906e-38
20173.150000	2.69966e-38
20173.100000	2.70026e-38
20173.050000	2.70086e-38
20173.000000	2.70146e-38
20172.950000	2.70206e-38
20172.900000	2.70266e-38
20172.850000	2.70326e-38
20172.800000	2.70386e-38
20172.750000	2.70446e-38
20172.700000	2.70506e-38
20172.650000	2.70566e-38
20172.600000	2.70626e-38
20172.550000	2.70686e-38
20172.500000	2.70746e-38
20172.450000	2.70806e-38
20172.400000	2.70866e-38
20172.350000	2.70926e-38
20172.300000	2.70986e-38
20172.250000	2.71047e-38
20172.200000	2.71107e-38
20172.150000	2.71167e-38
20172.100000	2.71227e-38
20172.050000	2.71287e-38
20172.000000	2.71347e-38
20171.950000	2.71408e-38
20171.900000	2.71468e-38
20171.850000	2.71528e-38
20171.800000	2.71588e-38
20171.750000	2.71649e-38
20171.700000	2.71709e-38
20171.650000	2.71769e-38
20171.600000	2.7183e-38
20171.550000	2.7189e-38
20171.500000	2.7195e-38
20171.450000	2.72011e-38
20171.400000	2.72071e-38
20171.350000	2.72131e-38
20171.300000	2.72192e-38
20171.250000	2.72252e-38
20171.200000	2.72313e-38
20171.150000	2.72373e-38
20171.100000	2.72433e-38
20171.050000	2.72494e-38
20171.000000	2.72554e-38
20170.950000	2.72615e-38
20170.900000	2.72675e-38
20170.850000	2.72736e-38
20170.800000	2.72796e-38
20170.750000	2.72857e-38
20170.700000	2.72917e-38
20170.650000	2.72978e-38
20170.600000	2.73039e-38
20170.550000	2.73099e-38
20170.500000	2.7316e-38
20170.450000	2.7322e-38
20170.400000	2.73281e-38
20170.350000	2.73342e-38
20170.300000	2.73402e-38
20170.250000	2.73463e-38
20170.200000	2.73524e-38
20170.150000	2.73584e-38
20170.100000	2.73645e-38
20170.050000	2.73706e-38
20170.000000	2.73767e-38
20169.950000	2.73827e-38
20169.900000	2.73888e-38
20169.850000	2.73949e-38
20169.800000	2.7401e-38
20169.750000	2.74071e-38
20169.700000	2.74131e-38
20169.650000	2.74192e-38
20169.600000	2.74253e-38
20169.550000	2.74314e-38
20169.500000	2.74375e-38
20169.450000	2.74436e-38
20169.400000	2.74497e-38
20169.350000	2.74558e-38
20169.300000	2.74619e-38
20169.250000	2.74679e-38
20169.200000	2.7474e-38
20169.150000	2.74801e-38
20169.100000	2.74862e-38
20169.050000	2.74923e-38
20169.000000	2.74984e-38
20168.950000	2.75045e-38
20168.900000	2.75106e-38
20168.850000	2.75168e-38
20168.800000	2.75229e-38
20168.750000	2.7529e-38
20168.700000	2.75351e-38
20168.650000	2.75412e-38
20168.600000	2.75473e-38
20168.550000	2.75534e-38
20168.500000	2.75595e-38
20168.450000	2.75656e-38
20168.400000	2.75718e-38
20168.350000	2.75779e-38
20168.300000	2.7584e-38
20168.250000	2.75901e-38
20168.200000	2.75962e-38
20168.150000	2.76024e-38
20168.100000	2.76085e-38
20168.050000	2.76146e-38
20168.000000	2.76208e-38
20167.950000	2.76269e-38
20167.900000	2.7633e-38
20167.850000	2.76391e-38
20167.800000	2.76453e-38
20167.750000	2.76514e-38
20167.700000	2.76575e-38
20167.650000	2.76637e-38
20167.600000	2.76698e-38
20167.550000	2.7676e-38
20167.500000	2.76821e-38
20167.450000	2.76883e-38
20167.400000	2.76944e-38
20167.350000	2.77005e-38
20167.300000	2.77067e-38
20167.250000	2.77128e-38
20167.200000	2.7719e-38
20167.150000	2.77251e-38
20167.100000	2.77313e-38
20167.050000	2.77375e-38
20167.000000	2.77436e-38
20166.950000	2.77498e-38
20166.900000	2.77559e-38
20166.850000	2.77621e-38
20166.800000	2.77682e-38
20166.750000	2.77744e-38
20166.700000	2.77806e-38
20166.650000	2.77867e-38
20166.600000	2.77929e-38
20166.550000	2.77991e-38
20166.500000	2.78052e-38
20166.450000	2.78114e-38
20166.400000	2.78176e-38
20166.350000	2.78238e-38
20166.300000	2.78299e-38
20166.250000	2.78361e-38
20166.200000	2.78423e-38
20166.150000	2.78485e-38
20166.100000	2.78546e-38
20166.050000	2.78608e-38
20166.000000	2.7867e-38
20165.950000	2.78732e-38
20165.900000	2.78794e-38
20165.850000	2.78856e-38
20165.800000	2.78918e-38
20165.750000	2.78979e-38
20165.700000	2.79041e-38
20165.650000	2.79103e-38
20165.600000	2.79165e-38
20165.550000	2.79227e-38
20165.500000	2.79289e-38
20165.450000	2.79351e-38
20165.400000	2.79413e-38
20165.350000	2.79475e-38
20165.300000	2.79537e-38
20165.250000	2.79599e-38
20165.200000	2.79661e-38
20165.150000	2.79723e-38
20165.100000	2.79785e-38
20165.050000	2.79847e-38
20165.000000	2.7991e-38
20164.950000	2.79972e-38
20164.900000	2.80034e-38
20164.850000	2.80096e-38
20164.800000	2.80158e-38
20164.750000	2.8022e-38
20164.700000	2.80283e-38
20164.650000	2.80345e-38
20164.600000	2.80407e-38
20164.550000	2.80469e-38
20164.500000	2.80531e-38
20164.450000	2.80594e-38
20164.400000	2.80656e-38
20164.350000	2.80718e-38
20164.300000	2.80781e-38
20164.250000	2.80843e-38
20164.200000	2.80905e-38
20164.150000	2.80968e-38
20164.100000	2.8103e-38
20164.050000	2.81092e-38
20164.000000	2.81155e-38
20163.950000	2.81217e-38
20163.900000	2.81279e-38
20163.850000	2.81342e-38
20163.800000	2.81404e-38
20163.750000	2.81467e-38
20163.700000	2.81529e-38
20163.650000	2.81592e-38
20163.600000	2.81654e-38
20163.550000	2.81717e-38
20163.500000	2.81779e-38
20163.450000	2.81842e-38
20163.400000	2.81904e-38
20163.350000	2.81967e-38
20163.300000	2.82029e-38
20163.250000	2.82092e-38
20163.200000	2.82155e-38
20163.150000	2.82217e-38
20163.100000	2.8228e-38
20163.050000	2.82343e-38
20163.000000	2.82405e-38
20162.950000	2.82468e-38
20162.900000	2.82531e-38
20162.850000	2.82593e-38
20162.800000	2.82656e-38
20162.750000	2.82719e-38
20162.700000	2.82781e-38
20162.650000	2.82844e-38
20162.600000	2.82907e-38
20162.550000	2.8297e-38
20162.500000	2.83033e-38
20162.450000	2.83095e-38
20162.400000	2.83158e-38
20162.350000	2.83221e-38
20162.300000	2.83284e-38
20162.250000	2.83347e-38
20162.200000	2.8341e-38
20162.150000	2.83473e-38
20162.100000	2.83535e-38
20162.050000	2.83598e-38
20162.000000	2.83661e-38
20161.950000	2.83724e-38
20161.900000	2.83787e-38
20161.850000	2.8385e-38
20161.800000	2.83913e-38
20161.750000	2.83976e-38
20161.700000	2.84039e-38
20161.650000	2.84102e-38
20161.600000	2.84165e-38
20161.550000	2.84228e-38
20161.500000	2.84291e-38
20161.450000	2.84355e-38
20161.400000	2.84418e-38
20161.350000	2.84481e-38
20161.300000	2.84544e-38
20161.250000	2.84607e-38
20161.200000	2.8467e-38
20161.150000	2.84733e-38
20161.100000	2.84797e-38
20161.050000	2.8486e-38
20161.000000	2.84923e-38
20160.950000	2.84986e-38
20160.900000	2.8505e-38
20160.850000	2.85113e-38
20160.800000	2.85176e-38
20160.750000	2.85239e-38
20160.700000	2.85303e-38
20160.650000	2.85366e-38
20160.600000	2.85429e-38
20160.550000	2.85493e-38
20160.500000	2.85556e-38
20160.450000	2.85619e-38
20160.400000	2.85683e-38
20160.350000	2.85746e-38
20160.300000	2.8581e-38
20160.250000	2.85873e-38
20160.200000	2.85936e-38
20160.150000	2.86e-38
20160.100000	2.86063e-38
20160.050000	2.86127e-38
20160.000000	2.8619e-38
20159.950000	2.86254e-38
20159.900000	2.86317e-38
20159.850000	2.86381e-38
20159.800000	2.86445e-38
20159.750000	2.86508e-38
20159.700000	2.86572e-38
20159.650000	2.86635e-38
20159.600000	2.86699e-38
20159.550000	2.86762e-38
20159.500000	2.86826e-38
20159.450000	2.8689e-38
20159.400000	2.86953e-38
20159.350000	2.87017e-38
20159.300000	2.87081e-38
20159.250000	2.87145e-38
20159.200000	2.87208e-38
20159.150000	2.87272e-38
20159.100000	2.87336e-38
20159.050000	2.874e-38
20159.000000	2.87463e-38
20158.950000	2.87527e-38
20158.900000	2.87591e-38
20158.850000	2.87655e-38
20158.800000	2.87719e-38
20158.750000	2.87782e-38
20158.700000	2.87846e-38
20158.650000	2.8791e-38
20158.600000	2.87974e-38
20158.550000	2.88038e-38
20158.500000	2.88102e-38
20158.450000	2.88166e-38
20158.400000	2.8823e-38
20158.350000	2.88294e-38
20158.300000	2.88358e-38
20158.250000	2.88422e-38
20158.200000	2.88486e-38
20158.150000	2.8855e-38
20158.100000	2.88614e-38
20158.050000	2.88678e-38
20158.000000	2.88742e-38
20157.950000	2.88806e-38
20157.900000	2.8887e-38
20157.850000	2.88934e-38
20157.800000	2.88998e-38
20157.750000	2.89062e-38
20157.700000	2.89127e-38
20157.650000	2.89191e-38
20157.600000	2.89255e-38
20157.550000	2.89319e-38
20157.500000	2.89383e-38
20157.450000	2.89448e-38
20157.400000	2.89512e-38
20157.350000	2.89576e-38
20157.300000	2.8964e-38
20157.250000	2.89705e-38
20157.200000	2.89769e-38
20157.150000	2.89833e-38
20157.100000	2.89898e-38
20157.050000	2.89962e-38
20157.000000	2.90026e-38
20156.950000	2.90091e-38
20156.900000	2.90155e-38
20156.850000	2.90219e-38
20156.800000	2.90284e-38
20156.750000	2.90348e-38
20156.700000	2.90413e-38
20156.650000	2.90477e-38
20156.600000	2.90542e-38
20156.550000	2.90606e-38
20156.500000	2.90671e-38
20156.450000	2.90735e-38
20156.400000	2.908e-38
20156.350000	2.90864e-38
20156.300000	2.90929e-38
20156.250000	2.90993e-38
20156.200000	2.91058e-38
20156.150000	2.91122e-38
20156.100000	2.91187e-38
20156.050000	2.91252e-38
20156.000000	2.91316e-38
20155.950000	2.91381e-38
20155.900000	2.91446e-38
20155.850000	2.9151e-38
20155.800000	2.91575e-38
20155.750000	2.9164e-38
20155.700000	2.91704e-38
20155.650000	2.91769e-38
20155.600000	2.91834e-38
20155.550000	2.91899e-38
20155.500000	2.91963e-38
20155.450000	2.92028e-38
20155.400000	2.92093e-38
20155.350000	2.92158e-38
20155.300000	2.92223e-38
20155.250000	2.92288e-38
20155.200000	2.92352e-38
20155.150000	2.92417e-38
20155.100000	2.92482e-38
20155.050000	2.92547e-38
20155.000000	2.92612e-38
20154.950000	2.92677e-38
20154.900000	2.92742e-38
20154.850000	2.92807e-38
20154.800000	2.92872e-38
20154.750000	2.92937e-38
20154.700000	2.93002e-38
20154.650000	2.93067e-38
20154.600000	2.93132e-38
20154.550000	2.93197e-38
20154.500000	2.93262e-38
20154.450000	2.93327e-38
20154.400000	2.93392e-38
20154.350000	2.93457e-38
20154.300000	2.93523e-38
20154.250000	2.93588e-38
20154.200000	2.93653e-38
20154.150000	2.93718e-38
20154.100000	2.93783e-38
20154.050000	2.93848e-38
20154.000000	2.93914e-38
20153.950000	2.93979e-38
20153.900000	2.94044e-38
20153.850000	2.94109e-38
20153.800000	2.94175e-38
20153.750000	2.9424e-38
20153.700000	2.94305e-38
20153.650000	2.9437e-38
20153.600000	2.94436e-38
20153.550000	2.94501e-38
20153.500000	2.94567e-38
20153.450000	2.94632e-38
20153.400000	2.94697e-38
20153.350000	2.94763e-38
20153.300000	2.94828e-38
20153.250000	2.94894e-38
20153.200000	2.94959e-38
20153.150000	2.95024e-38
20153.100000	2.9509e-38
20153.050000	2.95155e-38
20153.000000	2.95221e-38
20152.950000	2.95286e-38
20152.900000	2.95352e-38
20152.850000	2.95417e-38
20152.800000	2.95483e-38
20152.750000	2.95549e-38
20152.700000	2.95614e-38
20152.650000	2.9568e-38
20152.600000	2.95745e-38
20152.550000	2.95811e-38
20152.500000	2.95877e-38
20152.450000	2.95942e-38
20152.400000	2.96008e-38
20152.350000	2.96074e-38
20152.300000	2.96139e-38
20152.250000	2.96205e-38
20152.200000	2.96271e-38
20152.150000	2.96337e-38
20152.100000	2.96402e-38
20152.050000	2.96468e-38
20152.000000	2.96534e-38
20151.950000	2.966e-38
20151.900000	2.96666e-38
20151.850000	2.96731e-38
20151.800000	2.96797e-38
20151.750000	2.96863e-38
20151.700000	2.96929e-38
20151.650000	2.96995e-38
20151.600000	2.97061e-38
20151.550000	2.97127e-38
20151.500000	2.97193e-38
20151.450000	2.97259e-38
20151.400000	2.97325e-38
20151.350000	2.97391e-38
20151.300000	2.97457e-38
20151.250000	2.97523e-38
20151.200000	2.97589e-38
20151.150000	2.97655e-38
20151.100000	2.97721e-38
20151.050000	2.97787e-38
20151.000000	2.97853e-38
20150.950000	2.97919e-38
20150.900000	2.97985e-38
20150.850000	2.98051e-38
20150.800000	2.98117e-38
20150.750000	2.98184e-38
20150.700000	2.9825e-38
20150.650000	2.98316e-38
20150.600000	2.98382e-38
20150.550000	2.98448e-38
20150.500000	2.98515e-38
20150.450000	2.98581e-38
20150.400000	2.98647e-38
20150.350000	2.98713e-38
20150.300000	2.9878e-38
20150.250000	2.98846e-38
20150.200000	2.98912e-38
20150.150000	2.98979e-38
20150.100000	2.99045e-38
20150.050000	2.99111e-38
20150.000000	2.99178e-38
20149.950000	2.99244e-38
20149.900000	2.99311e-38
20149.850000	2.99377e-38
20149.800000	2.99444e-38
20149.750000	2.9951e-38
20149.700000	2.99576e-38
20149.650000	2.99643e-38
20149.600000	2.99709e-38
20149.550000	2.99776e-38
20149.500000	2.99842e-38
20149.450000	2.99909e-38
20149.400000	2.99976e-38
20149.350000	3.00042e-38
20149.300000	3.00109e-38
20149.250000	3.00175e-38
20149.200000	3.00242e-38
20149.150000	3.00309e-38
20149.100000	3.00375e-38
20149.050000	3.00442e-38
20149.000000	3.00509e-38
20148.950000	3.00575e-38
20148.900000	3.00642e-38
20148.850000	3.00709e-38
20148.800000	3.00775e-38
20148.750000	3.00842e-38
20148.700000	3.00909e-38
20148.650000	3.00976e-38
20148.600000	3.01043e-38
20148.550000	3.01109e-38
20148.500000	3.01176e-38
20148.450000	3.01243e-38
20148.400000	3.0131e-38
20148.350000	3.01377e-38
20148.300000	3.01444e-38
20148.250000	3.0151e-38
20148.200000	3.01577e-38
20148.150000	3.01644e-38
20148.100000	3.01711e-38
20148.050000	3.01778e-38
20148.000000	3.01845e-38
20147.950000	3.01912e-38
20147.900000	3.01979e-38
20147.850000	3.02046e-38
20147.800000	3.02113e-38
20147.750000	3.0218e-38
20147.700000	3.02247e-38
20147.650000	3.02314e-38
20147.600000	3.02382e-38
20147.550000	3.02449e-38
20147.500000	3.02516e-38
20147.450000	3.02583e-38
20147.400000	3.0265e-38
20147.350000	3.02717e-38
20147.300000	3.02784e-38
20147.250000	3.02852e-38
20147.200000	3.02919e-38
20147.150000	3.02986e-38
20147.100000	3.03053e-38
20147.050000	3.03121e-38
20147.000000	3.03188e-38
20146.950000	3.03255e-38
20146.900000	3.03322e-38
20146.850000	3.0339e-38
20146.800000	3.03457e-38
20146.750000	3.03524e-38
20146.700000	3.03592e-38
20146.650000	3.03659e-38
20146.600000	3.03727e-38
20146.550000	3.03794e-38
20146.500000	3.03861e-38
20146.450000	3.03929e-38
20146.400000	3.03996e-38
20146.350000	3.04064e-38
20146.300000	3.04131e-38
20146.250000	3.04199e-38
20146.200000	3.04266e-38
20146.150000	3.04334e-38
20146.100000	3.04401e-38
20146.050000	3.04469e-38
20146.000000	3.04536e-38
20145.950000	3.04604e-38
20145.900000	3.04672e-38
20145.850000	3.04739e-38
20145.800000	3.04807e-38
20145.750000	3.04874e-38
20145.700000	3.04942e-38
20145.650000	3.0501e-38
20145.600000	3.05077e-38
20145.550000	3.05145e-38
20145.500000	3.05213e-38
20145.450000	3.05281e-38
20145.400000	3.05348e-38
20145.350000	3.05416e-38
20145.300000	3.05484e-38
20145.250000	3.05552e-38
20145.200000	3.0562e-38
20145.150000	3.05687e-38
20145.100000	3.05755e-38
20145.050000	3.05823e-38
20145.000000	3.05891e-38
20144.950000	3.05959e-38
20144.900000	3.06027e-38
20144.850000	3.06095e-38
20144.800000	3.06163e-38
20144.750000	3.06231e-38
20144.700000	3.06298e-38
20144.650000	3.06366e-38
20144.600000	3.06434e-38
20144.550000	3.06502e-38
20144.500000	3.0657e-38
20144.450000	3.06639e-38
20144.400000	3.06707e-38
20144.350000	3.06775e-38
20144.300000	3.06843e-38
20144.250000	3.06911e-38
20144.200000	3.06979e-38
20144.150000	3.07047e-38
20144.100000	3.07115e-38
20144.050000	3.07183e-38
20144.000000	3.07252e-38
20143.950000	3.0732e-38
20143.900000	3.07388e-38
20143.850000	3.07456e-38
20143.800000	3.07524e-38
20143.750000	3.07593e-38
20143.700000	3.07661e-38
20143.650000	3.07729e-38
20143.600000	3.07797e-38
20143.550000	3.07866e-38
20143.500000	3.07934e-38
20143.450000	3.08002e-38
20143.400000	3.08071e-38
20143.350000	3.08139e-38
20143.300000	3.08208e-38
20143.250000	3.08276e-38
20143.200000	3.08344e-38
20143.150000	3.08413e-38
20143.100000	3.08481e-38
20143.050000	3.0855e-38
20143.000000	3.08618e-38
20142.950000	3.08687e-38
20142.900000	3.08755e-38
20142.850000	3.08824e-38
20142.800000	3.08892e-38
20142.750000	3.08961e-38
20142.700000	3.09029e-38
20142.650000	3.09098e-38
20142.600000	3.09167e-38
20142.550000	3.09235e-38
20142.500000	3.09304e-38
20142.450000	3.09372e-38
20142.400000	3.09441e-38
20142.350000	3.0951e-38
20142.300000	3.09578e-38
20142.250000	3.09647e-38
20142.200000	3.09716e-38
20142.150000	3.09785e-38
20142.100000	3.09853e-38
20142.050000	3.09922e-38
20142.000000	3.09991e-38
20141.950000	3.1006e-38
20141.900000	3.10128e-38
20141.850000	3.10197e-38
20141.800000	3.10266e-38
20141.750000	3.10335e-38
20141.700000	3.10404e-38
20141.650000	3.10473e-38
20141.600000	3.10542e-38
20141.550000	3.10611e-38
20141.500000	3.1068e-38
20141.450000	3.10748e-38
20141.400000	3.10817e-38
20141.350000	3.10886e-38
20141.300000	3.10955e-38
20141.250000	3.11024e-38
20141.200000	3.11093e-38
20141.150000	3.11162e-38
20141.100000	3.11232e-38
20141.050000	3.11301e-38
20141.000000	3.1137e-38
20140.950000	3.11439e-38
20140.900000	3.11508e-38
20140.850000	3.11577e-38
20140.800000	3.11646e-38
20140.750000	3.11715e-38
20140.700000	3.11785e-38
20140.650000	3.11854e-38
20140.600000	3.11923e-38
20140.550000	3.11992e-38
20140.500000	3.12061e-38
20140.450000	3.12131e-38
20140.400000	3.122e-38
20140.350000	3.12269e-38
20140.300000	3.12339e-38
20140.250000	3.12408e-38
20140.200000	3.12477e-38
20140.150000	3.12547e-38
20140.100000	3.12616e-38
20140.050000	3.12685e-38
20140.000000	3.12755e-38
20139.950000	3.12824e-38
20139.900000	3.12894e-38
20139.850000	3.12963e-38
20139.800000	3.13032e-38
20139.750000	3.13102e-38
20139.700000	3.13171e-38
20139.650000	3.13241e-38
20139.600000	3.1331e-38
20139.550000	3.1338e-38
20139.500000	3.13449e-38
20139.450000	3.13519e-38
20139.400000	3.13589e-38
20139.350000	3.13658e-38
20139.300000	3.13728e-38
20139.250000	3.13797e-38
20139.200000	3.13867e-38
20139.150000	3.13937e-38
20139.100000	3.14006e-38
20139.050000	3.14076e-38
20139.000000	3.14146e-38
20138.950000	3.14216e-38
20138.900000	3.14285e-38
20138.850000	3.14355e-38
20138.800000	3.14425e-38
20138.750000	3.14495e-38
20138.700000	3.14564e-38
20138.650000	3.14634e-38
20138.600000	3.14704e-38
20138.550000	3.14774e-38
20138.500000	3.14844e-38
20138.450000	3.14914e-38
20138.400000	3.14983e-38
20138.350000	3.15053e-38
20138.300000	3.15123e-38
20138.250000	3.15193e-38
20138.200000	3.15263e-38
20138.150000	3.15333e-38
20138.100000	3.15403e-38
20138.050000	3.15473e-38
20138.000000	3.15543e-38
20137.950000	3.15613e-38
20137.900000	3.15683e-38
20137.850000	3.15753e-38
20137.800000	3.15823e-38
20137.750000	3.15893e-38
20137.700000	3.15963e-38
20137.650000	3.16034e-38
20137.600000	3.16104e-38
20137.550000	3.16174e-38
20137.500000	3.16244e-38
20137.450000	3.16314e-38
20137.400000	3.16384e-38
20137.350000	3.16455e-38
20137.300000	3.16525e-38
20137.250000	3.16595e-38
20137.200000	3.16665e-38
20137.150000	3.16736e-38
20137.100000	3.16806e-38
20137.050000	3.16876e-38
20137.000000	3.16947e-38
20136.950000	3.17017e-38
20136.900000	3.17087e-38
20136.850000	3.17158e-38
20136.800000	3.17228e-38
20136.750000	3.17298e-38
20136.700000	3.17369e-38
20136.650000	3.17439e-38
20136.600000	3.1751e-38
20136.550000	3.1758e-38
20136.500000	3.17651e-38
20136.450000	3.17721e-38
20136.400000	3.17792e-38
20136.350000	3.17862e-38
20136.300000	3.17933e-38
20136.250000	3.18003e-38
20136.200000	3.18074e-38
20136.150000	3.18145e-38
20136.100000	3.18215e-38
20136.050000	3.18286e-38
20136.000000	3.18356e-38
20135.950000	3.18427e-38
20135.900000	3.18498e-38
20135.850000	3.18568e-38
20135.800000	3.18639e-38
20135.750000	3.1871e-38
20135.700000	3.18781e-38
20135.650000	3.18851e-38
20135.600000	3.18922e-38
20135.550000	3.18993e-38
20135.500000	3.19064e-38
20135.450000	3.19134e-38
20135.400000	3.19205e-38
20135.350000	3.19276e-38
20135.300000	3.19347e-38
20135.250000	3.19418e-38
20135.200000	3.19489e-38
20135.150000	3.1956e-38
20135.100000	3.19631e-38
20135.050000	3.19701e-38
20135.000000	3.19772e-38
20134.950000	3.19843e-38
20134.900000	3.19914e-38
20134.850000	3.19985e-38
20134.800000	3.20056e-38
20134.750000	3.20127e-38
20134.700000	3.20198e-38
20134.650000	3.2027e-38
20134.600000	3.20341e-38
20134.550000	3.20412e-38
20134.500000	3.20483e-38
20134.450000	3.20554e-38
20134.400000	3.20625e-38
20134.350000	3.20696e-38
20134.300000	3.20767e-38
20134.250000	3.20839e-38
20134.200000	3.2091e-38
20134.150000	3.20981e-38
20134.100000	3.21052e-38
20134.050000	3.21123e-38
20134.000000	3.21195e-38
20133.950000	3.21266e-38
20133.900000	3.21337e-38
20133.850000	3.21409e-38
20133.800000	3.2148e-38
20133.750000	3.21551e-38
20133.700000	3.21623e-38
20133.650000	3.21694e-38
20133.600000	3.21765e-38
20133.550000	3.21837e-38
20133.500000	3.21908e-38
20133.450000	3.2198e-38
20133.400000	3.22051e-38
20133.350000	3.22123e-38
20133.300000	3.22194e-38
20133.250000	3.22266e-38
20133.200000	3.22337e-38
20133.150000	3.22409e-38
20133.100000	3.2248e-38
20133.050000	3.22552e-38
20133.000000	3.22623e-38
20132.950000	3.22695e-38
20132.900000	3.22767e-38
20132.850000	3.22838e-38
20132.800000	3.2291e-38
20132.750000	3.22982e-38
20132.700000	3.23053e-38
20132.650000	3.23125e-38
20132.600000	3.23197e-38
20132.550000	3.23268e-38
20132.500000	3.2334e-38
20132.450000	3.23412e-38
20132.400000	3.23484e-38
20132.350000	3.23555e-38
20132.300000	3.23627e-38
20132.250000	3.23699e-38
20132.200000	3.23771e-38
20132.150000	3.23843e-38
20132.100000	3.23915e-38
20132.050000	3.23987e-38
20132.000000	3.24058e-38
20131.950000	3.2413e-38
20131.900000	3.24202e-38
20131.850000	3.24274e-38
20131.800000	3.24346e-38
20131.750000	3.24418e-38
20131.700000	3.2449e-38
20131.650000	3.24562e-38
20131.600000	3.24634e-38
20131.550000	3.24706e-38
20131.500000	3.24778e-38
20131.450000	3.2485e-38
20131.400000	3.24922e-38
20131.350000	3.24995e-38
20131.300000	3.25067e-38
20131.250000	3.25139e-38
20131.200000	3.25211e-38
20131.150000	3.25283e-38
20131.100000	3.25355e-38
20131.050000	3.25428e-38
20131.000000	3.255e-38
20130.950000	3.25572e-38
20130.900000	3.25644e-38
20130.850000	3.25717e-38
20130.800000	3.25789e-38
20130.750000	3.25861e-38
20130.700000	3.25933e-38
20130.650000	3.26006e-38
20130.600000	3.26078e-38
20130.550000	3.26151e-38
20130.500000	3.26223e-38
20130.450000	3.26295e-38
20130.400000	3.26368e-38
20130.350000	3.2644e-38
20130.300000	3.26513e-38
20130.250000	3.26585e-38
20130.200000	3.26658e-38
20130.150000	3.2673e-38
20130.100000	3.26803e-38
20130.050000	3.26875e-38
20130.000000	3.26948e-38
20129.950000	3.2702e-38
20129.900000	3.27093e-38
20129.850000	3.27165e-38
20129.800000	3.27238e-38
20129.750000	3.27311e-38
20129.700000	3.27383e-38
20129.650000	3.27456e-38
20129.600000	3.27529e-38
20129.550000	3.27601e-38
20129.500000	3.27674e-38
20129.450000	3.27747e-38
20129.400000	3.27819e-38
20129.350000	3.27892e-38
20129.300000	3.27965e-38
20129.250000	3.28038e-38
20129.200000	3.2811e-38
20129.150000	3.28183e-38
20129.100000	3.28256e-38
20129.050000	3.28329e-38
20129.000000	3.28402e-38
20128.950000	3.28475e-38
20128.900000	3.28548e-38
20128.850000	3.28621e-38
20128.800000	3.28693e-38
20128.750000	3.28766e-38
20128.700000	3.28839e-38
20128.650000	3.28912e-38
20128.600000	3.28985e-38
20128.550000	3.29058e-38
20128.500000	3.29131e-38
20128.450000	3.29204e-38
20128.400000	3.29278e-38
20128.350000	3.29351e-38
20128.300000	3.29424e-38
20128.250000	3.29497e-38
20128.200000	3.2957e-38
20128.150000	3.29643e-38
20128.100000	3.29716e-38
20128.050000	3.29789e-38
20128.000000	3.29863e-38
20127.950000	3.29936e-38
20127.900000	3.30009e-38
20127.850000	3.30082e-38
20127.800000	3.30155e-38
20127.750000	3.30229e-38
20127.700000	3.30302e-38
20127.650000	3.30375e-38
20127.600000	3.30449e-38
20127.550000	3.30522e-38
20127.500000	3.30595e-38
20127.450000	3.30669e-38
20127.400000	3.30742e-38
20127.350000	3.30816e-38
20127.300000	3.30889e-38
20127.250000	3.30962e-38
20127.200000	3.31036e-38
20127.150000	3.31109e-38
20127.100000	3.31183e-38
20127.050000	3.31256e-38
20127.000000	3.3133e-38
20126.950000	3.31403e-38
20126.900000	3.31477e-38
20126.850000	3.3155e-38
20126.800000	3.31624e-38
20126.750000	3.31698e-38
20126.700000	3.31771e-38
20126.650000	3.31845e-38
20126.600000	3.31918e-38
20126.550000	3.31992e-38
20126.500000	3.32066e-38
20126.450000	3.3214e-38
20126.400000	3.32213e-38
20126.350000	3.32287e-38
20126.300000	3.32361e-38
20126.250000	3.32434e-38
20126.200000	3.32508e-38
20126.150000	3.32582e-38
20126.100000	3.32656e-38
20126.050000	3.3273e-38
20126.000000	3.32804e-38
20125.950000	3.32877e-38
20125.900000	3.32951e-38
20125.850000	3.33025e-38
20125.800000	3.33099e-38
20125.750000	3.33173e-38
20125.700000	3.33247e-38
20125.650000	3.33321e-38
20125.600000	3.33395e-38
20125.550000	3.33469e-38
20125.500000	3.33543e-38
20125.450000	3.33617e-38
20125.400000	3.33691e-38
20125.350000	3.33765e-38
20125.300000	3.33839e-38
20125.250000	3.33913e-38
20125.200000	3.33987e-38
20125.150000	3.34061e-38
20125.100000	3.34135e-38
20125.050000	3.3421e-38
20125.000000	3.34284e-38
20124.950000	3.34358e-38
20124.900000	3.34432e-38
20124.850000	3.34506e-38
20124.800000	3.34581e-38
20124.750000	3.34655e-38
20124.700000	3.34729e-38
20124.650000	3.34803e-38
20124.600000	3.34878e-38
20124.550000	3.34952e-38
20124.500000	3.35026e-38
20124.450000	3.35101e-38
20124.400000	3.35175e-38
20124.350000	3.3525e-38
20124.300000	3.35324e-38
20124.250000	3.35398e-38
20124.200000	3.35473e-38
20124.150000	3.35547e-38
20124.100000	3.35622e-38
20124.050000	3.35696e-38
20124.000000	3.35771e-38
20123.950000	3.35845e-38
20123.900000	3.3592e-38
20123.850000	3.35994e-38
20123.800000	3.36069e-38
20123.750000	3.36143e-38
20123.700000	3.36218e-38
20123.650000	3.36293e-38
20123.600000	3.36367e-38
20123.550000	3.36442e-38
20123.500000	3.36517e-38
20123.450000	3.36591e-38
20123.400000	3.36666e-38
20123.350000	3.36741e-38
20123.300000	3.36815e-38
20123.250000	3.3689e-38
20123.200000	3.36965e-38
20123.150000	3.3704e-38
20123.100000	3.37115e-38
20123.050000	3.37189e-38
20123.000000	3.37264e-38
20122.950000	3.37339e-38
20122.900000	3.37414e-38
20122.850000	3.37489e-38
20122.800000	3.37564e-38
20122.750000	3.37639e-38
20122.700000	3.37714e-38
20122.650000	3.37788e-38
20122.600000	3.37863e-38
20122.550000	3.37938e-38
20122.500000	3.38013e-38
20122.450000	3.38088e-38
20122.400000	3.38163e-38
20122.350000	3.38239e-38
20122.300000	3.38314e-38
20122.250000	3.38389e-38
20122.200000	3.38464e-38
20122.150000	3.38539e-38
20122.100000	3.38614e-38
20122.050000	3.38689e-38
20122.000000	3.38764e-38
20121.950000	3.38839e-38
20121.900000	3.38915e-38
20121.850000	3.3899e-38
20121.800000	3.39065e-38
20121.750000	3.3914e-38
20121.700000	3.39216e-38
20121.650000	3.39291e-38
20121.600000	3.39366e-38
20121.550000	3.39442e-38
20121.500000	3.39517e-38
20121.450000	3.39592e-38
20121.400000	3.39668e-38
20121.350000	3.39743e-38
20121.300000	3.39818e-38
20121.250000	3.39894e-38
20121.200000	3.39969e-38
20121.150000	3.40045e-38
20121.100000	3.4012e-38
20121.050000	3.40196e-38
20121.000000	3.40271e-38
20120.950000	3.40347e-38
20120.900000	3.40422e-38
20120.850000	3.40498e-38
20120.800000	3.40573e-38
20120.750000	3.40649e-38
20120.700000	3.40724e-38
20120.650000	3.408e-38
20120.600000	3.40876e-38
20120.550000	3.40951e-38
20120.500000	3.41027e-38
20120.450000	3.41103e-38
20120.400000	3.41178e-38
20120.350000	3.41254e-38
20120.300000	3.4133e-38
20120.250000	3.41406e-38
20120.200000	3.41481e-38
20120.150000	3.41557e-38
20120.100000	3.41633e-38
20120.050000	3.41709e-38
20120.000000	3.41785e-38
20119.950000	3.4186e-38
20119.900000	3.41936e-38
20119.850000	3.42012e-38
20119.800000	3.42088e-38
20119.750000	3.42164e-38
20119.700000	3.4224e-38
20119.650000	3.42316e-38
20119.600000	3.42392e-38
20119.550000	3.42468e-38
20119.500000	3.42544e-38
20119.450000	3.4262e-38
20119.400000	3.42696e-38
20119.350000	3.42772e-38
20119.300000	3.42848e-38
20119.250000	3.42924e-38
20119.200000	3.43e-38
20119.150000	3.43076e-38
20119.100000	3.43153e-38
20119.050000	3.43229e-38
20119.000000	3.43305e-38
20118.950000	3.43381e-38
20118.900000	3.43457e-38
20118.850000	3.43533e-38
20118.800000	3.4361e-38
20118.750000	3.43686e-38
20118.700000	3.43762e-38
20118.650000	3.43839e-38
20118.600000	3.43915e-38
20118.550000	3.43991e-38
20118.500000	3.44068e-38
20118.450000	3.44144e-38
20118.400000	3.4422e-38
20118.350000	3.44297e-38
20118.300000	3.44373e-38
20118.250000	3.44449e-38
20118.200000	3.44526e-38
20118.150000	3.44602e-38
20118.100000	3.44679e-38
20118.050000	3.44755e-38
20118.000000	3.44832e-38
20117.950000	3.44908e-38
20117.900000	3.44985e-38
20117.850000	3.45061e-38
20117.800000	3.45138e-38
20117.750000	3.45215e-38
20117.700000	3.45291e-38
20117.650000	3.45368e-38
20117.600000	3.45445e-38
20117.550000	3.45521e-38
20117.500000	3.45598e-38
20117.450000	3.45675e-38
20117.400000	3.45751e-38
20117.350000	3.45828e-38
20117.300000	3.45905e-38
20117.250000	3.45982e-38
20117.200000	3.46058e-38
20117.150000	3.46135e-38
20117.100000	3.46212e-38
20117.050000	3.46289e-38
20117.000000	3.46366e-38
20116.950000	3.46443e-38
20116.900000	3.46519e-38
20116.850000	3.46596e-38
20116.800000	3.46673e-38
20116.750000	3.4675e-38
20116.700000	3.46827e-38
20116.650000	3.46904e-38
20116.600000	3.46981e-38
20116.550000	3.47058e-38
20116.500000	3.47135e-38
20116.450000	3.47212e-38
20116.400000	3.47289e-38
20116.350000	3.47366e-38
20116.300000	3.47443e-38
20116.250000	3.4752e-38
20116.200000	3.47598e-38
20116.150000	3.47675e-38
20116.100000	3.47752e-38
20116.050000	3.47829e-38
20116.000000	3.47906e-38
20115.950000	3.47983e-38
20115.900000	3.48061e-38
20115.850000	3.48138e-38
20115.800000	3.48215e-38
20115.750000	3.48292e-38
20115.700000	3.4837e-38
20115.650000	3.48447e-38
20115.600000	3.48524e-38
20115.550000	3.48602e-38
20115.500000	3.48679e-38
20115.450000	3.48757e-38
20115.400000	3.48834e-38
20115.350000	3.48911e-38
20115.300000	3.48989e-38
20115.250000	3.49066e-38
20115.200000	3.49144e-38
20115.150000	3.49221e-38
20115.100000	3.49299e-38
20115.050000	3.49376e-38
20115.000000	3.49454e-38
20114.950000	3.49531e-38
20114.900000	3.49609e-38
20114.850000	3.49686e-38
20114.800000	3.49764e-38
20114.750000	3.49842e-38
20114.700000	3.49919e-38
20114.650000	3.49997e-38
20114.600000	3.50075e-38
20114.550000	3.50152e-38
20114.500000	3.5023e-38
20114.450000	3.50308e-38
20114.400000	3.50386e-38
20114.350000	3.50463e-38
20114.300000	3.50541e-38
20114.250000	3.50619e-38
20114.200000	3.50697e-38
20114.150000	3.50774e-38
20114.100000	3.50852e-38
20114.050000	3.5093e-38
20114.000000	3.51008e-38
20113.950000	3.51086e-38
20113.900000	3.51164e-38
20113.850000	3.51242e-38
20113.800000	3.5132e-38
20113.750000	3.51398e-38
20113.700000	3.51476e-38
20113.650000	3.51554e-38
20113.600000	3.51632e-38
20113.550000	3.5171e-38
20113.500000	3.51788e-38
20113.450000	3.51866e-38
20113.400000	3.51944e-38
20113.350000	3.52022e-38
20113.300000	3.521e-38
20113.250000	3.52178e-38
20113.200000	3.52257e-38
20113.150000	3.52335e-38
20113.100000	3.52413e-38
20113.050000	3.52491e-38
20113.000000	3.52569e-38
20112.950000	3.52648e-38
20112.900000	3.52726e-38
20112.850000	3.52804e-38
20112.800000	3.52882e-38
20112.750000	3.52961e-38
20112.700000	3.53039e-38
20112.650000	3.53117e-38
20112.600000	3.53196e-38
20112.550000	3.53274e-38
20112.500000	3.53353e-38
20112.450000	3.53431e-38
20112.400000	3.53509e-38
20112.350000	3.53588e-38
20112.300000	3.53666e-38
20112.250000	3.53745e-38
20112.200000	3.53823e-38
20112.150000	3.53902e-38
20112.100000	3.5398e-38
20112.050000	3.54059e-38
20112.000000	3.54138e-38
20111.950000	3.54216e-38
20111.900000	3.54295e-38
20111.850000	3.54373e-38
20111.800000	3.54452e-38
20111.750000	3.54531e-38
20111.700000	3.54609e-38
20111.650000	3.54688e-38
20111.600000	3.54767e-38
20111.550000	3.54846e-38
20111.500000	3.54924e-38
20111.450000	3.55003e-38
20111.400000	3.55082e-38
20111.350000	3.55161e-38
20111.300000	3.55239e-38
20111.250000	3.55318e-38
20111.200000	3.55397e-38
20111.150000	3.55476e-38
20111.100000	3.55555e-38
20111.050000	3.55634e-38
20111.000000	3.55713e-38
20110.950000	3.55792e-38
20110.900000	3.55871e-38
20110.850000	3.5595e-38
20110.800000	3.56029e-38
20110.750000	3.56108e-38
20110.700000	3.56187e-38
20110.650000	3.56266e-38
20110.600000	3.56345e-38
20110.550000	3.56424e-38
20110.500000	3.56503e-38
20110.450000	3.56582e-38
20110.400000	3.56661e-38
20110.350000	3.5674e-38
20110.300000	3.5682e-38
20110.250000	3.56899e-38
20110.200000	3.56978e-38
20110.150000	3.57057e-38
20110.100000	3.57136e-38
20110.050000	3.57216e-38
20110.000000	3.57295e-38
20109.950000	3.57374e-38
20109.900000	3.57454e-38
20109.850000	3.57533e-38
20109.800000	3.57612e-38
20109.750000	3.57692e-38
20109.700000	3.57771e-38
20109.650000	3.5785e-38
20109.600000	3.5793e-38
20109.550000	3.58009e-38
20109.500000	3.58089e-38
20109.450000	3.58168e-38
20109.400000	3.58248e-38
20109.350000	3.58327e-38
20109.300000	3.58407e-38
20109.250000	3.58486e-38
20109.200000	3.58566e-38
20109.150000	3.58645e-38
20109.100000	3.58725e-38
20109.050000	3.58805e-38
20109.000000	3.58884e-38
20108.950000	3.58964e-38
20108.900000	3.59043e-38
20108.850000	3.59123e-38
20108.800000	3.59203e-38
20108.750000	3.59283e-38
20108.700000	3.59362e-38
20108.650000	3.59442e-38
20108.600000	3.59522e-38
20108.550000	3.59602e-38
20108.500000	3.59681e-38
20108.450000	3.59761e-38
20108.400000	3.59841e-38
20108.350000	3.59921e-38
20108.300000	3.60001e-38
20108.250000	3.60081e-38
20108.200000	3.60161e-38
20108.150000	3.60241e-38
20108.100000	3.6032e-38
20108.050000	3.604e-38
20108.000000	3.6048e-38
20107.950000	3.6056e-38
20107.900000	3.6064e-38
20107.850000	3.6072e-38
20107.800000	3.60801e-38
20107.750000	3.60881e-38
20107.700000	3.60961e-38
20107.650000	3.61041e-38
20107.600000	3.61121e-38
20107.550000	3.61201e-38
20107.500000	3.61281e-38
20107.450000	3.61361e-38
20107.400000	3.61442e-38
20107.350000	3.61522e-38
20107.300000	3.61602e-38
20107.250000	3.61682e-38
20107.200000	3.61763e-38
20107.150000	3.61843e-38
20107.100000	3.61923e-38
20107.050000	3.62003e-38
20107.000000	3.62084e-38
20106.950000	3.62164e-38
20106.900000	3.62245e-38
20106.850000	3.62325e-38
20106.800000	3.62405e-38
20106.750000	3.62486e-38
20106.700000	3.62566e-38
20106.650000	3.62647e-38
20106.600000	3.62727e-38
20106.550000	3.62808e-38
20106.500000	3.62888e-38
20106.450000	3.62969e-38
20106.400000	3.63049e-38
20106.350000	3.6313e-38
20106.300000	3.6321e-38
20106.250000	3.63291e-38
20106.200000	3.63372e-38
20106.150000	3.63452e-38
20106.100000	3.63533e-38
20106.050000	3.63614e-38
20106.000000	3.63694e-38
20105.950000	3.63775e-38
20105.900000	3.63856e-38
20105.850000	3.63937e-38
20105.800000	3.64017e-38
20105.750000	3.64098e-38
20105.700000	3.64179e-38
20105.650000	3.6426e-38
20105.600000	3.64341e-38
20105.550000	3.64421e-38
20105.500000	3.64502e-38
20105.450000	3.64583e-38
20105.400000	3.64664e-38
20105.350000	3.64745e-38
20105.300000	3.64826e-38
20105.250000	3.64907e-38
20105.200000	3.64988e-38
20105.150000	3.65069e-38
20105.100000	3.6515e-38
20105.050000	3.65231e-38
20105.000000	3.65312e-38
20104.950000	3.65393e-38
20104.900000	3.65474e-38
20104.850000	3.65555e-38
20104.800000	3.65636e-38
20104.750000	3.65718e-38
20104.700000	3.65799e-38
20104.650000	3.6588e-38
20104.600000	3.65961e-38
20104.550000	3.66042e-38
20104.500000	3.66124e-38
20104.450000	3.66205e-38
20104.400000	3.66286e-38
20104.350000	3.66367e-38
20104.300000	3.66449e-38
20104.250000	3.6653e-38
20104.200000	3.66611e-38
20104.150000	3.66693e-38
20104.100000	3.66774e-38
20104.050000	3.66856e-38
20104.000000	3.66937e-38
20103.950000	3.67018e-38
20103.900000	3.671e-38
20103.850000	3.67181e-38
20103.800000	3.67263e-38
20103.750000	3.67344e-38
20103.700000	3.67426e-38
20103.650000	3.67507e-38
20103.600000	3.67589e-38
20103.550000	3.6767e-38
20103.500000	3.67752e-38
20103.450000	3.67834e-38
20103.400000	3.67915e-38
20103.350000	3.67997e-38
20103.300000	3.68079e-38
20103.250000	3.6816e-38
20103.200000	3.68242e-38
20103.150000	3.68324e-38
20103.100000	3.68406e-38
20103.050000	3.68487e-38
20103.000000	3.68569e-38
20102.950000	3.68651e-38
20102.900000	3.68733e-38
20102.850000	3.68814e-38
20102.800000	3.68896e-38
20102.750000	3.68978e-38
20102.700000	3.6906e-38
20102.650000	3.69142e-38
20102.600000	3.69224e-38
20102.550000	3.69306e-38
20102.500000	3.69388e-38
20102.450000	3.6947e-38
20102.400000	3.69552e-38
20102.350000	3.69634e-38
20102.300000	3.69716e-38
20102.250000	3.69798e-38
20102.200000	3.6988e-38
20102.150000	3.69962e-38
20102.100000	3.70044e-38
20102.050000	3.70126e-38
20102.000000	3.70208e-38
20101.950000	3.70291e-38
20101.900000	3.70373e-38
20101.850000	3.70455e-38
20101.800000	3.70537e-38
20101.750000	3.70619e-38
20101.700000	3.70702e-38
20101.650000	3.70784e-38
20101.600000	3.70866e-38
20101.550000	3.70949e-38
20101.500000	3.71031e-38
20101.450000	3.71113e-38
20101.400000	3.71196e-38
20101.350000	3.71278e-38
20101.300000	3.7136e-38
20101.250000	3.71443e-38
20101.200000	3.71525e-38
20101.150000	3.71608e-38
20101.100000	3.7169e-38
20101.050000	3.71773e-38
20101.000000	3.71855e-38
20100.950000	3.71938e-38
20100.900000	3.7202e-38
20100.850000	3.72103e-38
20100.800000	3.72185e-38
20100.750000	3.72268e-38
20100.700000	3.72351e-38
20100.650000	3.72433e-38
20100.600000	3.72516e-38
20100.550000	3.72598e-38
20100.500000	3.72681e-38
20100.450000	3.72764e-38
20100.400000	3.72847e-38
20100.350000	3.72929e-38
20100.300000	3.73012e-38
20100.250000	3.73095e-38
20100.200000	3.73178e-38
20100.150000	3.73261e-38
20100.100000	3.73343e-38
20100.050000	3.73426e-38
20100.000000	3.73509e-38
20099.950000	3.73592e-38
20099.900000	3.73675e-38
20099.850000	3.73758e-38
20099.800000	3.73841e-38
20099.750000	3.73924e-38
20099.700000	3.74007e-38
20099.650000	3.7409e-38
20099.600000	3.74173e-38
20099.550000	3.74256e-38
20099.500000	3.74339e-38
20099.450000	3.74422e-38
20099.400000	3.74505e-38
20099.350000	3.74588e-38
20099.300000	3.74671e-38
20099.250000	3.74754e-38
20099.200000	3.74838e-38
20099.150000	3.74921e-38
20099.100000	3.75004e-38
20099.050000	3.75087e-38
20099.000000	3.7517e-38
20098.950000	3.75254e-38
20098.900000	3.75337e-38
20098.850000	3.7542e-38
20098.800000	3.75504e-38
20098.750000	3.75587e-38
20098.700000	3.7567e-38
20098.650000	3.75754e-38
20098.600000	3.75837e-38
20098.550000	3.7592e-38
20098.500000	3.76004e-38
20098.450000	3.76087e-38
20098.400000	3.76171e-38
20098.350000	3.76254e-38
20098.300000	3.76338e-38
20098.250000	3.76421e-38
20098.200000	3.76505e-38
20098.150000	3.76588e-38
20098.100000	3.76672e-38
20098.050000	3.76756e-38
20098.000000	3.76839e-38
20097.950000	3.76923e-38
20097.900000	3.77006e-38
20097.850000	3.7709e-38
20097.800000	3.77174e-38
20097.750000	3.77257e-38
20097.700000	3.77341e-38
20097.650000	3.77425e-38
20097.600000	3.77509e-38
20097.550000	3.77592e-38
20097.500000	3.77676e-38
20097.450000	3.7776e-38
20097.400000	3.77844e-38
20097.350000	3.77928e-38
20097.300000	3.78012e-38
20097.250000	3.78096e-38
20097.200000	3.78179e-38
20097.150000	3.78263e-38
20097.100000	3.78347e-38
20097.050000	3.78431e-38
20097.000000	3.78515e-38
20096.950000	3.78599e-38
20096.900000	3.78683e-38
20096.850000	3.78767e-38
20096.800000	3.78851e-38
20096.750000	3.78936e-38
20096.700000	3.7902e-38
20096.650000	3.79104e-38
20096.600000	3.79188e-38
20096.550000	3.79272e-38
20096.500000	3.79356e-38
20096.450000	3.7944e-38
20096.400000	3.79525e-38
20096.350000	3.79609e-38
20096.300000	3.79693e-38
20096.250000	3.79777e-38
20096.200000	3.79862e-38
20096.150000	3.79946e-38
20096.100000	3.8003e-38
20096.050000	3.80115e-38
20096.000000	3.80199e-38
20095.950000	3.80283e-38
20095.900000	3.80368e-38
20095.850000	3.80452e-38
20095.800000	3.80537e-38
20095.750000	3.80621e-38
20095.700000	3.80705e-38
20095.650000	3.8079e-38
20095.600000	3.80874e-38
20095.550000	3.80959e-38
20095.500000	3.81044e-38
20095.450000	3.81128e-38
20095.400000	3.81213e-38
20095.350000	3.81297e-38
20095.300000	3.81382e-38
20095.250000	3.81467e-38
20095.200000	3.81551e-38
20095.150000	3.81636e-38
20095.100000	3.81721e-38
20095.050000	3.81805e-38
20095.000000	3.8189e-38
20094.950000	3.81975e-38
20094.900000	3.8206e-38
20094.850000	3.82144e-38
20094.800000	3.82229e-38
20094.750000	3.82314e-38
20094.700000	3.82399e-38
20094.650000	3.82484e-38
20094.600000	3.82569e-38
20094.550000	3.82653e-38
20094.500000	3.82738e-38
20094.450000	3.82823e-38
20094.400000	3.82908e-38
20094.350000	3.82993e-38
20094.300000	3.83078e-38
20094.250000	3.83163e-38
20094.200000	3.83248e-38
20094.150000	3.83333e-38
20094.100000	3.83418e-38
20094.050000	3.83504e-38
20094.000000	3.83589e-38
20093.950000	3.83674e-38
20093.900000	3.83759e-38
20093.850000	3.83844e-38
20093.800000	3.83929e-38
20093.750000	3.84014e-38
20093.700000	3.841e-38
20093.650000	3.84185e-38
20093.600000	3.8427e-38
20093.550000	3.84355e-38
20093.500000	3.84441e-38
20093.450000	3.84526e-38
20093.400000	3.84611e-38
20093.350000	3.84697e-38
20093.300000	3.84782e-38
20093.250000	3.84868e-38
20093.200000	3.84953e-38
20093.150000	3.85038e-38
20093.100000	3.85124e-38
20093.050000	3.85209e-38
20093.000000	3.85295e-38
20092.950000	3.8538e-38
20092.900000	3.85466e-38
20092.850000	3.85551e-38
20092.800000	3.85637e-38
20092.750000	3.85723e-38
20092.700000	3.85808e-38
20092.650000	3.85894e-38
20092.600000	3.85979e-38
20092.550000	3.86065e-38
20092.500000	3.86151e-38
20092.450000	3.86236e-38
20092.400000	3.86322e-38
20092.350000	3.86408e-38
20092.300000	3.86494e-38
20092.250000	3.86579e-38
20092.200000	3.86665e-38
20092.150000	3.86751e-38
20092.100000	3.86837e-38
20092.050000	3.86923e-38
20092.000000	3.87009e-38
20091.950000	3.87094e-38
20091.900000	3.8718e-38
20091.850000	3.87266e-38
20091.800000	3.87352e-38
20091.750000	3.87438e-38
20091.700000	3.87524e-38
20091.650000	3.8761e-38
20091.600000	3.87696e-38
20091.550000	3.87782e-38
20091.500000	3.87868e-38
20091.450000	3.87954e-38
20091.400000	3.8804e-38
20091.350000	3.88127e-38
20091.300000	3.88213e-38
20091.250000	3.88299e-38
20091.200000	3.88385e-38
20091.150000	3.88471e-38
20091.100000	3.88557e-38
20091.050000	3.88644e-38
20091.000000	3.8873e-38
20090.950000	3.88816e-38
20090.900000	3.88903e-38
20090.850000	3.88989e-38
20090.800000	3.89075e-38
20090.750000	3.89162e-38
20090.700000	3.89248e-38
20090.650000	3.89334e-38
20090.600000	3.89421e-38
20090.550000	3.89507e-38
20090.500000	3.89594e-38
20090.450000	3.8968e-38
20090.400000	3.89766e-38
20090.350000	3.89853e-38
20090.300000	3.89939e-38
20090.250000	3.90026e-38
20090.200000	3.90113e-38
20090.150000	3.90199e-38
20090.100000	3.90286e-38
20090.050000	3.90372e-38
20090.000000	3.90459e-38
20089.950000	3.90546e-38
20089.900000	3.90632e-38
20089.850000	3.90719e-38
20089.800000	3.90806e-38
20089.750000	3.90892e-38
20089.700000	3.90979e-38
20089.650000	3.91066e-38
20089.600000	3.91153e-38
20089.550000	3.9124e-38
20089.500000	3.91326e-38
20089.450000	3.91413e-38
20089.400000	3.915e-38
20089.350000	3.91587e-38
20089.300000	3.91674e-38
20089.250000	3.91761e-38
20089.200000	3.91848e-38
20089.150000	3.91935e-38
20089.100000	3.92022e-38
20089.050000	3.92109e-38
20089.000000	3.92196e-38
20088.950000	3.92283e-38
20088.900000	3.9237e-38
20088.850000	3.92457e-38
20088.800000	3.92544e-38
20088.750000	3.92631e-38
20088.700000	3.92718e-38
20088.650000	3.92805e-38
20088.600000	3.92893e-38
20088.550000	3.9298e-38
20088.500000	3.93067e-38
20088.450000	3.93154e-38
20088.400000	3.93241e-38
20088.350000	3.93329e-38
20088.300000	3.93416e-38
20088.250000	3.93503e-38
20088.200000	3.93591e-38
20088.150000	3.93678e-38
20088.100000	3.93765e-38
20088.050000	3.93853e-38
20088.000000	3.9394e-38
20087.950000	3.94028e-38
20087.900000	3.94115e-38
20087.850000	3.94203e-38
20087.800000	3.9429e-38
20087.750000	3.94378e-38
20087.700000	3.94465e-38
20087.650000	3.94553e-38
20087.600000	3.9464e-38
20087.550000	3.94728e-38
20087.500000	3.94815e-38
20087.450000	3.94903e-38
20087.400000	3.94991e-38
20087.350000	3.95078e-38
20087.300000	3.95166e-38
20087.250000	3.95254e-38
20087.200000	3.95341e-38
20087.150000	3.95429e-38
20087.100000	3.95517e-38
20087.050000	3.95605e-38
20087.000000	3.95692e-38
20086.950000	3.9578e-38
20086.900000	3.95868e-38
20086.850000	3.95956e-38
20086.800000	3.96044e-38
20086.750000	3.96132e-38
20086.700000	3.9622e-38
20086.650000	3.96308e-38
20086.600000	3.96395e-38
20086.550000	3.96483e-38
20086.500000	3.96571e-38
20086.450000	3.96659e-38
20086.400000	3.96747e-38
20086.350000	3.96836e-38
20086.300000	3.96924e-38
20086.250000	3.97012e-38
20086.200000	3.971e-38
20086.150000	3.97188e-38
20086.100000	3.97276e-38
20086.050000	3.97364e-38
20086.000000	3.97452e-38
20085.950000	3.97541e-38
20085.900000	3.97629e-38
20085.850000	3.97717e-38
20085.800000	3.97805e-38
20085.750000	3.97894e-38
20085.700000	3.97982e-38
20085.650000	3.9807e-38
20085.600000	3.98159e-38
20085.550000	3.98247e-38
20085.500000	3.98335e-38
20085.450000	3.98424e-38
20085.400000	3.98512e-38
20085.350000	3.98601e-38
20085.300000	3.98689e-38
20085.250000	3.98778e-38
20085.200000	3.98866e-38
20085.150000	3.98955e-38
20085.100000	3.99043e-38
20085.050000	3.99132e-38
20085.000000	3.9922e-38
20084.950000	3.99309e-38
20084.900000	3.99397e-38
20084.850000	3.99486e-38
20084.800000	3.99575e-38
20084.750000	3.99663e-38
20084.700000	3.99752e-38
20084.650000	3.99841e-38
20084.600000	3.9993e-38
20084.550000	4.00018e-38
20084.500000	4.00107e-38
20084.450000	4.00196e-38
20084.400000	4.00285e-38
20084.350000	4.00374e-38
20084.300000	4.00462e-38
20084.250000	4.00551e-38
20084.200000	4.0064e-38
20084.150000	4.00729e-38
20084.100000	4.00818e-38
20084.050000	4.00907e-38
20084.000000	4.00996e-38
20083.950000	4.01085e-38
20083.900000	4.01174e-38
20083.850000	4.01263e-38
20083.800000	4.01352e-38
20083.750000	4.01441e-38
20083.700000	4.0153e-38
20083.650000	4.01619e-38
20083.600000	4.01708e-38
20083.550000	4.01798e-38
20083.500000	4.01887e-38
20083.450000	4.01976e-38
20083.400000	4.02065e-38
20083.350000	4.02154e-38
20083.300000	4.02244e-38
20083.250000	4.02333e-38
20083.200000	4.02422e-38
20083.150000	4.02512e-38
20083.100000	4.02601e-38
20083.050000	4.0269e-38
20083.000000	4.0278e-38
20082.950000	4.02869e-38
20082.900000	4.02958e-38
20082.850000	4.03048e-38
20082.800000	4.03137e-38
20082.750000	4.03227e-38
20082.700000	4.03316e-38
20082.650000	4.03406e-38
20082.600000	4.03495e-38
20082.550000	4.03585e-38
20082.500000	4.03674e-38
20082.450000	4.03764e-38
20082.400000	4.03854e-38
20082.350000	4.03943e-38
20082.300000	4.04033e-38
20082.250000	4.04122e-38
20082.200000	4.04212e-38
20082.150000	4.04302e-38
20082.100000	4.04392e-38
20082.050000	4.04481e-38
20082.000000	4.04571e-38
20081.950000	4.04661e-38
20081.900000	4.04751e-38
20081.850000	4.04841e-38
20081.800000	4.0493e-38
20081.750000	4.0502e-38
20081.700000	4.0511e-38
20081.650000	4.052e-38
20081.600000	4.0529e-38
20081.550000	4.0538e-38
20081.500000	4.0547e-38
20081.450000	4.0556e-38
20081.400000	4.0565e-38
20081.350000	4.0574e-38
20081.300000	4.0583e-38
20081.250000	4.0592e-38
20081.200000	4.0601e-38
20081.150000	4.061e-38
20081.100000	4.0619e-38
20081.050000	4.0628e-38
20081.000000	4.06371e-38
20080.950000	4.06461e-38
20080.900000	4.06551e-38
20080.850000	4.06641e-38
20080.800000	4.06731e-38
20080.750000	4.06822e-38
20080.700000	4.06912e-38
20080.650000	4.07002e-38
20080.600000	4.07093e-38
20080.550000	4.07183e-38
20080.500000	4.07273e-38
20080.450000	4.07364e-38
20080.400000	4.07454e-38
20080.350000	4.07545e-38
20080.300000	4.07635e-38
20080.250000	4.07725e-38
20080.200000	4.07816e-38
20080.150000	4.07906e-38
20080.100000	4.07997e-38
20080.050000	4.08088e-38
20080.000000	4.08178e-38
20079.950000	4.08269e-38
20079.900000	4.08359e-38
20079.850000	4.0845e-38
20079.800000	4.08541e-38
20079.750000	4.08631e-38
20079.700000	4.08722e-38
20079.650000	4.08813e-38
20079.600000	4.08903e-38
20079.550000	4.08994e-38
20079.500000	4.09085e-38
20079.450000	4.09176e-38
20079.400000	4.09266e-38
20079.350000	4.09357e-38
20079.300000	4.09448e-38
20079.250000	4.09539e-38
20079.200000	4.0963e-38
20079.150000	4.09721e-38
20079.100000	4.09812e-38
20079.050000	4.09903e-38
20079.000000	4.09994e-38
20078.950000	4.10085e-38
20078.900000	4.10176e-38
20078.850000	4.10267e-38
20078.800000	4.10358e-38
20078.750000	4.10449e-38
20078.700000	4.1054e-38
20078.650000	4.10631e-38
20078.600000	4.10722e-38
20078.550000	4.10813e-38
20078.500000	4.10904e-38
20078.450000	4.10996e-38
20078.400000	4.11087e-38
20078.350000	4.11178e-38
20078.300000	4.11269e-38
20078.250000	4.11361e-38
20078.200000	4.11452e-38
20078.150000	4.11543e-38
20078.100000	4.11635e-38
20078.050000	4.11726e-38
20078.000000	4.11817e-38
20077.950000	4.11909e-38
20077.900000	4.12e-38
20077.850000	4.12092e-38
20077.800000	4.12183e-38
20077.750000	4.12274e-38
20077.700000	4.12366e-38
20077.650000	4.12457e-38
20077.600000	4.12549e-38
20077.550000	4.12641e-38
20077.500000	4.12732e-38
20077.450000	4.12824e-38
20077.400000	4.12915e-38
20077.350000	4.13007e-38
20077.300000	4.13099e-38
20077.250000	4.1319e-38
20077.200000	4.13282e-38
20077.150000	4.13374e-38
20077.100000	4.13465e-38
20077.050000	4.13557e-38
20077.000000	4.13649e-38
20076.950000	4.13741e-38
20076.900000	4.13833e-38
20076.850000	4.13924e-38
20076.800000	4.14016e-38
20076.750000	4.14108e-38
20076.700000	4.142e-38
20076.650000	4.14292e-38
20076.600000	4.14384e-38
20076.550000	4.14476e-38
20076.500000	4.14568e-38
20076.450000	4.1466e-38
20076.400000	4.14752e-38
20076.350000	4.14844e-38
20076.300000	4.14936e-38
20076.250000	4.15028e-38
20076.200000	4.1512e-38
20076.150000	4.15212e-38
20076.100000	4.15305e-38
20076.050000	4.15397e-38
20076.000000	4.15489e-38
20075.950000	4.15581e-38
20075.900000	4.15673e-38
20075.850000	4.15766e-38
20075.800000	4.15858e-38
20075.750000	4.1595e-38
20075.700000	4.16042e-38
20075.650000	4.16135e-38
20075.600000	4.16227e-38
20075.550000	4.1632e-38
20075.500000	4.16412e-38
20075.450000	4.16504e-38
20075.400000	4.16597e-38
20075.350000	4.16689e-38
20075.300000	4.16782e-38
20075.250000	4.16874e-38
20075.200000	4.16967e-38
20075.150000	4.17059e-38
20075.100000	4.17152e-38
20075.050000	4.17244e-38
20075.000000	4.17337e-38
20074.950000	4.1743e-38
20074.900000	4.17522e-38
20074.850000	4.17615e-38
20074.800000	4.17708e-38
20074.750000	4.178e-38
20074.700000	4.17893e-38
20074.650000	4.17986e-38
20074.600000	4.18078e-38
20074.550000	4.18171e-38
20074.500000	4.18264e-38
20074.450000	4.18357e-38
20074.400000	4.1845e-38
20074.350000	4.18543e-38
20074.300000	4.18635e-38
20074.250000	4.18728e-38
20074.200000	4.18821e-38
20074.150000	4.18914e-38
20074.100000	4.19007e-38
20074.050000	4.191e-38
20074.000000	4.19193e-38
20073.950000	4.19286e-38
20073.900000	4.19379e-38
20073.850000	4.19472e-38
20073.800000	4.19565e-38
20073.750000	4.19659e-38
20073.700000	4.19752e-38
20073.650000	4.19845e-38
20073.600000	4.19938e-38
20073.550000	4.20031e-38
20073.500000	4.20124e-38
20073.450000	4.20218e-38
20073.400000	4.20311e-38
20073.350000	4.20404e-38
20073.300000	4.20498e-38
20073.250000	4.20591e-38
20073.200000	4.20684e-38
20073.150000	4.20778e-38
20073.100000	4.20871e-38
20073.050000	4.20964e-38
20073.000000	4.21058e-38
20072.950000	4.21151e-38
20072.900000	4.21245e-38
20072.850000	4.21338e-38
20072.800000	4.21432e-38
20072.750000	4.21525e-38
20072.700000	4.21619e-38
20072.650000	4.21712e-38
20072.600000	4.21806e-38
20072.550000	4.219e-38
20072.500000	4.21993e-38
20072.450000	4.22087e-38
20072.400000	4.2218e-38
20072.350000	4.22274e-38
20072.300000	4.22368e-38
20072.250000	4.22462e-38
20072.200000	4.22555e-38
20072.150000	4.22649e-38
20072.100000	4.22743e-38
20072.050000	4.22837e-38
20072.000000	4.22931e-38
20071.950000	4.23024e-38
20071.900000	4.23118e-38
20071.850000	4.23212e-38
20071.800000	4.23306e-38
20071.750000	4.234e-38
20071.700000	4.23494e-38
20071.650000	4.23588e-38
20071.600000	4.23682e-38
20071.550000	4.23776e-38
20071.500000	4.2387e-38
20071.450000	4.23964e-38
20071.400000	4.24058e-38
20071.350000	4.24152e-38
20071.300000	4.24247e-38
20071.250000	4.24341e-38
20071.200000	4.24435e-38
20071.150000	4.24529e-38
20071.100000	4.24623e-38
20071.050000	4.24718e-38
20071.000000	4.24812e-38
20070.950000	4.24906e-38
20070.900000	4.25e-38
20070.850000	4.25095e-38
20070.800000	4.25189e-38
20070.750000	4.25283e-38
20070.700000	4.25378e-38
20070.650000	4.25472e-38
20070.600000	4.25567e-38
20070.550000	4.25661e-38
20070.500000	4.25755e-38
20070.450000	4.2585e-38
20070.400000	4.25944e-38
20070.350000	4.26039e-38
20070.300000	4.26134e-38
20070.250000	4.26228e-38
20070.200000	4.26323e-38
20070.150000	4.26417e-38
20070.100000	4.26512e-38
20070.050000	4.26607e-38
20070.000000	4.26701e-38
20069.950000	4.26796e-38
20069.900000	4.26891e-38
20069.850000	4.26985e-38
20069.800000	4.2708e-38
20069.750000	4.27175e-38
20069.700000	4.2727e-38
20069.650000	4.27365e-38
20069.600000	4.27459e-38
20069.550000	4.27554e-38
20069.500000	4.27649e-38
20069.450000	4.27744e-38
20069.400000	4.27839e-38
20069.350000	4.27934e-38
20069.300000	4.28029e-38
20069.250000	4.28124e-38
20069.200000	4.28219e-38
20069.150000	4.28314e-38
20069.100000	4.28409e-38
20069.050000	4.28504e-38
20069.000000	4.28599e-38
20068.950000	4.28694e-38
20068.900000	4.28789e-38
20068.850000	4.28885e-38
20068.800000	4.2898e-38
20068.750000	4.29075e-38
20068.700000	4.2917e-38
20068.650000	4.29265e-38
20068.600000	4.29361e-38
20068.550000	4.29456e-38
20068.500000	4.29551e-38
20068.450000	4.29647e-38
20068.400000	4.29742e-38
20068.350000	4.29837e-38
20068.300000	4.29933e-38
20068.250000	4.30028e-38
20068.200000	4.30124e-38
20068.150000	4.30219e-38
20068.100000	4.30315e-38
20068.050000	4.3041e-38
20068.000000	4.30506e-38
20067.950000	4.30601e-38
20067.900000	4.30697e-38
20067.850000	4.30792e-38
20067.800000	4.30888e-38
20067.750000	4.30984e-38
20067.700000	4.31079e-38
20067.650000	4.31175e-38
20067.600000	4.31271e-38
20067.550000	4.31366e-38
20067.500000	4.31462e-38
20067.450000	4.31558e-38
20067.400000	4.31653e-38
20067.350000	4.31749e-38
20067.300000	4.31845e-38
20067.250000	4.31941e-38
20067.200000	4.32037e-38
20067.150000	4.32133e-38
20067.100000	4.32229e-38
20067.050000	4.32325e-38
20067.000000	4.3242e-38
20066.950000	4.32516e-38
20066.900000	4.32612e-38
20066.850000	4.32708e-38
20066.800000	4.32804e-38
20066.750000	4.329e-38
20066.700000	4.32997e-38
20066.650000	4.33093e-38
20066.600000	4.33189e-38
20066.550000	4.33285e-38
20066.500000	4.33381e-38
20066.450000	4.33477e-38
20066.400000	4.33573e-38
20066.350000	4.3367e-38
20066.300000	4.33766e-38
20066.250000	4.33862e-38
20066.200000	4.33958e-38
20066.150000	4.34055e-38
20066.100000	4.34151e-38
20066.050000	4.34247e-38
20066.000000	4.34344e-38
20065.950000	4.3444e-38
20065.900000	4.34537e-38
20065.850000	4.34633e-38
20065.800000	4.3473e-38
20065.750000	4.34826e-38
20065.700000	4.34923e-38
20065.650000	4.35019e-38
20065.600000	4.35116e-38
20065.550000	4.35212e-38
20065.500000	4.35309e-38
20065.450000	4.35405e-38
20065.400000	4.35502e-38
20065.350000	4.35599e-38
20065.300000	4.35695e-38
20065.250000	4.35792e-38
20065.200000	4.35889e-38
20065.150000	4.35985e-38
20065.100000	4.36082e-38
20065.050000	4.36179e-38
20065.000000	4.36276e-38
20064.950000	4.36373e-38
20064.900000	4.36469e-38
20064.850000	4.36566e-38
20064.800000	4.36663e-38
20064.750000	4.3676e-38
20064.700000	4.36857e-38
20064.650000	4.36954e-38
20064.600000	4.37051e-38
20064.550000	4.37148e-38
20064.500000	4.37245e-38
20064.450000	4.37342e-38
20064.400000	4.37439e-38
20064.350000	4.37536e-38
20064.300000	4.37633e-38
20064.250000	4.3773e-38
20064.200000	4.37827e-38
20064.150000	4.37925e-38
20064.100000	4.38022e-38
20064.050000	4.38119e-38
20064.000000	4.38216e-38
20063.950000	4.38314e-38
20063.900000	4.38411e-38
20063.850000	4.38508e-38
20063.800000	4.38605e-38
20063.750000	4.38703e-38
20063.700000	4.388e-38
20063.650000	4.38897e-38
20063.600000	4.38995e-38
20063.550000	4.39092e-38
20063.500000	4.3919e-38
20063.450000	4.39287e-38
20063.400000	4.39385e-38
20063.350000	4.39482e-38
20063.300000	4.3958e-38
20063.250000	4.39677e-38
20063.200000	4.39775e-38
20063.150000	4.39872e-38
20063.100000	4.3997e-38
20063.050000	4.40068e-38
20063.000000	4.40165e-38
20062.950000	4.40263e-38
20062.900000	4.40361e-38
20062.850000	4.40459e-38
20062.800000	4.40556e-38
20062.750000	4.40654e-38
20062.700000	4.40752e-38
20062.650000	4.4085e-38
20062.600000	4.40948e-38
20062.550000	4.41045e-38
20062.500000	4.41143e-38
20062.450000	4.41241e-38
20062.400000	4.41339e-38
20062.350000	4.41437e-38
20062.300000	4.41535e-38
20062.250000	4.41633e-38
20062.200000	4.41731e-38
20062.150000	4.41829e-38
20062.100000	4.41927e-38
20062.050000	4.42025e-38
20062.000000	4.42123e-38
20061.950000	4.42221e-38
20061.900000	4.4232e-38
20061.850000	4.42418e-38
20061.800000	4.42516e-38
20061.750000	4.42614e-38
20061.700000	4.42712e-38
20061.650000	4.42811e-38
20061.600000	4.42909e-38
20061.550000	4.43007e-38
20061.500000	4.43105e-38
20061.450000	4.43204e-38
20061.400000	4.43302e-38
20061.350000	4.434e-38
20061.300000	4.43499e-38
20061.250000	4.43597e-38
20061.200000	4.43696e-38
20061.150000	4.43794e-38
20061.100000	4.43893e-38
20061.050000	4.43991e-38
20061.000000	4.4409e-38
20060.950000	4.44188e-38
20060.900000	4.44287e-38
20060.850000	4.44386e-38
20060.800000	4.44484e-38
20060.750000	4.44583e-38
20060.700000	4.44681e-38
20060.650000	4.4478e-38
20060.600000	4.44879e-38
20060.550000	4.44978e-38
20060.500000	4.45076e-38
20060.450000	4.45175e-38
20060.400000	4.45274e-38
20060.350000	4.45373e-38
20060.300000	4.45472e-38
20060.250000	4.4557e-38
20060.200000	4.45669e-38
20060.150000	4.45768e-38
20060.100000	4.45867e-38
20060.050000	4.45966e-38
20060.000000	4.46065e-38
20059.950000	4.46164e-38
20059.900000	4.46263e-38
20059.850000	4.46362e-38
20059.800000	4.46461e-38
20059.750000	4.4656e-38
20059.700000	4.46659e-38
20059.650000	4.46758e-38
20059.600000	4.46858e-38
20059.550000	4.46957e-38
20059.500000	4.47056e-38
20059.450000	4.47155e-38
20059.400000	4.47254e-38
20059.350000	4.47354e-38
20059.300000	4.47453e-38
20059.250000	4.47552e-38
20059.200000	4.47652e-38
20059.150000	4.47751e-38
20059.100000	4.4785e-38
20059.050000	4.4795e-38
20059.000000	4.48049e-38
20058.950000	4.48149e-38
20058.900000	4.48248e-38
20058.850000	4.48347e-38
20058.800000	4.48447e-38
20058.750000	4.48546e-38
20058.700000	4.48646e-38
20058.650000	4.48746e-38
20058.600000	4.48845e-38
20058.550000	4.48945e-38
20058.500000	4.49044e-38
20058.450000	4.49144e-38
20058.400000	4.49244e-38
20058.350000	4.49343e-38
20058.300000	4.49443e-38
20058.250000	4.49543e-38
20058.200000	4.49643e-38
20058.150000	4.49742e-38
20058.100000	4.49842e-38
20058.050000	4.49942e-38
20058.000000	4.50042e-38
20057.950000	4.50142e-38
20057.900000	4.50242e-38
20057.850000	4.50342e-38
20057.800000	4.50442e-38
20057.750000	4.50542e-38
20057.700000	4.50642e-38
20057.650000	4.50742e-38
20057.600000	4.50842e-38
20057.550000	4.50942e-38
20057.500000	4.51042e-38
20057.450000	4.51142e-38
20057.400000	4.51242e-38
20057.350000	4.51342e-38
20057.300000	4.51442e-38
20057.250000	4.51542e-38
20057.200000	4.51643e-38
20057.150000	4.51743e-38
20057.100000	4.51843e-38
20057.050000	4.51943e-38
20057.000000	4.52044e-38
20056.950000	4.52144e-38
20056.900000	4.52244e-38
20056.850000	4.52345e-38
20056.800000	4.52445e-38
20056.750000	4.52546e-38
20056.700000	4.52646e-38
20056.650000	4.52746e-38
20056.600000	4.52847e-38
20056.550000	4.52947e-38
20056.500000	4.53048e-38
20056.450000	4.53148e-38
20056.400000	4.53249e-38
20056.350000	4.5335e-38
20056.300000	4.5345e-38
20056.250000	4.53551e-38
20056.200000	4.53652e-38
20056.150000	4.53752e-38
20056.100000	4.53853e-38
20056.050000	4.53954e-38
20056.000000	4.54054e-38
20055.950000	4.54155e-38
20055.900000	4.54256e-38
20055.850000	4.54357e-38
20055.800000	4.54458e-38
20055.750000	4.54558e-38
20055.700000	4.54659e-38
20055.650000	4.5476e-38
20055.600000	4.54861e-38
20055.550000	4.54962e-38
20055.500000	4.55063e-38
20055.450000	4.55164e-38
20055.400000	4.55265e-38
20055.350000	4.55366e-38
20055.300000	4.55467e-38
20055.250000	4.55568e-38
20055.200000	4.55669e-38
20055.150000	4.5577e-38
20055.100000	4.55872e-38
20055.050000	4.55973e-38
20055.000000	4.56074e-38
20054.950000	4.56175e-38
20054.900000	4.56276e-38
20054.850000	4.56378e-38
20054.800000	4.56479e-38
20054.750000	4.5658e-38
20054.700000	4.56682e-38
20054.650000	4.56783e-38
20054.600000	4.56884e-38
20054.550000	4.56986e-38
20054.500000	4.57087e-38
20054.450000	4.57189e-38
20054.400000	4.5729e-38
20054.350000	4.57392e-38
20054.300000	4.57493e-38
20054.250000	4.57595e-38
20054.200000	4.57696e-38
20054.150000	4.57798e-38
20054.100000	4.57899e-38
20054.050000	4.58001e-38
20054.000000	4.58103e-38
20053.950000	4.58204e-38
20053.900000	4.58306e-38
20053.850000	4.58408e-38
20053.800000	4.58509e-38
20053.750000	4.58611e-38
20053.700000	4.58713e-38
20053.650000	4.58815e-38
20053.600000	4.58917e-38
20053.550000	4.59018e-38
20053.500000	4.5912e-38
20053.450000	4.59222e-38
20053.400000	4.59324e-38
20053.350000	4.59426e-38
20053.300000	4.59528e-38
20053.250000	4.5963e-38
20053.200000	4.59732e-38
20053.150000	4.59834e-38
20053.100000	4.59936e-38
20053.050000	4.60038e-38
20053.000000	4.6014e-38
20052.950000	4.60242e-38
20052.900000	4.60344e-38
20052.850000	4.60447e-38
20052.800000	4.60549e-38
20052.750000	4.60651e-38
20052.700000	4.60753e-38
20052.650000	4.60855e-38
20052.600000	4.60958e-38
20052.550000	4.6106e-38
20052.500000	4.61162e-38
20052.450000	4.61265e-38
20052.400000	4.61367e-38
20052.350000	4.61469e-38
20052.300000	4.61572e-38
20052.250000	4.61674e-38
20052.200000	4.61777e-38
20052.150000	4.61879e-38
20052.100000	4.61982e-38
20052.050000	4.62084e-38
20052.000000	4.62187e-38
20051.950000	4.62289e-38
20051.900000	4.62392e-38
20051.850000	4.62495e-38
20051.800000	4.62597e-38
20051.750000	4.627e-38
20051.700000	4.62803e-38
20051.650000	4.62905e-38
20051.600000	4.63008e-38
20051.550000	4.63111e-38
20051.500000	4.63214e-38
20051.450000	4.63316e-38
20051.400000	4.63419e-38
20051.350000	4.63522e-38
20051.300000	4.63625e-38
20051.250000	4.63728e-38
20051.200000	4.63831e-38
20051.150000	4.63934e-38
20051.100000	4.64037e-38
20051.050000	4.6414e-38
20051.000000	4.64243e-38
20050.950000	4.64346e-38
20050.900000	4.64449e-38
20050.850000	4.64552e-38
20050.800000	4.64655e-38
20050.750000	4.64758e-38
20050.700000	4.64861e-38
20050.650000	4.64964e-38
20050.600000	4.65067e-38
20050.550000	4.65171e-38
20050.500000	4.65274e-38
20050.450000	4.65377e-38
20050.400000	4.6548e-38
20050.350000	4.65584e-38
20050.300000	4.65687e-38
20050.250000	4.6579e-38
20050.200000	4.65894e-38
20050.150000	4.65997e-38
20050.100000	4.66101e-38
20050.050000	4.66204e-38
20050.000000	4.66307e-38
20049.950000	4.66411e-38
20049.900000	4.66514e-38
20049.850000	4.66618e-38
20049.800000	4.66722e-38
20049.750000	4.66825e-38
20049.700000	4.66929e-38
20049.650000	4.67032e-38
20049.600000	4.67136e-38
20049.550000	4.6724e-38
20049.500000	4.67343e-38
20049.450000	4.67447e-38
20049.400000	4.67551e-38
20049.350000	4.67655e-38
20049.300000	4.67758e-38
20049.250000	4.67862e-38
20049.200000	4.67966e-38
20049.150000	4.6807e-38
20049.100000	4.68174e-38
20049.050000	4.68278e-38
20049.000000	4.68382e-38
20048.950000	4.68486e-38
20048.900000	4.6859e-38
20048.850000	4.68693e-38
20048.800000	4.68798e-38
20048.750000	4.68902e-38
20048.700000	4.69006e-38
20048.650000	4.6911e-38
20048.600000	4.69214e-38
20048.550000	4.69318e-38
20048.500000	4.69422e-38
20048.450000	4.69526e-38
20048.400000	4.6963e-38
20048.350000	4.69735e-38
20048.300000	4.69839e-38
20048.250000	4.69943e-38
20048.200000	4.70048e-38
20048.150000	4.70152e-38
20048.100000	4.70256e-38
20048.050000	4.70361e-38
20048.000000	4.70465e-38
20047.950000	4.70569e-38
20047.900000	4.70674e-38
20047.850000	4.70778e-38
20047.800000	4.70883e-38
20047.750000	4.70987e-38
20047.700000	4.71092e-38
20047.650000	4.71196e-38
20047.600000	4.71301e-38
20047.550000	4.71405e-38
20047.500000	4.7151e-38
20047.450000	4.71615e-38
20047.400000	4.71719e-38
20047.350000	4.71824e-38
20047.300000	4.71929e-38
20047.250000	4.72033e-38
20047.200000	4.72138e-38
20047.150000	4.72243e-38
20047.100000	4.72348e-38
20047.050000	4.72453e-38
20047.000000	4.72557e-38
20046.950000	4.72662e-38
20046.900000	4.72767e-38
20046.850000	4.72872e-38
20046.800000	4.72977e-38
20046.750000	4.73082e-38
20046.700000	4.73187e-38
20046.650000	4.73292e-38
20046.600000	4.73397e-38
20046.550000	4.73502e-38
20046.500000	4.73607e-38
20046.450000	4.73712e-38
20046.400000	4.73818e-38
20046.350000	4.73923e-38
20046.300000	4.74028e-38
20046.250000	4.74133e-38
20046.200000	4.74238e-38
20046.150000	4.74344e-38
20046.100000	4.74449e-38
20046.050000	4.74554e-38
20046.000000	4.74659e-38
20045.950000	4.74765e-38
20045.900000	4.7487e-38
20045.850000	4.74975e-38
20045.800000	4.75081e-38
20045.750000	4.75186e-38
20045.700000	4.75292e-38
20045.650000	4.75397e-38
20045.600000	4.75503e-38
20045.550000	4.75608e-38
20045.500000	4.75714e-38
20045.450000	4.75819e-38
20045.400000	4.75925e-38
20045.350000	4.76031e-38
20045.300000	4.76136e-38
20045.250000	4.76242e-38
20045.200000	4.76348e-38
20045.150000	4.76453e-38
20045.100000	4.76559e-38
20045.050000	4.76665e-38
20045.000000	4.76771e-38
20044.950000	4.76876e-38
20044.900000	4.76982e-38
20044.850000	4.77088e-38
20044.800000	4.77194e-38
20044.750000	4.773e-38
20044.700000	4.77406e-38
20044.650000	4.77512e-38
20044.600000	4.77618e-38
20044.550000	4.77724e-38
20044.500000	4.7783e-38
20044.450000	4.77936e-38
20044.400000	4.78042e-38
20044.350000	4.78148e-38
20044.300000	4.78254e-38
20044.250000	4.7836e-38
20044.200000	4.78466e-38
20044.150000	4.78573e-38
20044.100000	4.78679e-38
20044.050000	4.78785e-38
20044.000000	4.78891e-38
20043.950000	4.78998e-38
20043.900000	4.79104e-38
20043.850000	4.7921e-38
20043.800000	4.79317e-38
20043.750000	4.79423e-38
20043.700000	4.79529e-38
20043.650000	4.79636e-38
20043.600000	4.79742e-38
20043.550000	4.79849e-38
20043.500000	4.79955e-38
20043.450000	4.80062e-38
20043.400000	4.80168e-38
20043.350000	4.80275e-38
20043.300000	4.80381e-38
20043.250000	4.80488e-38
20043.200000	4.80595e-38
20043.150000	4.80701e-38
20043.100000	4.80808e-38
20043.050000	4.80915e-38
20043.000000	4.81021e-38
20042.950000	4.81128e-38
20042.900000	4.81235e-38
20042.850000	4.81342e-38
20042.800000	4.81448e-38
20042.750000	4.81555e-38
20042.700000	4.81662e-38
20042.650000	4.81769e-38
20042.600000	4.81876e-38
20042.550000	4.81983e-38
20042.500000	4.8209e-38
20042.450000	4.82197e-38
20042.400000	4.82304e-38
20042.350000	4.82411e-38
20042.300000	4.82518e-38
20042.250000	4.82625e-38
20042.200000	4.82732e-38
20042.150000	4.82839e-38
20042.100000	4.82946e-38
20042.050000	4.83054e-38
20042.000000	4.83161e-38
20041.950000	4.83268e-38
20041.900000	4.83375e-38
20041.850000	4.83483e-38
20041.800000	4.8359e-38
20041.750000	4.83697e-38
20041.700000	4.83805e-38
20041.650000	4.83912e-38
20041.600000	4.84019e-38
20041.550000	4.84127e-38
20041.500000	4.84234e-38
20041.450000	4.84342e-38
20041.400000	4.84449e-38
20041.350000	4.84557e-38
20041.300000	4.84664e-38
20041.250000	4.84772e-38
20041.200000	4.84879e-38
20041.150000	4.84987e-38
20041.100000	4.85095e-38
20041.050000	4.85202e-38
20041.000000	4.8531e-38
20040.950000	4.85418e-38
20040.900000	4.85525e-38
20040.850000	4.85633e-38
20040.800000	4.85741e-38
20040.750000	4.85849e-38
20040.700000	4.85956e-38
20040.650000	4.86064e-38
20040.600000	4.86172e-38
20040.550000	4.8628e-38
20040.500000	4.86388e-38
20040.450000	4.86496e-38
20040.400000	4.86604e-38
20040.350000	4.86712e-38
20040.300000	4.8682e-38
20040.250000	4.86928e-38
20040.200000	4.87036e-38
20040.150000	4.87144e-38
20040.100000	4.87252e-38
20040.050000	4.8736e-38
20040.000000	4.87469e-38
20039.950000	4.87577e-38
20039.900000	4.87685e-38
20039.850000	4.87793e-38
20039.800000	4.87901e-38
20039.750000	4.8801e-38
20039.700000	4.88118e-38
20039.650000	4.88226e-38
20039.600000	4.88335e-38
20039.550000	4.88443e-38
20039.500000	4.88551e-38
20039.450000	4.8866e-38
20039.400000	4.88768e-38
20039.350000	4.88877e-38
20039.300000	4.88985e-38
20039.250000	4.89094e-38
20039.200000	4.89202e-38
20039.150000	4.89311e-38
20039.100000	4.89419e-38
20039.050000	4.89528e-38
20039.000000	4.89637e-38
20038.950000	4.89745e-38
20038.900000	4.89854e-38
20038.850000	4.89963e-38
20038.800000	4.90072e-38
20038.750000	4.9018e-38
20038.700000	4.90289e-38
20038.650000	4.90398e-38
20038.600000	4.90507e-38
20038.550000	4.90616e-38
20038.500000	4.90724e-38
20038.450000	4.90833e-38
20038.400000	4.90942e-38
20038.350000	4.91051e-38
20038.300000	4.9116e-38
20038.250000	4.91269e-38
20038.200000	4.91378e-38
20038.150000	4.91487e-38
20038.100000	4.91596e-38
20038.050000	4.91705e-38
20038.000000	4.91815e-38
20037.950000	4.91924e-38
20037.900000	4.92033e-38
20037.850000	4.92142e-38
20037.800000	4.92251e-38
20037.750000	4.92361e-38
20037.700000	4.9247e-38
20037.650000	4.92579e-38
20037.600000	4.92688e-38
20037.550000	4.92798e-38
20037.500000	4.92907e-38
20037.450000	4.93017e-38
20037.400000	4.93126e-38
20037.350000	4.93235e-38
20037.300000	4.93345e-38
20037.250000	4.93454e-38
20037.200000	4.93564e-38
20037.150000	4.93673e-38
20037.100000	4.93783e-38
20037.050000	4.93893e-38
20037.000000	4.94002e-38
20036.950000	4.94112e-38
20036.900000	4.94221e-38
20036.850000	4.94331e-38
20036.800000	4.94441e-38
20036.750000	4.94551e-38
20036.700000	4.9466e-38
20036.650000	4.9477e-38
20036.600000	4.9488e-38
20036.550000	4.9499e-38
20036.500000	4.951e-38
20036.450000	4.95209e-38
20036.400000	4.95319e-38
20036.350000	4.95429e-38
20036.300000	4.95539e-38
20036.250000	4.95649e-38
20036.200000	4.95759e-38
20036.150000	4.95869e-38
20036.100000	4.95979e-38
20036.050000	4.96089e-38
20036.000000	4.96199e-38
20035.950000	4.9631e-38
20035.900000	4.9642e-38
20035.850000	4.9653e-38
20035.800000	4.9664e-38
20035.750000	4.9675e-38
20035.700000	4.96861e-38
20035.650000	4.96971e-38
20035.600000	4.97081e-38
20035.550000	4.97191e-38
20035.500000	4.97302e-38
20035.450000	4.97412e-38
20035.400000	4.97522e-38
20035.350000	4.97633e-38
20035.300000	4.97743e-38
20035.250000	4.97854e-38
20035.200000	4.97964e-38
20035.150000	4.98075e-38
20035.100000	4.98185e-38
20035.050000	4.98296e-38
20035.000000	4.98406e-38
20034.950000	4.98517e-38
20034.900000	4.98628e-38
20034.850000	4.98738e-38
20034.800000	4.98849e-38
20034.750000	4.9896e-38
20034.700000	4.9907e-38
20034.650000	4.99181e-38
20034.600000	4.99292e-38
20034.550000	4.99403e-38
20034.500000	4.99514e-38
20034.450000	4.99625e-38
20034.400000	4.99735e-38
20034.350000	4.99846e-38
20034.300000	4.99957e-38
20034.250000	5.00068e-38
20034.200000	5.00179e-38
20034.150000	5.0029e-38
20034.100000	5.00401e-38
20034.050000	5.00512e-38
20034.000000	5.00623e-38
20033.950000	5.00734e-38
20033.900000	5.00846e-38
20033.850000	5.00957e-38
20033.800000	5.01068e-38
20033.750000	5.01179e-38
20033.700000	5.0129e-38
20033.650000	5.01402e-38
20033.600000	5.01513e-38
20033.550000	5.01624e-38
20033.500000	5.01735e-38
20033.450000	5.01847e-38
20033.400000	5.01958e-38
20033.350000	5.0207e-38
20033.300000	5.02181e-38
20033.250000	5.02292e-38
20033.200000	5.02404e-38
20033.150000	5.02515e-38
20033.100000	5.02627e-38
20033.050000	5.02738e-38
20033.000000	5.0285e-38
20032.950000	5.02962e-38
20032.900000	5.03073e-38
20032.850000	5.03185e-38
20032.800000	5.03297e-38
20032.750000	5.03408e-38
20032.700000	5.0352e-38
20032.650000	5.03632e-38
20032.600000	5.03744e-38
20032.550000	5.03855e-38
20032.500000	5.03967e-38
20032.450000	5.04079e-38
20032.400000	5.04191e-38
20032.350000	5.04303e-38
20032.300000	5.04415e-38
20032.250000	5.04527e-38
20032.200000	5.04639e-38
20032.150000	5.04751e-38
20032.100000	5.04863e-38
20032.050000	5.04975e-38
20032.000000	5.05087e-38
20031.950000	5.05199e-38
20031.900000	5.05311e-38
20031.850000	5.05423e-38
20031.800000	5.05535e-38
20031.750000	5.05647e-38
20031.700000	5.0576e-38
20031.650000	5.05872e-38
20031.600000	5.05984e-38
20031.550000	5.06096e-38
20031.500000	5.06209e-38
20031.450000	5.06321e-38
20031.400000	5.06433e-38
20031.350000	5.06546e-38
20031.300000	5.06658e-38
20031.250000	5.06771e-38
20031.200000	5.06883e-38
20031.150000	5.06996e-38
20031.100000	5.07108e-38
20031.050000	5.07221e-38
20031.000000	5.07333e-38
20030.950000	5.07446e-38
20030.900000	5.07558e-38
20030.850000	5.07671e-38
20030.800000	5.07784e-38
20030.750000	5.07896e-38
20030.700000	5.08009e-38
20030.650000	5.08122e-38
20030.600000	5.08235e-38
20030.550000	5.08347e-38
20030.500000	5.0846e-38
20030.450000	5.08573e-38
20030.400000	5.08686e-38
20030.350000	5.08799e-38
20030.300000	5.08912e-38
20030.250000	5.09025e-38
20030.200000	5.09138e-38
20030.150000	5.09251e-38
20030.100000	5.09364e-38
20030.050000	5.09477e-38
20030.000000	5.0959e-38
20029.950000	5.09703e-38
20029.900000	5.09816e-38
20029.850000	5.09929e-38
20029.800000	5.10042e-38
20029.750000	5.10156e-38
20029.700000	5.10269e-38
20029.650000	5.10382e-38
20029.600000	5.10495e-38
20029.550000	5.10609e-38
20029.500000	5.10722e-38
20029.450000	5.10835e-38
20029.400000	5.10949e-38
20029.350000	5.11062e-38
20029.300000	5.11175e-38
20029.250000	5.11289e-38
20029.200000	5.11402e-38
20029.150000	5.11516e-38
20029.100000	5.11629e-38
20029.050000	5.11743e-38
20029.000000	5.11856e-38
20028.950000	5.1197e-38
20028.900000	5.12084e-38
20028.850000	5.12197e-38
20028.800000	5.12311e-38
20028.750000	5.12425e-38
20028.700000	5.12538e-38
20028.650000	5.12652e-38
20028.600000	5.12766e-38
20028.550000	5.1288e-38
20028.500000	5.12994e-38
20028.450000	5.13107e-38
20028.400000	5.13221e-38
20028.350000	5.13335e-38
20028.300000	5.13449e-38
20028.250000	5.13563e-38
20028.200000	5.13677e-38
20028.150000	5.13791e-38
20028.100000	5.13905e-38
20028.050000	5.14019e-38
20028.000000	5.14133e-38
20027.950000	5.14247e-38
20027.900000	5.14361e-38
20027.850000	5.14476e-38
20027.800000	5.1459e-38
20027.750000	5.14704e-38
20027.700000	5.14818e-38
20027.650000	5.14932e-38
20027.600000	5.15047e-38
20027.550000	5.15161e-38
20027.500000	5.15275e-38
20027.450000	5.1539e-38
20027.400000	5.15504e-38
20027.350000	5.15618e-38
20027.300000	5.15733e-38
20027.250000	5.15847e-38
20027.200000	5.15962e-38
20027.150000	5.16076e-38
20027.100000	5.16191e-38
20027.050000	5.16305e-38
20027.000000	5.1642e-38
20026.950000	5.16535e-38
20026.900000	5.16649e-38
20026.850000	5.16764e-38
20026.800000	5.16879e-38
20026.750000	5.16993e-38
20026.700000	5.17108e-38
20026.650000	5.17223e-38
20026.600000	5.17338e-38
20026.550000	5.17452e-38
20026.500000	5.17567e-38
20026.450000	5.17682e-38
20026.400000	5.17797e-38
20026.350000	5.17912e-38
20026.300000	5.18027e-38
20026.250000	5.18142e-38
20026.200000	5.18257e-38
20026.150000	5.18372e-38
20026.100000	5.18487e-38
20026.050000	5.18602e-38
20026.000000	5.18717e-38
20025.950000	5.18832e-38
20025.900000	5.18947e-38
20025.850000	5.19062e-38
20025.800000	5.19178e-38
20025.750000	5.19293e-38
20025.700000	5.19408e-38
20025.650000	5.19523e-38
20025.600000	5.19639e-38
20025.550000	5.19754e-38
20025.500000	5.19869e-38
20025.450000	5.19985e-38
20025.400000	5.201e-38
20025.350000	5.20215e-38
20025.300000	5.20331e-38
20025.250000	5.20446e-38
20025.200000	5.20562e-38
20025.150000	5.20677e-38
20025.100000	5.20793e-38
20025.050000	5.20909e-38
20025.000000	5.21024e-38
20024.950000	5.2114e-38
20024.900000	5.21255e-38
20024.850000	5.21371e-38
20024.800000	5.21487e-38
20024.750000	5.21603e-38
20024.700000	5.21718e-38
20024.650000	5.21834e-38
20024.600000	5.2195e-38
20024.550000	5.22066e-38
20024.500000	5.22182e-38
20024.450000	5.22297e-38
20024.400000	5.22413e-38
20024.350000	5.22529e-38
20024.300000	5.22645e-38
20024.250000	5.22761e-38
20024.200000	5.22877e-38
20024.150000	5.22993e-38
20024.100000	5.23109e-38
20024.050000	5.23225e-38
20024.000000	5.23342e-38
20023.950000	5.23458e-38
20023.900000	5.23574e-38
20023.850000	5.2369e-38
20023.800000	5.23806e-38
20023.750000	5.23923e-38
20023.700000	5.24039e-38
20023.650000	5.24155e-38
20023.600000	5.24271e-38
20023.550000	5.24388e-38
20023.500000	5.24504e-38
20023.450000	5.24621e-38
20023.400000	5.24737e-38
20023.350000	5.24853e-38
20023.300000	5.2497e-38
20023.250000	5.25086e-38
20023.200000	5.25203e-38
20023.150000	5.2532e-38
20023.100000	5.25436e-38
20023.050000	5.25553e-38
20023.000000	5.25669e-38
20022.950000	5.25786e-38
20022.900000	5.25903e-38
20022.850000	5.26019e-38
20022.800000	5.26136e-38
20022.750000	5.26253e-38
20022.700000	5.2637e-38
20022.650000	5.26487e-38
20022.600000	5.26603e-38
20022.550000	5.2672e-38
20022.500000	5.26837e-38
20022.450000	5.26954e-38
20022.400000	5.27071e-38
20022.350000	5.27188e-38
20022.300000	5.27305e-38
20022.250000	5.27422e-38
20022.200000	5.27539e-38
20022.150000	5.27656e-38
20022.100000	5.27773e-38
20022.050000	5.2789e-38
20022.000000	5.28007e-38
20021.950000	5.28125e-38
20021.900000	5.28242e-38
20021.850000	5.28359e-38
20021.800000	5.28476e-38
20021.750000	5.28594e-38
20021.700000	5.28711e-38
20021.650000	5.28828e-38
20021.600000	5.28946e-38
20021.550000	5.29063e-38
20021.500000	5.2918e-38
20021.450000	5.29298e-38
20021.400000	5.29415e-38
20021.350000	5.29533e-38
20021.300000	5.2965e-38
20021.250000	5.29768e-38
20021.200000	5.29885e-38
20021.150000	5.30003e-38
20021.100000	5.30121e-38
20021.050000	5.30238e-38
20021.000000	5.30356e-38
20020.950000	5.30474e-38
20020.900000	5.30591e-38
20020.850000	5.30709e-38
20020.800000	5.30827e-38
20020.750000	5.30945e-38
20020.700000	5.31063e-38
20020.650000	5.3118e-38
20020.600000	5.31298e-38
20020.550000	5.31416e-38
20020.500000	5.31534e-38
20020.450000	5.31652e-38
20020.400000	5.3177e-38
20020.350000	5.31888e-38
20020.300000	5.32006e-38
20020.250000	5.32124e-38
20020.200000	5.32242e-38
20020.150000	5.3236e-38
20020.100000	5.32479e-38
20020.050000	5.32597e-38
20020.000000	5.32715e-38
20019.950000	5.32833e-38
20019.900000	5.32951e-38
20019.850000	5.3307e-38
20019.800000	5.33188e-38
20019.750000	5.33306e-38
20019.700000	5.33425e-38
20019.650000	5.33543e-38
20019.600000	5.33661e-38
20019.550000	5.3378e-38
20019.500000	5.33898e-38
20019.450000	5.34017e-38
20019.400000	5.34135e-38
20019.350000	5.34254e-38
20019.300000	5.34372e-38
20019.250000	5.34491e-38
20019.200000	5.3461e-38
20019.150000	5.34728e-38
20019.100000	5.34847e-38
20019.050000	5.34966e-38
20019.000000	5.35084e-38
20018.950000	5.35203e-38
20018.900000	5.35322e-38
20018.850000	5.35441e-38
20018.800000	5.3556e-38
20018.750000	5.35678e-38
20018.700000	5.35797e-38
20018.650000	5.35916e-38
20018.600000	5.36035e-38
20018.550000	5.36154e-38
20018.500000	5.36273e-38
20018.450000	5.36392e-38
20018.400000	5.36511e-38
20018.350000	5.3663e-38
20018.300000	5.36749e-38
20018.250000	5.36868e-38
20018.200000	5.36988e-38
20018.150000	5.37107e-38
20018.100000	5.37226e-38
20018.050000	5.37345e-38
20018.000000	5.37464e-38
20017.950000	5.37584e-38
20017.900000	5.37703e-38
20017.850000	5.37822e-38
20017.800000	5.37942e-38
20017.750000	5.38061e-38
20017.700000	5.3818e-38
20017.650000	5.383e-38
20017.600000	5.38419e-38
20017.550000	5.38539e-38
20017.500000	5.38658e-38
20017.450000	5.38778e-38
20017.400000	5.38898e-38
20017.350000	5.39017e-38
20017.300000	5.39137e-38
20017.250000	5.39256e-38
20017.200000	5.39376e-38
20017.150000	5.39496e-38
20017.100000	5.39615e-38
20017.050000	5.39735e-38
20017.000000	5.39855e-38
20016.950000	5.39975e-38
20016.900000	5.40095e-38
20016.850000	5.40215e-38
20016.800000	5.40334e-38
20016.750000	5.40454e-38
20016.700000	5.40574e-38
20016.650000	5.40694e-38
20016.600000	5.40814e-38
20016.550000	5.40934e-38
20016.500000	5.41054e-38
20016.450000	5.41174e-38
20016.400000	5.41294e-38
20016.350000	5.41415e-38
20016.300000	5.41535e-38
20016.250000	5.41655e-38
20016.200000	5.41775e-38
20016.150000	5.41895e-38
20016.100000	5.42016e-38
20016.050000	5.42136e-38
20016.000000	5.42256e-38
20015.950000	5.42377e-38
20015.900000	5.42497e-38
20015.850000	5.42617e-38
20015.800000	5.42738e-38
20015.750000	5.42858e-38
20015.700000	5.42979e-38
20015.650000	5.43099e-38
20015.600000	5.4322e-38
20015.550000	5.4334e-38
20015.500000	5.43461e-38
20015.450000	5.43581e-38
20015.400000	5.43702e-38
20015.350000	5.43823e-38
20015.300000	5.43943e-38
20015.250000	5.44064e-38
20015.200000	5.44185e-38
20015.150000	5.44306e-38
20015.100000	5.44426e-38
20015.050000	5.44547e-38
20015.000000	5.44668e-38
20014.950000	5.44789e-38
20014.900000	5.4491e-38
20014.850000	5.45031e-38
20014.800000	5.45152e-38
20014.750000	5.45273e-38
20014.700000	5.45394e-38
20014.650000	5.45515e-38
20014.600000	5.45636e-38
20014.550000	5.45757e-38
20014.500000	5.45878e-38
20014.450000	5.45999e-38
20014.400000	5.4612e-38
20014.350000	5.46242e-38
20014.300000	5.46363e-38
20014.250000	5.46484e-38
20014.200000	5.46605e-38
20014.150000	5.46727e-38
20014.100000	5.46848e-38
20014.050000	5.46969e-38
20014.000000	5.47091e-38
20013.950000	5.47212e-38
20013.900000	5.47334e-38
20013.850000	5.47455e-38
20013.800000	5.47577e-38
20013.750000	5.47698e-38
20013.700000	5.4782e-38
20013.650000	5.47941e-38
20013.600000	5.48063e-38
20013.550000	5.48184e-38
20013.500000	5.48306e-38
20013.450000	5.48428e-38
20013.400000	5.4855e-38
20013.350000	5.48671e-38
20013.300000	5.48793e-38
20013.250000	5.48915e-38
20013.200000	5.49037e-38
20013.150000	5.49158e-38
20013.100000	5.4928e-38
20013.050000	5.49402e-38
20013.000000	5.49524e-38
20012.950000	5.49646e-38
20012.900000	5.49768e-38
20012.850000	5.4989e-38
20012.800000	5.50012e-38
20012.750000	5.50134e-38
20012.700000	5.50256e-38
20012.650000	5.50378e-38
20012.600000	5.50501e-38
20012.550000	5.50623e-38
20012.500000	5.50745e-38
20012.450000	5.50867e-38
20012.400000	5.50989e-38
20012.350000	5.51112e-38
20012.300000	5.51234e-38
20012.250000	5.51356e-38
20012.200000	5.51479e-38
20012.150000	5.51601e-38
20012.100000	5.51723e-38
20012.050000	5.51846e-38
20012.000000	5.51968e-38
20011.950000	5.52091e-38
20011.900000	5.52213e-38
20011.850000	5.52336e-38
20011.800000	5.52459e-38
20011.750000	5.52581e-38
20011.700000	5.52704e-38
20011.650000	5.52826e-38
20011.600000	5.52949e-38
20011.550000	5.53072e-38
20011.500000	5.53195e-38
20011.450000	5.53317e-38
20011.400000	5.5344e-38
20011.350000	5.53563e-38
20011.300000	5.53686e-38
20011.250000	5.53809e-38
20011.200000	5.53932e-38
20011.150000	5.54055e-38
20011.100000	5.54177e-38
20011.050000	5.543e-38
20011.000000	5.54423e-38
20010.950000	5.54547e-38
20010.900000	5.5467e-38
20010.850000	5.54793e-38
20010.800000	5.54916e-38
20010.750000	5.55039e-38
20010.700000	5.55162e-38
20010.650000	5.55285e-38
20010.600000	5.55409e-38
20010.550000	5.55532e-38
20010.500000	5.55655e-38
20010.450000	5.55778e-38
20010.400000	5.55902e-38
20010.350000	5.56025e-38
20010.300000	5.56149e-38
20010.250000	5.56272e-38
20010.200000	5.56395e-38
20010.150000	5.56519e-38
20010.100000	5.56642e-38
20010.050000	5.56766e-38
20010.000000	5.5689e-38
20009.950000	5.57013e-38
20009.900000	5.57137e-38
20009.850000	5.5726e-38
20009.800000	5.57384e-38
20009.750000	5.57508e-38
20009.700000	5.57631e-38
20009.650000	5.57755e-38
20009.600000	5.57879e-38
20009.550000	5.58003e-38
20009.500000	5.58127e-38
20009.450000	5.5825e-38
20009.400000	5.58374e-38
20009.350000	5.58498e-38
20009.300000	5.58622e-38
20009.250000	5.58746e-38
20009.200000	5.5887e-38
20009.150000	5.58994e-38
20009.100000	5.59118e-38
20009.050000	5.59242e-38
20009.000000	5.59366e-38
20008.950000	5.59491e-38
20008.900000	5.59615e-38
20008.850000	5.59739e-38
20008.800000	5.59863e-38
20008.750000	5.59987e-38
20008.700000	5.60112e-38
20008.650000	5.60236e-38
20008.600000	5.6036e-38
20008.550000	5.60485e-38
20008.500000	5.60609e-38
20008.450000	5.60734e-38
20008.400000	5.60858e-38
20008.350000	5.60982e-38
20008.300000	5.61107e-38
20008.250000	5.61231e-38
20008.200000	5.61356e-38
20008.150000	5.61481e-38
20008.100000	5.61605e-38
20008.050000	5.6173e-38
20008.000000	5.61854e-38
20007.950000	5.61979e-38
20007.900000	5.62104e-38
20007.850000	5.62229e-38
20007.800000	5.62353e-38
20007.750000	5.62478e-38
20007.700000	5.62603e-38
20007.650000	5.62728e-38
20007.600000	5.62853e-38
20007.550000	5.62978e-38
20007.500000	5.63103e-38
20007.450000	5.63228e-38
20007.400000	5.63353e-38
20007.350000	5.63478e-38
20007.300000	5.63603e-38
20007.250000	5.63728e-38
20007.200000	5.63853e-38
20007.150000	5.63978e-38
20007.100000	5.64103e-38
20007.050000	5.64228e-38
20007.000000	5.64354e-38
20006.950000	5.64479e-38
20006.900000	5.64604e-38
20006.850000	5.64729e-38
20006.800000	5.64855e-38
20006.750000	5.6498e-38
20006.700000	5.65105e-38
20006.650000	5.65231e-38
20006.600000	5.65356e-38
20006.550000	5.65482e-38
20006.500000	5.65607e-38
20006.450000	5.65733e-38
20006.400000	5.65858e-38
20006.350000	5.65984e-38
20006.300000	5.6611e-38
20006.250000	5.66235e-38
20006.200000	5.66361e-38
20006.150000	5.66487e-38
20006.100000	5.66612e-38
20006.050000	5.66738e-38
20006.000000	5.66864e-38
20005.950000	5.6699e-38
20005.900000	5.67115e-38
20005.850000	5.67241e-38
20005.800000	5.67367e-38
20005.750000	5.67493e-38
20005.700000	5.67619e-38
20005.650000	5.67745e-38
20005.600000	5.67871e-38
20005.550000	5.67997e-38
20005.500000	5.68123e-38
20005.450000	5.68249e-38
20005.400000	5.68375e-38
20005.350000	5.68501e-38
20005.300000	5.68628e-38
20005.250000	5.68754e-38
20005.200000	5.6888e-38
20005.150000	5.69006e-38
20005.100000	5.69132e-38
20005.050000	5.69259e-38
20005.000000	5.69385e-38
20004.950000	5.69511e-38
20004.900000	5.69638e-38
20004.850000	5.69764e-38
20004.800000	5.69891e-38
20004.750000	5.70017e-38
20004.700000	5.70144e-38
20004.650000	5.7027e-38
20004.600000	5.70397e-38
20004.550000	5.70523e-38
20004.500000	5.7065e-38
20004.450000	5.70777e-38
20004.400000	5.70903e-38
20004.350000	5.7103e-38
20004.300000	5.71157e-38
20004.250000	5.71283e-38
20004.200000	5.7141e-38
20004.150000	5.71537e-38
20004.100000	5.71664e-38
20004.050000	5.71791e-38
20004.000000	5.71918e-38
20003.950000	5.72045e-38
20003.900000	5.72172e-38
20003.850000	5.72299e-38
20003.800000	5.72426e-38
20003.750000	5.72553e-38
20003.700000	5.7268e-38
20003.650000	5.72807e-38
20003.600000	5.72934e-38
20003.550000	5.73061e-38
20003.500000	5.73188e-38
20003.450000	5.73315e-38
20003.400000	5.73443e-38
20003.350000	5.7357e-38
20003.300000	5.73697e-38
20003.250000	5.73824e-38
20003.200000	5.73952e-38
20003.150000	5.74079e-38
20003.100000	5.74207e-38
20003.050000	5.74334e-38
20003.000000	5.74461e-38
20002.950000	5.74589e-38
20002.900000	5.74716e-38
20002.850000	5.74844e-38
20002.800000	5.74972e-38
20002.750000	5.75099e-38
20002.700000	5.75227e-38
20002.650000	5.75354e-38
20002.600000	5.75482e-38
20002.550000	5.7561e-38
20002.500000	5.75738e-38
20002.450000	5.75865e-38
20002.400000	5.75993e-38
20002.350000	5.76121e-38
20002.300000	5.76249e-38
20002.250000	5.76377e-38
20002.200000	5.76505e-38
20002.150000	5.76633e-38
20002.100000	5.76761e-38
20002.050000	5.76889e-38
20002.000000	5.77017e-38
20001.950000	5.77145e-38
20001.900000	5.77273e-38
20001.850000	5.77401e-38
20001.800000	5.77529e-38
20001.750000	5.77657e-38
20001.700000	5.77785e-38
20001.650000	5.77914e-38
20001.600000	5.78042e-38
20001.550000	5.7817e-38
20001.500000	5.78298e-38
20001.450000	5.78427e-38
20001.400000	5.78555e-38
20001.350000	5.78684e-38
20001.300000	5.78812e-38
20001.250000	5.7894e-38
20001.200000	5.79069e-38
20001.150000	5.79197e-38
20001.100000	5.79326e-38
20001.050000	5.79455e-38
20001.000000	5.79583e-38
20000.950000	5.79712e-38
20000.900000	5.7984e-38
20000.850000	5.79969e-38
20000.800000	5.80098e-38
20000.750000	5.80227e-38
20000.700000	5.80355e-38
20000.650000	5.80484e-38
20000.600000	5.80613e-38
20000.550000	5.80742e-38
20000.500000	5.80871e-38
20000.450000	5.81e-38
20000.400000	5.81129e-38
20000.350000	5.81257e-38
20000.300000	5.81386e-38
20000.250000	5.81515e-38
20000.200000	5.81645e-38
20000.150000	5.81774e-38
20000.100000	5.81903e-38
20000.050000	5.82032e-38
20000.000000	5.82161e-38
19999.950000	5.8229e-38
19999.900000	5.82419e-38
19999.850000	5.82549e-38
19999.800000	5.82678e-38
19999.750000	5.82807e-38
19999.700000	5.82937e-38
19999.650000	5.83066e-38
19999.600000	5.83195e-38
19999.550000	5.83325e-38
19999.500000	5.83454e-38
19999.450000	5.83584e-38
19999.400000	5.83713e-38
19999.350000	5.83843e-38
19999.300000	5.83972e-38
19999.250000	5.84102e-38
19999.200000	5.84232e-38
19999.150000	5.84361e-38
19999.100000	5.84491e-38
19999.050000	5.84621e-38
19999.000000	5.8475e-38
19998.950000	5.8488e-38
19998.900000	5.8501e-38
19998.850000	5.8514e-38
19998.800000	5.8527e-38
19998.750000	5.854e-38
19998.700000	5.85529e-38
19998.650000	5.85659e-38
19998.600000	5.85789e-38
19998.550000	5.85919e-38
19998.500000	5.86049e-38
19998.450000	5.8618e-38
19998.400000	5.8631e-38
19998.350000	5.8644e-38
19998.300000	5.8657e-38
19998.250000	5.867e-38
19998.200000	5.8683e-38
19998.150000	5.8696e-38
19998.100000	5.87091e-38
19998.050000	5.87221e-38
19998.000000	5.87351e-38
19997.950000	5.87482e-38
19997.900000	5.87612e-38
19997.850000	5.87742e-38
19997.800000	5.87873e-38
19997.750000	5.88003e-38
19997.700000	5.88134e-38
19997.650000	5.88264e-38
19997.600000	5.88395e-38
19997.550000	5.88526e-38
19997.500000	5.88656e-38
19997.450000	5.88787e-38
19997.400000	5.88917e-38
19997.350000	5.89048e-38
19997.300000	5.89179e-38
19997.250000	5.8931e-38
19997.200000	5.8944e-38
19997.150000	5.89571e-38
19997.100000	5.89702e-38
19997.050000	5.89833e-38
19997.000000	5.89964e-38
19996.950000	5.90095e-38
19996.900000	5.90226e-38
19996.850000	5.90357e-38
19996.800000	5.90488e-38
19996.750000	5.90619e-38
19996.700000	5.9075e-38
19996.650000	5.90881e-38
19996.600000	5.91012e-38
19996.550000	5.91143e-38
19996.500000	5.91274e-38
19996.450000	5.91406e-38
19996.400000	5.91537e-38
19996.350000	5.91668e-38
19996.300000	5.91799e-38
19996.250000	5.91931e-38
19996.200000	5.92062e-38
19996.150000	5.92194e-38
19996.100000	5.92325e-38
19996.050000	5.92456e-38
19996.000000	5.92588e-38
19995.950000	5.92719e-38
19995.900000	5.92851e-38
19995.850000	5.92983e-38
19995.800000	5.93114e-38
19995.750000	5.93246e-38
19995.700000	5.93377e-38
19995.650000	5.93509e-38
19995.600000	5.93641e-38
19995.550000	5.93773e-38
19995.500000	5.93904e-38
19995.450000	5.94036e-38
19995.400000	5.94168e-38
19995.350000	5.943e-38
19995.300000	5.94432e-38
19995.250000	5.94564e-38
19995.200000	5.94696e-38
19995.150000	5.94828e-38
19995.100000	5.9496e-38
19995.050000	5.95092e-38
19995.000000	5.95224e-38
19994.950000	5.95356e-38
19994.900000	5.95488e-38
19994.850000	5.9562e-38
19994.800000	5.95752e-38
19994.750000	5.95884e-38
19994.700000	5.96017e-38
19994.650000	5.96149e-38
19994.600000	5.96281e-38
19994.550000	5.96414e-38
19994.500000	5.96546e-38
19994.450000	5.96678e-38
19994.400000	5.96811e-38
19994.350000	5.96943e-38
19994.300000	5.97076e-38
19994.250000	5.97208e-38
19994.200000	5.97341e-38
19994.150000	5.97473e-38
19994.100000	5.97606e-38
19994.050000	5.97739e-38
19994.000000	5.97871e-38
19993.950000	5.98004e-38
19993.900000	5.98137e-38
19993.850000	5.98269e-38
19993.800000	5.98402e-38
19993.750000	5.98535e-38
19993.700000	5.98668e-38
19993.650000	5.98801e-38
19993.600000	5.98933e-38
19993.550000	5.99066e-38
19993.500000	5.99199e-38
19993.450000	5.99332e-38
19993.400000	5.99465e-38
19993.350000	5.99598e-38
19993.300000	5.99731e-38
19993.250000	5.99864e-38
19993.200000	5.99998e-38
19993.150000	6.00131e-38
19993.100000	6.00264e-38
19993.050000	6.00397e-38
19993.000000	6.0053e-38
19992.950000	6.00664e-38
19992.900000	6.00797e-38
19992.850000	6.0093e-38
19992.800000	6.01064e-38
19992.750000	6.01197e-38
19992.700000	6.01331e-38
19992.650000	6.01464e-38
19992.600000	6.01597e-38
19992.550000	6.01731e-38
19992.500000	6.01864e-38
19992.450000	6.01998e-38
19992.400000	6.02132e-38
19992.350000	6.02265e-38
19992.300000	6.02399e-38
19992.250000	6.02533e-38
19992.200000	6.02666e-38
19992.150000	6.028e-38
19992.100000	6.02934e-38
19992.050000	6.03068e-38
19992.000000	6.03202e-38
19991.950000	6.03335e-38
19991.900000	6.03469e-38
19991.850000	6.03603e-38
19991.800000	6.03737e-38
19991.750000	6.03871e-38
19991.700000	6.04005e-38
19991.650000	6.04139e-38
19991.600000	6.04273e-38
19991.550000	6.04407e-38
19991.500000	6.04542e-38
19991.450000	6.04676e-38
19991.400000	6.0481e-38
19991.350000	6.04944e-38
19991.300000	6.05078e-38
19991.250000	6.05213e-38
19991.200000	6.05347e-38
19991.150000	6.05481e-38
19991.100000	6.05616e-38
19991.050000	6.0575e-38
19991.000000	6.05884e-38
19990.950000	6.06019e-38
19990.900000	6.06153e-38
19990.850000	6.06288e-38
19990.800000	6.06423e-38
19990.750000	6.06557e-38
19990.700000	6.06692e-38
19990.650000	6.06826e-38
19990.600000	6.06961e-38
19990.550000	6.07096e-38
19990.500000	6.0723e-38
19990.450000	6.07365e-38
19990.400000	6.075e-38
19990.350000	6.07635e-38
19990.300000	6.0777e-38
19990.250000	6.07905e-38
19990.200000	6.08039e-38
19990.150000	6.08174e-38
19990.100000	6.08309e-38
19990.050000	6.08444e-38
19990.000000	6.08579e-38
19989.950000	6.08714e-38
19989.900000	6.0885e-38
19989.850000	6.08985e-38
19989.800000	6.0912e-38
19989.750000	6.09255e-38
19989.700000	6.0939e-38
19989.650000	6.09525e-38
19989.600000	6.09661e-38
19989.550000	6.09796e-38
19989.500000	6.09931e-38
19989.450000	6.10067e-38
19989.400000	6.10202e-38
19989.350000	6.10337e-38
19989.300000	6.10473e-38
19989.250000	6.10608e-38
19989.200000	6.10744e-38
19989.150000	6.10879e-38
19989.100000	6.11015e-38
19989.050000	6.11151e-38
19989.000000	6.11286e-38
19988.950000	6.11422e-38
19988.900000	6.11558e-38
19988.850000	6.11693e-38
19988.800000	6.11829e-38
19988.750000	6.11965e-38
19988.700000	6.12101e-38
19988.650000	6.12237e-38
19988.600000	6.12372e-38
19988.550000	6.12508e-38
19988.500000	6.12644e-38
19988.450000	6.1278e-38
19988.400000	6.12916e-38
19988.350000	6.13052e-38
19988.300000	6.13188e-38
19988.250000	6.13324e-38
19988.200000	6.1346e-38
19988.150000	6.13597e-38
19988.100000	6.13733e-38
19988.050000	6.13869e-38
19988.000000	6.14005e-38
19987.950000	6.14141e-38
19987.900000	6.14278e-38
19987.850000	6.14414e-38
19987.800000	6.1455e-38
19987.750000	6.14687e-38
19987.700000	6.14823e-38
19987.650000	6.1496e-38
19987.600000	6.15096e-38
19987.550000	6.15233e-38
19987.500000	6.15369e-38
19987.450000	6.15506e-38
19987.400000	6.15642e-38
19987.350000	6.15779e-38
19987.300000	6.15916e-38
19987.250000	6.16052e-38
19987.200000	6.16189e-38
19987.150000	6.16326e-38
19987.100000	6.16463e-38
19987.050000	6.16599e-38
19987.000000	6.16736e-38
19986.950000	6.16873e-38
19986.900000	6.1701e-38
19986.850000	6.17147e-38
19986.800000	6.17284e-38
19986.750000	6.17421e-38
19986.700000	6.17558e-38
19986.650000	6.17695e-38
19986.600000	6.17832e-38
19986.550000	6.17969e-38
19986.500000	6.18106e-38
19986.450000	6.18243e-38
19986.400000	6.18381e-38
19986.350000	6.18518e-38
19986.300000	6.18655e-38
19986.250000	6.18792e-38
19986.200000	6.1893e-38
19986.150000	6.19067e-38
19986.100000	6.19205e-38
19986.050000	6.19342e-38
19986.000000	6.19479e-38
19985.950000	6.19617e-38
19985.900000	6.19754e-38
19985.850000	6.19892e-38
19985.800000	6.20029e-38
19985.750000	6.20167e-38
19985.700000	6.20305e-38
19985.650000	6.20442e-38
19985.600000	6.2058e-38
19985.550000	6.20718e-38
19985.500000	6.20856e-38
19985.450000	6.20993e-38
19985.400000	6.21131e-38
19985.350000	6.21269e-38
19985.300000	6.21407e-38
19985.250000	6.21545e-38
19985.200000	6.21683e-38
19985.150000	6.21821e-38
19985.100000	6.21959e-38
19985.050000	6.22097e-38
19985.000000	6.22235e-38
19984.950000	6.22373e-38
19984.900000	6.22511e-38
19984.850000	6.22649e-38
19984.800000	6.22787e-38
19984.750000	6.22926e-38
19984.700000	6.23064e-38
19984.650000	6.23202e-38
19984.600000	6.2334e-38
19984.550000	6.23479e-38
19984.500000	6.23617e-38
19984.450000	6.23755e-38
19984.400000	6.23894e-38
19984.350000	6.24032e-38
19984.300000	6.24171e-38
19984.250000	6.24309e-38
19984.200000	6.24448e-38
19984.150000	6.24586e-38
19984.100000	6.24725e-38
19984.050000	6.24864e-38
19984.000000	6.25002e-38
19983.950000	6.25141e-38
19983.900000	6.2528e-38
19983.850000	6.25419e-38
19983.800000	6.25557e-38
19983.750000	6.25696e-38
19983.700000	6.25835e-38
19983.650000	6.25974e-38
19983.600000	6.26113e-38
19983.550000	6.26252e-38
19983.500000	6.26391e-38
19983.450000	6.2653e-38
19983.400000	6.26669e-38
19983.350000	6.26808e-38
19983.300000	6.26947e-38
19983.250000	6.27086e-38
19983.200000	6.27225e-38
19983.150000	6.27365e-38
19983.100000	6.27504e-38
19983.050000	6.27643e-38
19983.000000	6.27782e-38
19982.950000	6.27922e-38
19982.900000	6.28061e-38
19982.850000	6.282e-38
19982.800000	6.2834e-38
19982.750000	6.28479e-38
19982.700000	6.28619e-38
19982.650000	6.28758e-38
19982.600000	6.28898e-38
19982.550000	6.29037e-38
19982.500000	6.29177e-38
19982.450000	6.29317e-38
19982.400000	6.29456e-38
19982.350000	6.29596e-38
19982.300000	6.29736e-38
19982.250000	6.29875e-38
19982.200000	6.30015e-38
19982.150000	6.30155e-38
19982.100000	6.30295e-38
19982.050000	6.30435e-38
19982.000000	6.30575e-38
19981.950000	6.30715e-38
19981.900000	6.30855e-38
19981.850000	6.30995e-38
19981.800000	6.31135e-38
19981.750000	6.31275e-38
19981.700000	6.31415e-38
19981.650000	6.31555e-38
19981.600000	6.31695e-38
19981.550000	6.31835e-38
19981.500000	6.31975e-38
19981.450000	6.32116e-38
19981.400000	6.32256e-38
19981.350000	6.32396e-38
19981.300000	6.32537e-38
19981.250000	6.32677e-38
19981.200000	6.32817e-38
19981.150000	6.32958e-38
19981.100000	6.33098e-38
19981.050000	6.33239e-38
19981.000000	6.33379e-38
19980.950000	6.3352e-38
19980.900000	6.33661e-38
19980.850000	6.33801e-38
19980.800000	6.33942e-38
19980.750000	6.34082e-38
19980.700000	6.34223e-38
19980.650000	6.34364e-38
19980.600000	6.34505e-38
19980.550000	6.34646e-38
19980.500000	6.34786e-38
19980.450000	6.34927e-38
19980.400000	6.35068e-38
19980.350000	6.35209e-38
19980.300000	6.3535e-38
19980.250000	6.35491e-38
19980.200000	6.35632e-38
19980.150000	6.35773e-38
19980.100000	6.35914e-38
19980.050000	6.36055e-38
19980.000000	6.36197e-38
19979.950000	6.36338e-38
19979.900000	6.36479e-38
19979.850000	6.3662e-38
19979.800000	6.36761e-38
19979.750000	6.36903e-38
19979.700000	6.37044e-38
19979.650000	6.37186e-38
19979.600000	6.37327e-38
19979.550000	6.37468e-38
19979.500000	6.3761e-38
19979.450000	6.37751e-38
19979.400000	6.37893e-38
19979.350000	6.38034e-38
19979.300000	6.38176e-38
19979.250000	6.38318e-38
19979.200000	6.38459e-38
19979.150000	6.38601e-38
19979.100000	6.38743e-38
19979.050000	6.38884e-38
19979.000000	6.39026e-38
19978.950000	6.39168e-38
19978.900000	6.3931e-38
19978.850000	6.39452e-38
19978.800000	6.39594e-38
19978.750000	6.39736e-38
19978.700000	6.39878e-38
19978.650000	6.4002e-38
19978.600000	6.40162e-38
19978.550000	6.40304e-38
19978.500000	6.40446e-38
19978.450000	6.40588e-38
19978.400000	6.4073e-38
19978.350000	6.40872e-38
19978.300000	6.41015e-38
19978.250000	6.41157e-38
19978.200000	6.41299e-38
19978.150000	6.41441e-38
19978.100000	6.41584e-38
19978.050000	6.41726e-38
19978.000000	6.41869e-38
19977.950000	6.42011e-38
19977.900000	6.42154e-38
19977.850000	6.42296e-38
19977.800000	6.42439e-38
19977.750000	6.42581e-38
19977.700000	6.42724e-38
19977.650000	6.42866e-38
19977.600000	6.43009e-38
19977.550000	6.43152e-38
19977.500000	6.43294e-38
19977.450000	6.43437e-38
19977.400000	6.4358e-38
19977.350000	6.43723e-38
19977.300000	6.43866e-38
19977.250000	6.44009e-38
19977.200000	6.44152e-38
19977.150000	6.44294e-38
19977.100000	6.44437e-38
19977.050000	6.4458e-38
19977.000000	6.44724e-38
19976.950000	6.44867e-38
19976.900000	6.4501e-38
19976.850000	6.45153e-38
19976.800000	6.45296e-38
19976.750000	6.45439e-38
19976.700000	6.45582e-38
19976.650000	6.45726e-38
19976.600000	6.45869e-38
19976.550000	6.46012e-38
19976.500000	6.46156e-38
19976.450000	6.46299e-38
19976.400000	6.46443e-38
19976.350000	6.46586e-38
19976.300000	6.4673e-38
19976.250000	6.46873e-38
19976.200000	6.47017e-38
19976.150000	6.4716e-38
19976.100000	6.47304e-38
19976.050000	6.47447e-38
19976.000000	6.47591e-38
19975.950000	6.47735e-38
19975.900000	6.47879e-38
19975.850000	6.48022e-38
19975.800000	6.48166e-38
19975.750000	6.4831e-38
19975.700000	6.48454e-38
19975.650000	6.48598e-38
19975.600000	6.48742e-38
19975.550000	6.48886e-38
19975.500000	6.4903e-38
19975.450000	6.49174e-38
19975.400000	6.49318e-38
19975.350000	6.49462e-38
19975.300000	6.49606e-38
19975.250000	6.4975e-38
19975.200000	6.49894e-38
19975.150000	6.50039e-38
19975.100000	6.50183e-38
19975.050000	6.50327e-38
19975.000000	6.50472e-38
19974.950000	6.50616e-38
19974.900000	6.5076e-38
19974.850000	6.50905e-38
19974.800000	6.51049e-38
19974.750000	6.51194e-38
19974.700000	6.51338e-38
19974.650000	6.51483e-38
19974.600000	6.51627e-38
19974.550000	6.51772e-38
19974.500000	6.51917e-38
19974.450000	6.52061e-38
19974.400000	6.52206e-38
19974.350000	6.52351e-38
19974.300000	6.52495e-38
19974.250000	6.5264e-38
19974.200000	6.52785e-38
19974.150000	6.5293e-38
19974.100000	6.53075e-38
19974.050000	6.5322e-38
19974.000000	6.53365e-38
19973.950000	6.5351e-38
19973.900000	6.53655e-38
19973.850000	6.538e-38
19973.800000	6.53945e-38
19973.750000	6.5409e-38
19973.700000	6.54235e-38
19973.650000	6.5438e-38
19973.600000	6.54526e-38
19973.550000	6.54671e-38
19973.500000	6.54816e-38
19973.450000	6.54962e-38
19973.400000	6.55107e-38
19973.350000	6.55252e-38
19973.300000	6.55398e-38
19973.250000	6.55543e-38
19973.200000	6.55689e-38
19973.150000	6.55834e-38
19973.100000	6.5598e-38
19973.050000	6.56125e-38
19973.000000	6.56271e-38
19972.950000	6.56417e-38
19972.900000	6.56562e-38
19972.850000	6.56708e-38
19972.800000	6.56854e-38
19972.750000	6.56999e-38
19972.700000	6.57145e-38
19972.650000	6.57291e-38
19972.600000	6.57437e-38
19972.550000	6.57583e-38
19972.500000	6.57729e-38
19972.450000	6.57875e-38
19972.400000	6.58021e-38
19972.350000	6.58167e-38
19972.300000	6.58313e-38
19972.250000	6.58459e-38
19972.200000	6.58605e-38
19972.150000	6.58751e-38
19972.100000	6.58897e-38
19972.050000	6.59044e-38
19972.000000	6.5919e-38
19971.950000	6.59336e-38
19971.900000	6.59483e-38
19971.850000	6.59629e-38
19971.800000	6.59775e-38
19971.750000	6.59922e-38
19971.700000	6.60068e-38
19971.650000	6.60215e-38
19971.600000	6.60361e-38
19971.550000	6.60508e-38
19971.500000	6.60654e-38
19971.450000	6.60801e-38
19971.400000	6.60948e-38
19971.350000	6.61094e-38
19971.300000	6.61241e-38
19971.250000	6.61388e-38
19971.200000	6.61534e-38
19971.150000	6.61681e-38
19971.100000	6.61828e-38
19971.050000	6.61975e-38
19971.000000	6.62122e-38
19970.950000	6.62269e-38
19970.900000	6.62416e-38
19970.850000	6.62563e-38
19970.800000	6.6271e-38
19970.750000	6.62857e-38
19970.700000	6.63004e-38
19970.650000	6.63151e-38
19970.600000	6.63298e-38
19970.550000	6.63446e-38
19970.500000	6.63593e-38
19970.450000	6.6374e-38
19970.400000	6.63887e-38
19970.350000	6.64035e-38
19970.300000	6.64182e-38
19970.250000	6.64329e-38
19970.200000	6.64477e-38
19970.150000	6.64624e-38
19970.100000	6.64772e-38
19970.050000	6.64919e-38
19970.000000	6.65067e-38
19969.950000	6.65215e-38
19969.900000	6.65362e-38
19969.850000	6.6551e-38
19969.800000	6.65658e-38
19969.750000	6.65805e-38
19969.700000	6.65953e-38
19969.650000	6.66101e-38
19969.600000	6.66249e-38
19969.550000	6.66396e-38
19969.500000	6.66544e-38
19969.450000	6.66692e-38
19969.400000	6.6684e-38
19969.350000	6.66988e-38
19969.300000	6.67136e-38
19969.250000	6.67284e-38
19969.200000	6.67432e-38
19969.150000	6.67581e-38
19969.100000	6.67729e-38
19969.050000	6.67877e-38
19969.000000	6.68025e-38
19968.950000	6.68173e-38
19968.900000	6.68322e-38
19968.850000	6.6847e-38
19968.800000	6.68618e-38
19968.750000	6.68767e-38
19968.700000	6.68915e-38
19968.650000	6.69064e-38
19968.600000	6.69212e-38
19968.550000	6.69361e-38
19968.500000	6.69509e-38
19968.450000	6.69658e-38
19968.400000	6.69806e-38
19968.350000	6.69955e-38
19968.300000	6.70104e-38
19968.250000	6.70252e-38
19968.200000	6.70401e-38
19968.150000	6.7055e-38
19968.100000	6.70699e-38
19968.050000	6.70847e-38
19968.000000	6.70996e-38
19967.950000	6.71145e-38
19967.900000	6.71294e-38
19967.850000	6.71443e-38
19967.800000	6.71592e-38
19967.750000	6.71741e-38
19967.700000	6.7189e-38
19967.650000	6.72039e-38
19967.600000	6.72189e-38
19967.550000	6.72338e-38
19967.500000	6.72487e-38
19967.450000	6.72636e-38
19967.400000	6.72785e-38
19967.350000	6.72935e-38
19967.300000	6.73084e-38
19967.250000	6.73233e-38
19967.200000	6.73383e-38
19967.150000	6.73532e-38
19967.100000	6.73682e-38
19967.050000	6.73831e-38
19967.000000	6.73981e-38
19966.950000	6.7413e-38
19966.900000	6.7428e-38
19966.850000	6.7443e-38
19966.800000	6.74579e-38
19966.750000	6.74729e-38
19966.700000	6.74879e-38
19966.650000	6.75029e-38
19966.600000	6.75178e-38
19966.550000	6.75328e-38
19966.500000	6.75478e-38
19966.450000	6.75628e-38
19966.400000	6.75778e-38
19966.350000	6.75928e-38
19966.300000	6.76078e-38
19966.250000	6.76228e-38
19966.200000	6.76378e-38
19966.150000	6.76528e-38
19966.100000	6.76678e-38
19966.050000	6.76828e-38
19966.000000	6.76979e-38
19965.950000	6.77129e-38
19965.900000	6.77279e-38
19965.850000	6.77429e-38
19965.800000	6.7758e-38
19965.750000	6.7773e-38
19965.700000	6.77881e-38
19965.650000	6.78031e-38
19965.600000	6.78181e-38
19965.550000	6.78332e-38
19965.500000	6.78483e-38
19965.450000	6.78633e-38
19965.400000	6.78784e-38
19965.350000	6.78934e-38
19965.300000	6.79085e-38
19965.250000	6.79236e-38
19965.200000	6.79386e-38
19965.150000	6.79537e-38
19965.100000	6.79688e-38
19965.050000	6.79839e-38
19965.000000	6.7999e-38
19964.950000	6.80141e-38
19964.900000	6.80292e-38
19964.850000	6.80443e-38
19964.800000	6.80594e-38
19964.750000	6.80745e-38
19964.700000	6.80896e-38
19964.650000	6.81047e-38
19964.600000	6.81198e-38
19964.550000	6.81349e-38
19964.500000	6.815e-38
19964.450000	6.81652e-38
19964.400000	6.81803e-38
19964.350000	6.81954e-38
19964.300000	6.82106e-38
19964.250000	6.82257e-38
19964.200000	6.82408e-38
19964.150000	6.8256e-38
19964.100000	6.82711e-38
19964.050000	6.82863e-38
19964.000000	6.83014e-38
19963.950000	6.83166e-38
19963.900000	6.83317e-38
19963.850000	6.83469e-38
19963.800000	6.83621e-38
19963.750000	6.83772e-38
19963.700000	6.83924e-38
19963.650000	6.84076e-38
19963.600000	6.84228e-38
19963.550000	6.8438e-38
19963.500000	6.84532e-38
19963.450000	6.84683e-38
19963.400000	6.84835e-38
19963.350000	6.84987e-38
19963.300000	6.85139e-38
19963.250000	6.85291e-38
19963.200000	6.85444e-38
19963.150000	6.85596e-38
19963.100000	6.85748e-38
19963.050000	6.859e-38
19963.000000	6.86052e-38
19962.950000	6.86204e-38
19962.900000	6.86357e-38
19962.850000	6.86509e-38
19962.800000	6.86661e-38
19962.750000	6.86814e-38
19962.700000	6.86966e-38
19962.650000	6.87119e-38
19962.600000	6.87271e-38
19962.550000	6.87424e-38
19962.500000	6.87576e-38
19962.450000	6.87729e-38
19962.400000	6.87881e-38
19962.350000	6.88034e-38
19962.300000	6.88187e-38
19962.250000	6.8834e-38
19962.200000	6.88492e-38
19962.150000	6.88645e-38
19962.100000	6.88798e-38
19962.050000	6.88951e-38
19962.000000	6.89104e-38
19961.950000	6.89257e-38
19961.900000	6.8941e-38
19961.850000	6.89563e-38
19961.800000	6.89716e-38
19961.750000	6.89869e-38
19961.700000	6.90022e-38
19961.650000	6.90175e-38
19961.600000	6.90328e-38
19961.550000	6.90481e-38
19961.500000	6.90635e-38
19961.450000	6.90788e-38
19961.400000	6.90941e-38
19961.350000	6.91094e-38
19961.300000	6.91248e-38
19961.250000	6.91401e-38
19961.200000	6.91555e-38
19961.150000	6.91708e-38
19961.100000	6.91862e-38
19961.050000	6.92015e-38
19961.000000	6.92169e-38
19960.950000	6.92322e-38
19960.900000	6.92476e-38
19960.850000	6.9263e-38
19960.800000	6.92783e-38
19960.750000	6.92937e-38
19960.700000	6.93091e-38
19960.650000	6.93245e-38
19960.600000	6.93399e-38
19960.550000	6.93552e-38
19960.500000	6.93706e-38
19960.450000	6.9386e-38
19960.400000	6.94014e-38
19960.350000	6.94168e-38
19960.300000	6.94322e-38
19960.250000	6.94476e-38
19960.200000	6.94631e-38
19960.150000	6.94785e-38
19960.100000	6.94939e-38
19960.050000	6.95093e-38
19960.000000	6.95247e-38
19959.950000	6.95402e-38
19959.900000	6.95556e-38
19959.850000	6.9571e-38
19959.800000	6.95865e-38
19959.750000	6.96019e-38
19959.700000	6.96174e-38
19959.650000	6.96328e-38
19959.600000	6.96483e-38
19959.550000	6.96637e-38
19959.500000	6.96792e-38
19959.450000	6.96947e-38
19959.400000	6.97101e-38
19959.350000	6.97256e-38
19959.300000	6.97411e-38
19959.250000	6.97565e-38
19959.200000	6.9772e-38
19959.150000	6.97875e-38
19959.100000	6.9803e-38
19959.050000	6.98185e-38
19959.000000	6.9834e-38
19958.950000	6.98495e-38
19958.900000	6.9865e-38
19958.850000	6.98805e-38
19958.800000	6.9896e-38
19958.750000	6.99115e-38
19958.700000	6.9927e-38
19958.650000	6.99425e-38
19958.600000	6.99581e-38
19958.550000	6.99736e-38
19958.500000	6.99891e-38
19958.450000	7.00046e-38
19958.400000	7.00202e-38
19958.350000	7.00357e-38
19958.300000	7.00513e-38
19958.250000	7.00668e-38
19958.200000	7.00824e-38
19958.150000	7.00979e-38
19958.100000	7.01135e-38
19958.050000	7.0129e-38
19958.000000	7.01446e-38
19957.950000	7.01602e-38
19957.900000	7.01757e-38
19957.850000	7.01913e-38
19957.800000	7.02069e-38
19957.750000	7.02225e-38
19957.700000	7.0238e-38
19957.650000	7.02536e-38
19957.600000	7.02692e-38
19957.550000	7.02848e-38
19957.500000	7.03004e-38
19957.450000	7.0316e-38
19957.400000	7.03316e-38
19957.350000	7.03472e-38
19957.300000	7.03628e-38
19957.250000	7.03785e-38
19957.200000	7.03941e-38
19957.150000	7.04097e-38
19957.100000	7.04253e-38
19957.050000	7.0441e-38
19957.000000	7.04566e-38
19956.950000	7.04722e-38
19956.900000	7.04879e-38
19956.850000	7.05035e-38
19956.800000	7.05192e-38
19956.750000	7.05348e-38
19956.700000	7.05505e-38
19956.650000	7.05661e-38
19956.600000	7.05818e-38
19956.550000	7.05974e-38
19956.500000	7.06131e-38
19956.450000	7.06288e-38
19956.400000	7.06444e-38
19956.350000	7.06601e-38
19956.300000	7.06758e-38
19956.250000	7.06915e-38
19956.200000	7.07072e-38
19956.150000	7.07229e-38
19956.100000	7.07386e-38
19956.050000	7.07543e-38
19956.000000	7.077e-38
19955.950000	7.07857e-38
19955.900000	7.08014e-38
19955.850000	7.08171e-38
19955.800000	7.08328e-38
19955.750000	7.08485e-38
19955.700000	7.08643e-38
19955.650000	7.088e-38
19955.600000	7.08957e-38
19955.550000	7.09114e-38
19955.500000	7.09272e-38
19955.450000	7.09429e-38
19955.400000	7.09587e-38
19955.350000	7.09744e-38
19955.300000	7.09902e-38
19955.250000	7.10059e-38
19955.200000	7.10217e-38
19955.150000	7.10374e-38
19955.100000	7.10532e-38
19955.050000	7.1069e-38
19955.000000	7.10847e-38
19954.950000	7.11005e-38
19954.900000	7.11163e-38
19954.850000	7.11321e-38
19954.800000	7.11479e-38
19954.750000	7.11637e-38
19954.700000	7.11794e-38
19954.650000	7.11952e-38
19954.600000	7.1211e-38
19954.550000	7.12268e-38
19954.500000	7.12427e-38
19954.450000	7.12585e-38
19954.400000	7.12743e-38
19954.350000	7.12901e-38
19954.300000	7.13059e-38
19954.250000	7.13217e-38
19954.200000	7.13376e-38
19954.150000	7.13534e-38
19954.100000	7.13692e-38
19954.050000	7.13851e-38
19954.000000	7.14009e-38
19953.950000	7.14168e-38
19953.900000	7.14326e-38
19953.850000	7.14485e-38
19953.800000	7.14643e-38
19953.750000	7.14802e-38
19953.700000	7.1496e-38
19953.650000	7.15119e-38
19953.600000	7.15278e-38
19953.550000	7.15437e-38
19953.500000	7.15595e-38
19953.450000	7.15754e-38
19953.400000	7.15913e-38
19953.350000	7.16072e-38
19953.300000	7.16231e-38
19953.250000	7.1639e-38
19953.200000	7.16549e-38
19953.150000	7.16708e-38
19953.100000	7.16867e-38
19953.050000	7.17026e-38
19953.000000	7.17185e-38
19952.950000	7.17344e-38
19952.900000	7.17503e-38
19952.850000	7.17663e-38
19952.800000	7.17822e-38
19952.750000	7.17981e-38
19952.700000	7.1814e-38
19952.650000	7.183e-38
19952.600000	7.18459e-38
19952.550000	7.18619e-38
19952.500000	7.18778e-38
19952.450000	7.18938e-38
19952.400000	7.19097e-38
19952.350000	7.19257e-38
19952.300000	7.19416e-38
19952.250000	7.19576e-38
19952.200000	7.19736e-38
19952.150000	7.19896e-38
19952.100000	7.20055e-38
19952.050000	7.20215e-38
19952.000000	7.20375e-38
19951.950000	7.20535e-38
19951.900000	7.20695e-38
19951.850000	7.20855e-38
19951.800000	7.21015e-38
19951.750000	7.21175e-38
19951.700000	7.21335e-38
19951.650000	7.21495e-38
19951.600000	7.21655e-38
19951.550000	7.21815e-38
19951.500000	7.21975e-38
19951.450000	7.22135e-38
19951.400000	7.22296e-38
19951.350000	7.22456e-38
19951.300000	7.22616e-38
19951.250000	7.22777e-38
19951.200000	7.22937e-38
19951.150000	7.23098e-38
19951.100000	7.23258e-38
19951.050000	7.23419e-38
19951.000000	7.23579e-38
19950.950000	7.2374e-38
19950.900000	7.239e-38
19950.850000	7.24061e-38
19950.800000	7.24222e-38
19950.750000	7.24382e-38
19950.700000	7.24543e-38
19950.650000	7.24704e-38
19950.600000	7.24865e-38
19950.550000	7.25026e-38
19950.500000	7.25186e-38
19950.450000	7.25347e-38
19950.400000	7.25508e-38
19950.350000	7.25669e-38
19950.300000	7.2583e-38
19950.250000	7.25992e-38
19950.200000	7.26153e-38
19950.150000	7.26314e-38
19950.100000	7.26475e-38
19950.050000	7.26636e-38
19950.000000	7.26797e-38
19949.950000	7.26959e-38
19949.900000	7.2712e-38
19949.850000	7.27281e-38
19949.800000	7.27443e-38
19949.750000	7.27604e-38
19949.700000	7.27766e-38
19949.650000	7.27927e-38
19949.600000	7.28089e-38
19949.550000	7.2825e-38
19949.500000	7.28412e-38
19949.450000	7.28574e-38
19949.400000	7.28735e-38
19949.350000	7.28897e-38
19949.300000	7.29059e-38
19949.250000	7.29221e-38
19949.200000	7.29382e-38
19949.150000	7.29544e-38
19949.100000	7.29706e-38
19949.050000	7.29868e-38
19949.000000	7.3003e-38
19948.950000	7.30192e-38
19948.900000	7.30354e-38
19948.850000	7.30516e-38
19948.800000	7.30678e-38
19948.750000	7.30841e-38
19948.700000	7.31003e-38
19948.650000	7.31165e-38
19948.600000	7.31327e-38
19948.550000	7.3149e-38
19948.500000	7.31652e-38
19948.450000	7.31814e-38
19948.400000	7.31977e-38
19948.350000	7.32139e-38
19948.300000	7.32302e-38
19948.250000	7.32464e-38
19948.200000	7.32627e-38
19948.150000	7.32789e-38
19948.100000	7.32952e-38
19948.050000	7.33115e-38
19948.000000	7.33277e-38
19947.950000	7.3344e-38
19947.900000	7.33603e-38
19947.850000	7.33766e-38
19947.800000	7.33928e-38
19947.750000	7.34091e-38
19947.700000	7.34254e-38
19947.650000	7.34417e-38
19947.600000	7.3458e-38
19947.550000	7.34743e-38
19947.500000	7.34906e-38
19947.450000	7.35069e-38
19947.400000	7.35232e-38
19947.350000	7.35396e-38
19947.300000	7.35559e-38
19947.250000	7.35722e-38
19947.200000	7.35885e-38
19947.150000	7.36049e-38
19947.100000	7.36212e-38
19947.050000	7.36375e-38
19947.000000	7.36539e-38
19946.950000	7.36702e-38
19946.900000	7.36866e-38
19946.850000	7.37029e-38
19946.800000	7.37193e-38
19946.750000	7.37356e-38
19946.700000	7.3752e-38
19946.650000	7.37684e-38
19946.600000	7.37847e-38
19946.550000	7.38011e-38
19946.500000	7.38175e-38
19946.450000	7.38339e-38
19946.400000	7.38503e-38
19946.350000	7.38666e-38
19946.300000	7.3883e-38
19946.250000	7.38994e-38
19946.200000	7.39158e-38
19946.150000	7.39322e-38
19946.100000	7.39487e-38
19946.050000	7.39651e-38
19946.000000	7.39815e-38
19945.950000	7.39979e-38
19945.900000	7.40143e-38
19945.850000	7.40307e-38
19945.800000	7.40472e-38
19945.750000	7.40636e-38
19945.700000	7.408e-38
19945.650000	7.40965e-38
19945.600000	7.41129e-38
19945.550000	7.41294e-38
19945.500000	7.41458e-38
19945.450000	7.41623e-38
19945.400000	7.41787e-38
19945.350000	7.41952e-38
19945.300000	7.42117e-38
19945.250000	7.42281e-38
19945.200000	7.42446e-38
19945.150000	7.42611e-38
19945.100000	7.42776e-38
19945.050000	7.4294e-38
19945.000000	7.43105e-38
19944.950000	7.4327e-38
19944.900000	7.43435e-38
19944.850000	7.436e-38
19944.800000	7.43765e-38
19944.750000	7.4393e-38
19944.700000	7.44095e-38
19944.650000	7.44261e-38
19944.600000	7.44426e-38
19944.550000	7.44591e-38
19944.500000	7.44756e-38
19944.450000	7.44921e-38
19944.400000	7.45087e-38
19944.350000	7.45252e-38
19944.300000	7.45417e-38
19944.250000	7.45583e-38
19944.200000	7.45748e-38
19944.150000	7.45914e-38
19944.100000	7.46079e-38
19944.050000	7.46245e-38
19944.000000	7.46411e-38
19943.950000	7.46576e-38
19943.900000	7.46742e-38
19943.850000	7.46908e-38
19943.800000	7.47073e-38
19943.750000	7.47239e-38
19943.700000	7.47405e-38
19943.650000	7.47571e-38
19943.600000	7.47737e-38
19943.550000	7.47903e-38
19943.500000	7.48069e-38
19943.450000	7.48235e-38
19943.400000	7.48401e-38
19943.350000	7.48567e-38
19943.300000	7.48733e-38
19943.250000	7.48899e-38
19943.200000	7.49065e-38
19943.150000	7.49232e-38
19943.100000	7.49398e-38
19943.050000	7.49564e-38
19943.000000	7.49731e-38
19942.950000	7.49897e-38
19942.900000	7.50063e-38
19942.850000	7.5023e-38
19942.800000	7.50396e-38
19942.750000	7.50563e-38
19942.700000	7.50729e-38
19942.650000	7.50896e-38
19942.600000	7.51063e-38
19942.550000	7.51229e-38
19942.500000	7.51396e-38
19942.450000	7.51563e-38
19942.400000	7.5173e-38
19942.350000	7.51896e-38
19942.300000	7.52063e-38
19942.250000	7.5223e-38
19942.200000	7.52397e-38
19942.150000	7.52564e-38
19942.100000	7.52731e-38
19942.050000	7.52898e-38
19942.000000	7.53065e-38
19941.950000	7.53232e-38
19941.900000	7.53399e-38
19941.850000	7.53567e-38
19941.800000	7.53734e-38
19941.750000	7.53901e-38
19941.700000	7.54069e-38
19941.650000	7.54236e-38
19941.600000	7.54403e-38
19941.550000	7.54571e-38
19941.500000	7.54738e-38
19941.450000	7.54906e-38
19941.400000	7.55073e-38
19941.350000	7.55241e-38
19941.300000	7.55408e-38
19941.250000	7.55576e-38
19941.200000	7.55744e-38
19941.150000	7.55911e-38
19941.100000	7.56079e-38
19941.050000	7.56247e-38
19941.000000	7.56415e-38
19940.950000	7.56583e-38
19940.900000	7.56751e-38
19940.850000	7.56918e-38
19940.800000	7.57086e-38
19940.750000	7.57254e-38
19940.700000	7.57423e-38
19940.650000	7.57591e-38
19940.600000	7.57759e-38
19940.550000	7.57927e-38
19940.500000	7.58095e-38
19940.450000	7.58263e-38
19940.400000	7.58432e-38
19940.350000	7.586e-38
19940.300000	7.58768e-38
19940.250000	7.58937e-38
19940.200000	7.59105e-38
19940.150000	7.59274e-38
19940.100000	7.59442e-38
19940.050000	7.59611e-38
19940.000000	7.59779e-38
19939.950000	7.59948e-38
19939.900000	7.60116e-38
19939.850000	7.60285e-38
19939.800000	7.60454e-38
19939.750000	7.60623e-38
19939.700000	7.60791e-38
19939.650000	7.6096e-38
19939.600000	7.61129e-38
19939.550000	7.61298e-38
19939.500000	7.61467e-38
19939.450000	7.61636e-38
19939.400000	7.61805e-38
19939.350000	7.61974e-38
19939.300000	7.62143e-38
19939.250000	7.62312e-38
19939.200000	7.62481e-38
19939.150000	7.62651e-38
19939.100000	7.6282e-38
19939.050000	7.62989e-38
19939.000000	7.63159e-38
19938.950000	7.63328e-38
19938.900000	7.63497e-38
19938.850000	7.63667e-38
19938.800000	7.63836e-38
19938.750000	7.64006e-38
19938.700000	7.64175e-38
19938.650000	7.64345e-38
19938.600000	7.64515e-38
19938.550000	7.64684e-38
19938.500000	7.64854e-38
19938.450000	7.65024e-38
19938.400000	7.65193e-38
19938.350000	7.65363e-38
19938.300000	7.65533e-38
19938.250000	7.65703e-38
19938.200000	7.65873e-38
19938.150000	7.66043e-38
19938.100000	7.66213e-38
19938.050000	7.66383e-38
19938.000000	7.66553e-38
19937.950000	7.66723e-38
19937.900000	7.66893e-38
19937.850000	7.67063e-38
19937.800000	7.67234e-38
19937.750000	7.67404e-38
19937.700000	7.67574e-38
19937.650000	7.67745e-38
19937.600000	7.67915e-38
19937.550000	7.68085e-38
19937.500000	7.68256e-38
19937.450000	7.68426e-38
19937.400000	7.68597e-38
19937.350000	7.68767e-38
19937.300000	7.68938e-38
19937.250000	7.69109e-38
19937.200000	7.69279e-38
19937.150000	7.6945e-38
19937.100000	7.69621e-38
19937.050000	7.69792e-38
19937.000000	7.69963e-38
19936.950000	7.70133e-38
19936.900000	7.70304e-38
19936.850000	7.70475e-38
19936.800000	7.70646e-38
19936.750000	7.70817e-38
19936.700000	7.70988e-38
19936.650000	7.71159e-38
19936.600000	7.71331e-38
19936.550000	7.71502e-38
19936.500000	7.71673e-38
19936.450000	7.71844e-38
19936.400000	7.72015e-38
19936.350000	7.72187e-38
19936.300000	7.72358e-38
19936.250000	7.7253e-38
19936.200000	7.72701e-38
19936.150000	7.72873e-38
19936.100000	7.73044e-38
19936.050000	7.73216e-38
19936.000000	7.73387e-38
19935.950000	7.73559e-38
19935.900000	7.7373e-38
19935.850000	7.73902e-38
19935.800000	7.74074e-38
19935.750000	7.74246e-38
19935.700000	7.74418e-38
19935.650000	7.74589e-38
19935.600000	7.74761e-38
19935.550000	7.74933e-38
19935.500000	7.75105e-38
19935.450000	7.75277e-38
19935.400000	7.75449e-38
19935.350000	7.75621e-38
19935.300000	7.75794e-38
19935.250000	7.75966e-38
19935.200000	7.76138e-38
19935.150000	7.7631e-38
19935.100000	7.76482e-38
19935.050000	7.76655e-38
19935.000000	7.76827e-38
19934.950000	7.77e-38
19934.900000	7.77172e-38
19934.850000	7.77344e-38
19934.800000	7.77517e-38
19934.750000	7.77689e-38
19934.700000	7.77862e-38
19934.650000	7.78035e-38
19934.600000	7.78207e-38
19934.550000	7.7838e-38
19934.500000	7.78553e-38
19934.450000	7.78726e-38
19934.400000	7.78898e-38
19934.350000	7.79071e-38
19934.300000	7.79244e-38
19934.250000	7.79417e-38
19934.200000	7.7959e-38
19934.150000	7.79763e-38
19934.100000	7.79936e-38
19934.050000	7.80109e-38
19934.000000	7.80282e-38
19933.950000	7.80455e-38
19933.900000	7.80629e-38
19933.850000	7.80802e-38
19933.800000	7.80975e-38
19933.750000	7.81149e-38
19933.700000	7.81322e-38
19933.650000	7.81495e-38
19933.600000	7.81669e-38
19933.550000	7.81842e-38
19933.500000	7.82016e-38
19933.450000	7.82189e-38
19933.400000	7.82363e-38
19933.350000	7.82536e-38
19933.300000	7.8271e-38
19933.250000	7.82884e-38
19933.200000	7.83058e-38
19933.150000	7.83231e-38
19933.100000	7.83405e-38
19933.050000	7.83579e-38
19933.000000	7.83753e-38
19932.950000	7.83927e-38
19932.900000	7.84101e-38
19932.850000	7.84275e-38
19932.800000	7.84449e-38
19932.750000	7.84623e-38
19932.700000	7.84797e-38
19932.650000	7.84971e-38
19932.600000	7.85145e-38
19932.550000	7.8532e-38
19932.500000	7.85494e-38
19932.450000	7.85668e-38
19932.400000	7.85843e-38
19932.350000	7.86017e-38
19932.300000	7.86191e-38
19932.250000	7.86366e-38
19932.200000	7.8654e-38
19932.150000	7.86715e-38
19932.100000	7.8689e-38
19932.050000	7.87064e-38
19932.000000	7.87239e-38
19931.950000	7.87414e-38
19931.900000	7.87588e-38
19931.850000	7.87763e-38
19931.800000	7.87938e-38
19931.750000	7.88113e-38
19931.700000	7.88288e-38
19931.650000	7.88463e-38
19931.600000	7.88638e-38
19931.550000	7.88813e-38
19931.500000	7.88988e-38
19931.450000	7.89163e-38
19931.400000	7.89338e-38
19931.350000	7.89513e-38
19931.300000	7.89688e-38
19931.250000	7.89864e-38
19931.200000	7.90039e-38
19931.150000	7.90214e-38
19931.100000	7.9039e-38
19931.050000	7.90565e-38
19931.000000	7.9074e-38
19930.950000	7.90916e-38
19930.900000	7.91091e-38
19930.850000	7.91267e-38
19930.800000	7.91443e-38
19930.750000	7.91618e-38
19930.700000	7.91794e-38
19930.650000	7.9197e-38
19930.600000	7.92145e-38
19930.550000	7.92321e-38
19930.500000	7.92497e-38
19930.450000	7.92673e-38
19930.400000	7.92849e-38
19930.350000	7.93025e-38
19930.300000	7.93201e-38
19930.250000	7.93377e-38
19930.200000	7.93553e-38
19930.150000	7.93729e-38
19930.100000	7.93905e-38
19930.050000	7.94081e-38
19930.000000	7.94258e-38
19929.950000	7.94434e-38
19929.900000	7.9461e-38
19929.850000	7.94786e-38
19929.800000	7.94963e-38
19929.750000	7.95139e-38
19929.700000	7.95316e-38
19929.650000	7.95492e-38
19929.600000	7.95669e-38
19929.550000	7.95845e-38
19929.500000	7.96022e-38
19929.450000	7.96199e-38
19929.400000	7.96375e-38
19929.350000	7.96552e-38
19929.300000	7.96729e-38
19929.250000	7.96906e-38
19929.200000	7.97082e-38
19929.150000	7.97259e-38
19929.100000	7.97436e-38
19929.050000	7.97613e-38
19929.000000	7.9779e-38
19928.950000	7.97967e-38
19928.900000	7.98144e-38
19928.850000	7.98322e-38
19928.800000	7.98499e-38
19928.750000	7.98676e-38
19928.700000	7.98853e-38
19928.650000	7.9903e-38
19928.600000	7.99208e-38
19928.550000	7.99385e-38
19928.500000	7.99563e-38
19928.450000	7.9974e-38
19928.400000	7.99917e-38
19928.350000	8.00095e-38
19928.300000	8.00273e-38
19928.250000	8.0045e-38
19928.200000	8.00628e-38
19928.150000	8.00805e-38
19928.100000	8.00983e-38
19928.050000	8.01161e-38
19928.000000	8.01339e-38
19927.950000	8.01517e-38
19927.900000	8.01694e-38
19927.850000	8.01872e-38
19927.800000	8.0205e-38
19927.750000	8.02228e-38
19927.700000	8.02406e-38
19927.650000	8.02584e-38
19927.600000	8.02763e-38
19927.550000	8.02941e-38
19927.500000	8.03119e-38
19927.450000	8.03297e-38
19927.400000	8.03475e-38
19927.350000	8.03654e-38
19927.300000	8.03832e-38
19927.250000	8.0401e-38
19927.200000	8.04189e-38
19927.150000	8.04367e-38
19927.100000	8.04546e-38
19927.050000	8.04724e-38
19927.000000	8.04903e-38
19926.950000	8.05082e-38
19926.900000	8.0526e-38
19926.850000	8.05439e-38
19926.800000	8.05618e-38
19926.750000	8.05797e-38
19926.700000	8.05975e-38
19926.650000	8.06154e-38
19926.600000	8.06333e-38
19926.550000	8.06512e-38
19926.500000	8.06691e-38
19926.450000	8.0687e-38
19926.400000	8.07049e-38
19926.350000	8.07228e-38
19926.300000	8.07407e-38
19926.250000	8.07587e-38
19926.200000	8.07766e-38
19926.150000	8.07945e-38
19926.100000	8.08124e-38
19926.050000	8.08304e-38
19926.000000	8.08483e-38
19925.950000	8.08662e-38
19925.900000	8.08842e-38
19925.850000	8.09021e-38
19925.800000	8.09201e-38
19925.750000	8.09381e-38
19925.700000	8.0956e-38
19925.650000	8.0974e-38
19925.600000	8.0992e-38
19925.550000	8.10099e-38
19925.500000	8.10279e-38
19925.450000	8.10459e-38
19925.400000	8.10639e-38
19925.350000	8.10819e-38
19925.300000	8.10999e-38
19925.250000	8.11179e-38
19925.200000	8.11359e-38
19925.150000	8.11539e-38
19925.100000	8.11719e-38
19925.050000	8.11899e-38
19925.000000	8.12079e-38
19924.950000	8.12259e-38
19924.900000	8.1244e-38
19924.850000	8.1262e-38
19924.800000	8.128e-38
19924.750000	8.12981e-38
19924.700000	8.13161e-38
19924.650000	8.13341e-38
19924.600000	8.13522e-38
19924.550000	8.13703e-38
19924.500000	8.13883e-38
19924.450000	8.14064e-38
19924.400000	8.14244e-38
19924.350000	8.14425e-38
19924.300000	8.14606e-38
19924.250000	8.14787e-38
19924.200000	8.14967e-38
19924.150000	8.15148e-38
19924.100000	8.15329e-38
19924.050000	8.1551e-38
19924.000000	8.15691e-38
19923.950000	8.15872e-38
19923.900000	8.16053e-38
19923.850000	8.16234e-38
19923.800000	8.16415e-38
19923.750000	8.16597e-38
19923.700000	8.16778e-38
19923.650000	8.16959e-38
19923.600000	8.1714e-38
19923.550000	8.17322e-38
19923.500000	8.17503e-38
19923.450000	8.17685e-38
19923.400000	8.17866e-38
19923.350000	8.18048e-38
19923.300000	8.18229e-38
19923.250000	8.18411e-38
19923.200000	8.18592e-38
19923.150000	8.18774e-38
19923.100000	8.18956e-38
19923.050000	8.19137e-38
19923.000000	8.19319e-38
19922.950000	8.19501e-38
19922.900000	8.19683e-38
19922.850000	8.19865e-38
19922.800000	8.20047e-38
19922.750000	8.20229e-38
19922.700000	8.20411e-38
19922.650000	8.20593e-38
19922.600000	8.20775e-38
19922.550000	8.20957e-38
19922.500000	8.21139e-38
19922.450000	8.21321e-38
19922.400000	8.21504e-38
19922.350000	8.21686e-38
19922.300000	8.21868e-38
19922.250000	8.22051e-38
19922.200000	8.22233e-38
19922.150000	8.22416e-38
19922.100000	8.22598e-38
19922.050000	8.22781e-38
19922.000000	8.22963e-38
19921.950000	8.23146e-38
19921.900000	8.23329e-38
19921.850000	8.23511e-38
19921.800000	8.23694e-38
19921.750000	8.23877e-38
19921.700000	8.2406e-38
19921.650000	8.24243e-38
19921.600000	8.24426e-38
19921.550000	8.24609e-38
19921.500000	8.24792e-38
19921.450000	8.24975e-38
19921.400000	8.25158e-38
19921.350000	8.25341e-38
19921.300000	8.25524e-38
19921.250000	8.25707e-38
19921.200000	8.2589e-38
19921.150000	8.26074e-38
19921.100000	8.26257e-38
19921.050000	8.2644e-38
19921.000000	8.26624e-38
19920.950000	8.26807e-38
19920.900000	8.26991e-38
19920.850000	8.27174e-38
19920.800000	8.27358e-38
19920.750000	8.27541e-38
19920.700000	8.27725e-38
19920.650000	8.27909e-38
19920.600000	8.28093e-38
19920.550000	8.28276e-38
19920.500000	8.2846e-38
19920.450000	8.28644e-38
19920.400000	8.28828e-38
19920.350000	8.29012e-38
19920.300000	8.29196e-38
19920.250000	8.2938e-38
19920.200000	8.29564e-38
19920.150000	8.29748e-38
19920.100000	8.29932e-38
19920.050000	8.30116e-38
19920.000000	8.30301e-38
19919.950000	8.30485e-38
19919.900000	8.30669e-38
19919.850000	8.30853e-38
19919.800000	8.31038e-38
19919.750000	8.31222e-38
19919.700000	8.31407e-38
19919.650000	8.31591e-38
19919.600000	8.31776e-38
19919.550000	8.3196e-38
19919.500000	8.32145e-38
19919.450000	8.3233e-38
19919.400000	8.32514e-38
19919.350000	8.32699e-38
19919.300000	8.32884e-38
19919.250000	8.33069e-38
19919.200000	8.33254e-38
19919.150000	8.33439e-38
19919.100000	8.33624e-38
19919.050000	8.33809e-38
19919.000000	8.33994e-38
19918.950000	8.34179e-38
19918.900000	8.34364e-38
19918.850000	8.34549e-38
19918.800000	8.34734e-38
19918.750000	8.34919e-38
19918.700000	8.35105e-38
19918.650000	8.3529e-38
19918.600000	8.35475e-38
19918.550000	8.35661e-38
19918.500000	8.35846e-38
19918.450000	8.36032e-38
19918.400000	8.36217e-38
19918.350000	8.36403e-38
19918.300000	8.36588e-38
19918.250000	8.36774e-38
19918.200000	8.3696e-38
19918.150000	8.37146e-38
19918.100000	8.37331e-38
19918.050000	8.37517e-38
19918.000000	8.37703e-38
19917.950000	8.37889e-38
19917.900000	8.38075e-38
19917.850000	8.38261e-38
19917.800000	8.38447e-38
19917.750000	8.38633e-38
19917.700000	8.38819e-38
19917.650000	8.39005e-38
19917.600000	8.39191e-38
19917.550000	8.39378e-38
19917.500000	8.39564e-38
19917.450000	8.3975e-38
19917.400000	8.39937e-38
19917.350000	8.40123e-38
19917.300000	8.40309e-38
19917.250000	8.40496e-38
19917.200000	8.40682e-38
19917.150000	8.40869e-38
19917.100000	8.41056e-38
19917.050000	8.41242e-38
19917.000000	8.41429e-38
19916.950000	8.41616e-38
19916.900000	8.41803e-38
19916.850000	8.41989e-38
19916.800000	8.42176e-38
19916.750000	8.42363e-38
19916.700000	8.4255e-38
19916.650000	8.42737e-38
19916.600000	8.42924e-38
19916.550000	8.43111e-38
19916.500000	8.43298e-38
19916.450000	8.43485e-38
19916.400000	8.43673e-38
19916.350000	8.4386e-38
19916.300000	8.44047e-38
19916.250000	8.44234e-38
19916.200000	8.44422e-38
19916.150000	8.44609e-38
19916.100000	8.44797e-38
19916.050000	8.44984e-38
19916.000000	8.45172e-38
19915.950000	8.45359e-38
19915.900000	8.45547e-38
19915.850000	8.45734e-38
19915.800000	8.45922e-38
19915.750000	8.4611e-38
19915.700000	8.46298e-38
19915.650000	8.46485e-38
19915.600000	8.46673e-38
19915.550000	8.46861e-38
19915.500000	8.47049e-38
19915.450000	8.47237e-38
19915.400000	8.47425e-38
19915.350000	8.47613e-38
19915.300000	8.47801e-38
19915.250000	8.47989e-38
19915.200000	8.48178e-38
19915.150000	8.48366e-38
19915.100000	8.48554e-38
19915.050000	8.48742e-38
19915.000000	8.48931e-38
19914.950000	8.49119e-38
19914.900000	8.49308e-38
19914.850000	8.49496e-38
19914.800000	8.49685e-38
19914.750000	8.49873e-38
19914.700000	8.50062e-38
19914.650000	8.5025e-38
19914.600000	8.50439e-38
19914.550000	8.50628e-38
19914.500000	8.50817e-38
19914.450000	8.51005e-38
19914.400000	8.51194e-38
19914.350000	8.51383e-38
19914.300000	8.51572e-38
19914.250000	8.51761e-38
19914.200000	8.5195e-38
19914.150000	8.52139e-38
19914.100000	8.52328e-38
19914.050000	8.52517e-38
19914.000000	8.52707e-38
19913.950000	8.52896e-38
19913.900000	8.53085e-38
19913.850000	8.53275e-38
19913.800000	8.53464e-38
19913.750000	8.53653e-38
19913.700000	8.53843e-38
19913.650000	8.54032e-38
19913.600000	8.54222e-38
19913.550000	8.54411e-38
19913.500000	8.54601e-38
19913.450000	8.54791e-38
19913.400000	8.5498e-38
19913.350000	8.5517e-38
19913.300000	8.5536e-38
19913.250000	8.5555e-38
19913.200000	8.55739e-38
19913.150000	8.55929e-38
19913.100000	8.56119e-38
19913.050000	8.56309e-38
19913.000000	8.56499e-38
19912.950000	8.56689e-38
19912.900000	8.5688e-38
19912.850000	8.5707e-38
19912.800000	8.5726e-38
19912.750000	8.5745e-38
19912.700000	8.5764e-38
19912.650000	8.57831e-38
19912.600000	8.58021e-38
19912.550000	8.58212e-38
19912.500000	8.58402e-38
19912.450000	8.58593e-38
19912.400000	8.58783e-38
19912.350000	8.58974e-38
19912.300000	8.59164e-38
19912.250000	8.59355e-38
19912.200000	8.59546e-38
19912.150000	8.59736e-38
19912.100000	8.59927e-38
19912.050000	8.60118e-38
19912.000000	8.60309e-38
19911.950000	8.605e-38
19911.900000	8.60691e-38
19911.850000	8.60882e-38
19911.800000	8.61073e-38
19911.750000	8.61264e-38
19911.700000	8.61455e-38
19911.650000	8.61646e-38
19911.600000	8.61838e-38
19911.550000	8.62029e-38
19911.500000	8.6222e-38
19911.450000	8.62411e-38
19911.400000	8.62603e-38
19911.350000	8.62794e-38
19911.300000	8.62986e-38
19911.250000	8.63177e-38
19911.200000	8.63369e-38
19911.150000	8.6356e-38
19911.100000	8.63752e-38
19911.050000	8.63944e-38
19911.000000	8.64135e-38
19910.950000	8.64327e-38
19910.900000	8.64519e-38
19910.850000	8.64711e-38
19910.800000	8.64903e-38
19910.750000	8.65095e-38
19910.700000	8.65287e-38
19910.650000	8.65479e-38
19910.600000	8.65671e-38
19910.550000	8.65863e-38
19910.500000	8.66055e-38
19910.450000	8.66247e-38
19910.400000	8.6644e-38
19910.350000	8.66632e-38
19910.300000	8.66824e-38
19910.250000	8.67017e-38
19910.200000	8.67209e-38
19910.150000	8.67401e-38
19910.100000	8.67594e-38
19910.050000	8.67786e-38
19910.000000	8.67979e-38
19909.950000	8.68172e-38
19909.900000	8.68364e-38
19909.850000	8.68557e-38
19909.800000	8.6875e-38
19909.750000	8.68943e-38
19909.700000	8.69135e-38
19909.650000	8.69328e-38
19909.600000	8.69521e-38
19909.550000	8.69714e-38
19909.500000	8.69907e-38
19909.450000	8.701e-38
19909.400000	8.70293e-38
19909.350000	8.70486e-38
19909.300000	8.7068e-38
19909.250000	8.70873e-38
19909.200000	8.71066e-38
19909.150000	8.71259e-38
19909.100000	8.71453e-38
19909.050000	8.71646e-38
19909.000000	8.7184e-38
19908.950000	8.72033e-38
19908.900000	8.72227e-38
19908.850000	8.7242e-38
19908.800000	8.72614e-38
19908.750000	8.72808e-38
19908.700000	8.73001e-38
19908.650000	8.73195e-38
19908.600000	8.73389e-38
19908.550000	8.73583e-38
19908.500000	8.73776e-38
19908.450000	8.7397e-38
19908.400000	8.74164e-38
19908.350000	8.74358e-38
19908.300000	8.74552e-38
19908.250000	8.74746e-38
19908.200000	8.74941e-38
19908.150000	8.75135e-38
19908.100000	8.75329e-38
19908.050000	8.75523e-38
19908.000000	8.75717e-38
19907.950000	8.75912e-38
19907.900000	8.76106e-38
19907.850000	8.76301e-38
19907.800000	8.76495e-38
19907.750000	8.7669e-38
19907.700000	8.76884e-38
19907.650000	8.77079e-38
19907.600000	8.77273e-38
19907.550000	8.77468e-38
19907.500000	8.77663e-38
19907.450000	8.77858e-38
19907.400000	8.78052e-38
19907.350000	8.78247e-38
19907.300000	8.78442e-38
19907.250000	8.78637e-38
19907.200000	8.78832e-38
19907.150000	8.79027e-38
19907.100000	8.79222e-38
19907.050000	8.79417e-38
19907.000000	8.79613e-38
19906.950000	8.79808e-38
19906.900000	8.80003e-38
19906.850000	8.80198e-38
19906.800000	8.80394e-38
19906.750000	8.80589e-38
19906.700000	8.80784e-38
19906.650000	8.8098e-38
19906.600000	8.81175e-38
19906.550000	8.81371e-38
19906.500000	8.81567e-38
19906.450000	8.81762e-38
19906.400000	8.81958e-38
19906.350000	8.82154e-38
19906.300000	8.82349e-38
19906.250000	8.82545e-38
19906.200000	8.82741e-38
19906.150000	8.82937e-38
19906.100000	8.83133e-38
19906.050000	8.83329e-38
19906.000000	8.83525e-38
19905.950000	8.83721e-38
19905.900000	8.83917e-38
19905.850000	8.84113e-38
19905.800000	8.84309e-38
19905.750000	8.84506e-38
19905.700000	8.84702e-38
19905.650000	8.84898e-38
19905.600000	8.85095e-38
19905.550000	8.85291e-38
19905.500000	8.85488e-38
19905.450000	8.85684e-38
19905.400000	8.85881e-38
19905.350000	8.86077e-38
19905.300000	8.86274e-38
19905.250000	8.86471e-38
19905.200000	8.86667e-38
19905.150000	8.86864e-38
19905.100000	8.87061e-38
19905.050000	8.87258e-38
19905.000000	8.87455e-38
19904.950000	8.87652e-38
19904.900000	8.87849e-38
19904.850000	8.88046e-38
19904.800000	8.88243e-38
19904.750000	8.8844e-38
19904.700000	8.88637e-38
19904.650000	8.88834e-38
19904.600000	8.89031e-38
19904.550000	8.89229e-38
19904.500000	8.89426e-38
19904.450000	8.89624e-38
19904.400000	8.89821e-38
19904.350000	8.90018e-38
19904.300000	8.90216e-38
19904.250000	8.90413e-38
19904.200000	8.90611e-38
19904.150000	8.90809e-38
19904.100000	8.91006e-38
19904.050000	8.91204e-38
19904.000000	8.91402e-38
19903.950000	8.916e-38
19903.900000	8.91798e-38
19903.850000	8.91996e-38
19903.800000	8.92194e-38
19903.750000	8.92392e-38
19903.700000	8.9259e-38
19903.650000	8.92788e-38
19903.600000	8.92986e-38
19903.550000	8.93184e-38
19903.500000	8.93382e-38
19903.450000	8.9358e-38
19903.400000	8.93779e-38
19903.350000	8.93977e-38
19903.300000	8.94175e-38
19903.250000	8.94374e-38
19903.200000	8.94572e-38
19903.150000	8.94771e-38
19903.100000	8.94969e-38
19903.050000	8.95168e-38
19903.000000	8.95367e-38
19902.950000	8.95565e-38
19902.900000	8.95764e-38
19902.850000	8.95963e-38
19902.800000	8.96162e-38
19902.750000	8.96361e-38
19902.700000	8.9656e-38
19902.650000	8.96759e-38
19902.600000	8.96958e-38
19902.550000	8.97157e-38
19902.500000	8.97356e-38
19902.450000	8.97555e-38
19902.400000	8.97754e-38
19902.350000	8.97953e-38
19902.300000	8.98153e-38
19902.250000	8.98352e-38
19902.200000	8.98551e-38
19902.150000	8.98751e-38
19902.100000	8.9895e-38
19902.050000	8.9915e-38
19902.000000	8.99349e-38
19901.950000	8.99549e-38
19901.900000	8.99748e-38
19901.850000	8.99948e-38
19901.800000	9.00148e-38
19901.750000	9.00348e-38
19901.700000	9.00547e-38
19901.650000	9.00747e-38
19901.600000	9.00947e-38
19901.550000	9.01147e-38
19901.500000	9.01347e-38
19901.450000	9.01547e-38
19901.400000	9.01747e-38
19901.350000	9.01947e-38
19901.300000	9.02147e-38
19901.250000	9.02348e-38
19901.200000	9.02548e-38
19901.150000	9.02748e-38
19901.100000	9.02949e-38
19901.050000	9.03149e-38
19901.000000	9.03349e-38
19900.950000	9.0355e-38
19900.900000	9.0375e-38
19900.850000	9.03951e-38
19900.800000	9.04152e-38
19900.750000	9.04352e-38
19900.700000	9.04553e-38
19900.650000	9.04754e-38
19900.600000	9.04954e-38
19900.550000	9.05155e-38
19900.500000	9.05356e-38
19900.450000	9.05557e-38
19900.400000	9.05758e-38
19900.350000	9.05959e-38
19900.300000	9.0616e-38
19900.250000	9.06361e-38
19900.200000	9.06562e-38
19900.150000	9.06764e-38
19900.100000	9.06965e-38
19900.050000	9.07166e-38
19900.000000	9.07367e-38
19899.950000	9.07569e-38
19899.900000	9.0777e-38
19899.850000	9.07972e-38
19899.800000	9.08173e-38
19899.750000	9.08375e-38
19899.700000	9.08576e-38
19899.650000	9.08778e-38
19899.600000	9.0898e-38
19899.550000	9.09181e-38
19899.500000	9.09383e-38
19899.450000	9.09585e-38
19899.400000	9.09787e-38
19899.350000	9.09989e-38
19899.300000	9.10191e-38
19899.250000	9.10393e-38
19899.200000	9.10595e-38
19899.150000	9.10797e-38
19899.100000	9.10999e-38
19899.050000	9.11201e-38
19899.000000	9.11403e-38
19898.950000	9.11605e-38
19898.900000	9.11808e-38
19898.850000	9.1201e-38
19898.800000	9.12212e-38
19898.750000	9.12415e-38
19898.700000	9.12617e-38
19898.650000	9.1282e-38
19898.600000	9.13023e-38
19898.550000	9.13225e-38
19898.500000	9.13428e-38
19898.450000	9.13631e-38
19898.400000	9.13833e-38
19898.350000	9.14036e-38
19898.300000	9.14239e-38
19898.250000	9.14442e-38
19898.200000	9.14645e-38
19898.150000	9.14848e-38
19898.100000	9.15051e-38
19898.050000	9.15254e-38
19898.000000	9.15457e-38
19897.950000	9.1566e-38
19897.900000	9.15863e-38
19897.850000	9.16067e-38
19897.800000	9.1627e-38
19897.750000	9.16473e-38
19897.700000	9.16677e-38
19897.650000	9.1688e-38
19897.600000	9.17083e-38
19897.550000	9.17287e-38
19897.500000	9.17491e-38
19897.450000	9.17694e-38
19897.400000	9.17898e-38
19897.350000	9.18102e-38
19897.300000	9.18305e-38
19897.250000	9.18509e-38
19897.200000	9.18713e-38
19897.150000	9.18917e-38
19897.100000	9.19121e-38
19897.050000	9.19325e-38
19897.000000	9.19529e-38
19896.950000	9.19733e-38
19896.900000	9.19937e-38
19896.850000	9.20141e-38
19896.800000	9.20345e-38
19896.750000	9.2055e-38
19896.700000	9.20754e-38
19896.650000	9.20958e-38
19896.600000	9.21163e-38
19896.550000	9.21367e-38
19896.500000	9.21571e-38
19896.450000	9.21776e-38
19896.400000	9.21981e-38
19896.350000	9.22185e-38
19896.300000	9.2239e-38
19896.250000	9.22594e-38
19896.200000	9.22799e-38
19896.150000	9.23004e-38
19896.100000	9.23209e-38
19896.050000	9.23414e-38
19896.000000	9.23619e-38
19895.950000	9.23824e-38
19895.900000	9.24029e-38
19895.850000	9.24234e-38
19895.800000	9.24439e-38
19895.750000	9.24644e-38
19895.700000	9.24849e-38
19895.650000	9.25054e-38
19895.600000	9.2526e-38
19895.550000	9.25465e-38
19895.500000	9.2567e-38
19895.450000	9.25876e-38
19895.400000	9.26081e-38
19895.350000	9.26287e-38
19895.300000	9.26492e-38
19895.250000	9.26698e-38
19895.200000	9.26904e-38
19895.150000	9.27109e-38
19895.100000	9.27315e-38
19895.050000	9.27521e-38
19895.000000	9.27727e-38
19894.950000	9.27933e-38
19894.900000	9.28139e-38
19894.850000	9.28345e-38
19894.800000	9.28551e-38
19894.750000	9.28757e-38
19894.700000	9.28963e-38
19894.650000	9.29169e-38
19894.600000	9.29375e-38
19894.550000	9.29581e-38
19894.500000	9.29788e-38
19894.450000	9.29994e-38
19894.400000	9.302e-38
19894.350000	9.30407e-38
19894.300000	9.30613e-38
19894.250000	9.3082e-38
19894.200000	9.31026e-38
19894.150000	9.31233e-38
19894.100000	9.3144e-38
19894.050000	9.31646e-38
19894.000000	9.31853e-38
19893.950000	9.3206e-38
19893.900000	9.32267e-38
19893.850000	9.32474e-38
19893.800000	9.32681e-38
19893.750000	9.32888e-38
19893.700000	9.33095e-38
19893.650000	9.33302e-38
19893.600000	9.33509e-38
19893.550000	9.33716e-38
19893.500000	9.33923e-38
19893.450000	9.3413e-38
19893.400000	9.34338e-38
19893.350000	9.34545e-38
19893.300000	9.34753e-38
19893.250000	9.3496e-38
19893.200000	9.35167e-38
19893.150000	9.35375e-38
19893.100000	9.35583e-38
19893.050000	9.3579e-38
19893.000000	9.35998e-38
19892.950000	9.36206e-38
19892.900000	9.36413e-38
19892.850000	9.36621e-38
19892.800000	9.36829e-38
19892.750000	9.37037e-38
19892.700000	9.37245e-38
19892.650000	9.37453e-38
19892.600000	9.37661e-38
19892.550000	9.37869e-38
19892.500000	9.38077e-38
19892.450000	9.38285e-38
19892.400000	9.38494e-38
19892.350000	9.38702e-38
19892.300000	9.3891e-38
19892.250000	9.39119e-38
19892.200000	9.39327e-38
19892.150000	9.39535e-38
19892.100000	9.39744e-38
19892.050000	9.39952e-38
19892.000000	9.40161e-38
19891.950000	9.4037e-38
19891.900000	9.40578e-38
19891.850000	9.40787e-38
19891.800000	9.40996e-38
19891.750000	9.41205e-38
19891.700000	9.41414e-38
19891.650000	9.41623e-38
19891.600000	9.41831e-38
19891.550000	9.42041e-38
19891.500000	9.4225e-38
19891.450000	9.42459e-38
19891.400000	9.42668e-38
19891.350000	9.42877e-38
19891.300000	9.43086e-38
19891.250000	9.43296e-38
19891.200000	9.43505e-38
19891.150000	9.43714e-38
19891.100000	9.43924e-38
19891.050000	9.44133e-38
19891.000000	9.44343e-38
19890.950000	9.44552e-38
19890.900000	9.44762e-38
19890.850000	9.44972e-38
19890.800000	9.45181e-38
19890.750000	9.45391e-38
19890.700000	9.45601e-38
19890.650000	9.45811e-38
19890.600000	9.46021e-38
19890.550000	9.46231e-38
19890.500000	9.46441e-38
19890.450000	9.46651e-38
19890.400000	9.46861e-38
19890.350000	9.47071e-38
19890.300000	9.47281e-38
19890.250000	9.47491e-38
19890.200000	9.47701e-38
19890.150000	9.47912e-38
19890.100000	9.48122e-38
19890.050000	9.48333e-38
19890.000000	9.48543e-38
19889.950000	9.48754e-38
19889.900000	9.48964e-38
19889.850000	9.49175e-38
19889.800000	9.49385e-38
19889.750000	9.49596e-38
19889.700000	9.49807e-38
19889.650000	9.50018e-38
19889.600000	9.50228e-38
19889.550000	9.50439e-38
19889.500000	9.5065e-38
19889.450000	9.50861e-38
19889.400000	9.51072e-38
19889.350000	9.51283e-38
19889.300000	9.51494e-38
19889.250000	9.51705e-38
19889.200000	9.51917e-38
19889.150000	9.52128e-38
19889.100000	9.52339e-38
19889.050000	9.52551e-38
19889.000000	9.52762e-38
19888.950000	9.52973e-38
19888.900000	9.53185e-38
19888.850000	9.53396e-38
19888.800000	9.53608e-38
19888.750000	9.5382e-38
19888.700000	9.54031e-38
19888.650000	9.54243e-38
19888.600000	9.54455e-38
19888.550000	9.54667e-38
19888.500000	9.54878e-38
19888.450000	9.5509e-38
19888.400000	9.55302e-38
19888.350000	9.55514e-38
19888.300000	9.55726e-38
19888.250000	9.55939e-38
19888.200000	9.56151e-38
19888.150000	9.56363e-38
19888.100000	9.56575e-38
19888.050000	9.56787e-38
19888.000000	9.57e-38
19887.950000	9.57212e-38
19887.900000	9.57425e-38
19887.850000	9.57637e-38
19887.800000	9.5785e-38
19887.750000	9.58062e-38
19887.700000	9.58275e-38
19887.650000	9.58487e-38
19887.600000	9.587e-38
19887.550000	9.58913e-38
19887.500000	9.59126e-38
19887.450000	9.59338e-38
19887.400000	9.59551e-38
19887.350000	9.59764e-38
19887.300000	9.59977e-38
19887.250000	9.6019e-38
19887.200000	9.60403e-38
19887.150000	9.60617e-38
19887.100000	9.6083e-38
19887.050000	9.61043e-38
19887.000000	9.61256e-38
19886.950000	9.6147e-38
19886.900000	9.61683e-38
19886.850000	9.61896e-38
19886.800000	9.6211e-38
19886.750000	9.62323e-38
19886.700000	9.62537e-38
19886.650000	9.62751e-38
19886.600000	9.62964e-38
19886.550000	9.63178e-38
19886.500000	9.63392e-38
19886.450000	9.63605e-38
19886.400000	9.63819e-38
19886.350000	9.64033e-38
19886.300000	9.64247e-38
19886.250000	9.64461e-38
19886.200000	9.64675e-38
19886.150000	9.64889e-38
19886.100000	9.65103e-38
19886.050000	9.65318e-38
19886.000000	9.65532e-38
19885.950000	9.65746e-38
19885.900000	9.6596e-38
19885.850000	9.66175e-38
19885.800000	9.66389e-38
19885.750000	9.66604e-38
19885.700000	9.66818e-38
19885.650000	9.67033e-38
19885.600000	9.67247e-38
19885.550000	9.67462e-38
19885.500000	9.67677e-38
19885.450000	9.67891e-38
19885.400000	9.68106e-38
19885.350000	9.68321e-38
19885.300000	9.68536e-38
19885.250000	9.68751e-38
19885.200000	9.68966e-38
19885.150000	9.69181e-38
19885.100000	9.69396e-38
19885.050000	9.69611e-38
19885.000000	9.69826e-38
19884.950000	9.70042e-38
19884.900000	9.70257e-38
19884.850000	9.70472e-38
19884.800000	9.70688e-38
19884.750000	9.70903e-38
19884.700000	9.71118e-38
19884.650000	9.71334e-38
19884.600000	9.71549e-38
19884.550000	9.71765e-38
19884.500000	9.71981e-38
19884.450000	9.72196e-38
19884.400000	9.72412e-38
19884.350000	9.72628e-38
19884.300000	9.72844e-38
19884.250000	9.7306e-38
19884.200000	9.73276e-38
19884.150000	9.73492e-38
19884.100000	9.73708e-38
19884.050000	9.73924e-38
19884.000000	9.7414e-38
19883.950000	9.74356e-38
19883.900000	9.74572e-38
19883.850000	9.74789e-38
19883.800000	9.75005e-38
19883.750000	9.75221e-38
19883.700000	9.75438e-38
19883.650000	9.75654e-38
19883.600000	9.75871e-38
19883.550000	9.76087e-38
19883.500000	9.76304e-38
19883.450000	9.76521e-38
19883.400000	9.76737e-38
19883.350000	9.76954e-38
19883.300000	9.77171e-38
19883.250000	9.77388e-38
19883.200000	9.77605e-38
19883.150000	9.77822e-38
19883.100000	9.78039e-38
19883.050000	9.78256e-38
19883.000000	9.78473e-38
19882.950000	9.7869e-38
19882.900000	9.78907e-38
19882.850000	9.79124e-38
19882.800000	9.79342e-38
19882.750000	9.79559e-38
19882.700000	9.79776e-38
19882.650000	9.79994e-38
19882.600000	9.80211e-38
19882.550000	9.80429e-38
19882.500000	9.80646e-38
19882.450000	9.80864e-38
19882.400000	9.81082e-38
19882.350000	9.81299e-38
19882.300000	9.81517e-38
19882.250000	9.81735e-38
19882.200000	9.81953e-38
19882.150000	9.82171e-38
19882.100000	9.82389e-38
19882.050000	9.82607e-38
19882.000000	9.82825e-38
19881.950000	9.83043e-38
19881.900000	9.83261e-38
19881.850000	9.83479e-38
19881.800000	9.83698e-38
19881.750000	9.83916e-38
19881.700000	9.84134e-38
19881.650000	9.84353e-38
19881.600000	9.84571e-38
19881.550000	9.8479e-38
19881.500000	9.85008e-38
19881.450000	9.85227e-38
19881.400000	9.85445e-38
19881.350000	9.85664e-38
19881.300000	9.85883e-38
19881.250000	9.86102e-38
19881.200000	9.8632e-38
19881.150000	9.86539e-38
19881.100000	9.86758e-38
19881.050000	9.86977e-38
19881.000000	9.87196e-38
19880.950000	9.87415e-38
19880.900000	9.87634e-38
19880.850000	9.87854e-38
19880.800000	9.88073e-38
19880.750000	9.88292e-38
19880.700000	9.88512e-38
19880.650000	9.88731e-38
19880.600000	9.8895e-38
19880.550000	9.8917e-38
19880.500000	9.89389e-38
19880.450000	9.89609e-38
19880.400000	9.89828e-38
19880.350000	9.90048e-38
19880.300000	9.90268e-38
19880.250000	9.90488e-38
19880.200000	9.90707e-38
19880.150000	9.90927e-38
19880.100000	9.91147e-38
19880.050000	9.91367e-38
19880.000000	9.91587e-38
19879.950000	9.91807e-38
19879.900000	9.92027e-38
19879.850000	9.92247e-38
19879.800000	9.92468e-38
19879.750000	9.92688e-38
19879.700000	9.92908e-38
19879.650000	9.93129e-38
19879.600000	9.93349e-38
19879.550000	9.93569e-38
19879.500000	9.9379e-38
19879.450000	9.9401e-38
19879.400000	9.94231e-38
19879.350000	9.94452e-38
19879.300000	9.94672e-38
19879.250000	9.94893e-38
19879.200000	9.95114e-38
19879.150000	9.95335e-38
19879.100000	9.95556e-38
19879.050000	9.95777e-38
19879.000000	9.95998e-38
19878.950000	9.96219e-38
19878.900000	9.9644e-38
19878.850000	9.96661e-38
19878.800000	9.96882e-38
19878.750000	9.97103e-38
19878.700000	9.97325e-38
19878.650000	9.97546e-38
19878.600000	9.97767e-38
19878.550000	9.97989e-38
19878.500000	9.9821e-38
19878.450000	9.98432e-38
19878.400000	9.98653e-38
19878.350000	9.98875e-38
19878.300000	9.99097e-38
19878.250000	9.99318e-38
19878.200000	9.9954e-38
19878.150000	9.99762e-38
19878.100000	9.99984e-38
19878.050000	1.00021e-37
19878.000000	1.00043e-37
19877.950000	1.00065e-37
19877.900000	1.00087e-37
19877.850000	1.00109e-37
19877.800000	1.00132e-37
19877.750000	1.00154e-37
19877.700000	1.00176e-37
19877.650000	1.00198e-37
19877.600000	1.00221e-37
19877.550000	1.00243e-37
19877.500000	1.00265e-37
19877.450000	1.00287e-37
19877.400000	1.0031e-37
19877.350000	1.00332e-37
19877.300000	1.00354e-37
19877.250000	1.00376e-37
19877.200000	1.00399e-37
19877.150000	1.00421e-37
19877.100000	1.00443e-37
19877.050000	1.00465e-37
19877.000000	1.00488e-37
19876.950000	1.0051e-37
19876.900000	1.00532e-37
19876.850000	1.00555e-37
19876.800000	1.00577e-37
19876.750000	1.00599e-37
19876.700000	1.00622e-37
19876.650000	1.00644e-37
19876.600000	1.00666e-37
19876.550000	1.00689e-37
19876.500000	1.00711e-37
19876.450000	1.00733e-37
19876.400000	1.00756e-37
19876.350000	1.00778e-37
19876.300000	1.008e-37
19876.250000	1.00823e-37
19876.200000	1.00845e-37
19876.150000	1.00868e-37
19876.100000	1.0089e-37
19876.050000	1.00912e-37
19876.000000	1.00935e-37
19875.950000	1.00957e-37
19875.900000	1.00979e-37
19875.850000	1.01002e-37
19875.800000	1.01024e-37
19875.750000	1.01047e-37
19875.700000	1.01069e-37
19875.650000	1.01092e-37
19875.600000	1.01114e-37
19875.550000	1.01136e-37
19875.500000	1.01159e-37
19875.450000	1.01181e-37
19875.400000	1.01204e-37
19875.350000	1.01226e-37
19875.300000	1.01249e-37
19875.250000	1.01271e-37
19875.200000	1.01294e-37
19875.150000	1.01316e-37
19875.100000	1.01339e-37
19875.050000	1.01361e-37
19875.000000	1.01384e-37
19874.950000	1.01406e-37
19874.900000	1.01429e-37
19874.850000	1.01451e-37
19874.800000	1.01474e-37
19874.750000	1.01496e-37
19874.700000	1.01519e-37
19874.650000	1.01541e-37
19874.600000	1.01564e-37
19874.550000	1.01586e-37
19874.500000	1.01609e-37
19874.450000	1.01631e-37
19874.400000	1.01654e-37
19874.350000	1.01677e-37
19874.300000	1.01699e-37
19874.250000	1.01722e-37
19874.200000	1.01744e-37
19874.150000	1.01767e-37
19874.100000	1.01789e-37
19874.050000	1.01812e-37
19874.000000	1.01835e-37
19873.950000	1.01857e-37
19873.900000	1.0188e-37
19873.850000	1.01902e-37
19873.800000	1.01925e-37
19873.750000	1.01948e-37
19873.700000	1.0197e-37
19873.650000	1.01993e-37
19873.600000	1.02015e-37
19873.550000	1.02038e-37
19873.500000	1.02061e-37
19873.450000	1.02083e-37
19873.400000	1.02106e-37
19873.350000	1.02129e-37
19873.300000	1.02151e-37
19873.250000	1.02174e-37
19873.200000	1.02197e-37
19873.150000	1.02219e-37
19873.100000	1.02242e-37
19873.050000	1.02265e-37
19873.000000	1.02288e-37
19872.950000	1.0231e-37
19872.900000	1.02333e-37
19872.850000	1.02356e-37
19872.800000	1.02378e-37
19872.750000	1.02401e-37
19872.700000	1.02424e-37
19872.650000	1.02447e-37
19872.600000	1.02469e-37
19872.550000	1.02492e-37
19872.500000	1.02515e-37
19872.450000	1.02537e-37
19872.400000	1.0256e-37
19872.350000	1.02583e-37
19872.300000	1.02606e-37
19872.250000	1.02629e-37
19872.200000	1.02651e-37
19872.150000	1.02674e-37
19872.100000	1.02697e-37
19872.050000	1.0272e-37
19872.000000	1.02742e-37
19871.950000	1.02765e-37
19871.900000	1.02788e-37
19871.850000	1.02811e-37
19871.800000	1.02834e-37
19871.750000	1.02857e-37
19871.700000	1.02879e-37
19871.650000	1.02902e-37
19871.600000	1.02925e-37
19871.550000	1.02948e-37
19871.500000	1.02971e-37
19871.450000	1.02994e-37
19871.400000	1.03016e-37
19871.350000	1.03039e-37
19871.300000	1.03062e-37
19871.250000	1.03085e-37
19871.200000	1.03108e-37
19871.150000	1.03131e-37
19871.100000	1.03154e-37
19871.050000	1.03177e-37
19871.000000	1.03199e-37
19870.950000	1.03222e-37
19870.900000	1.03245e-37
19870.850000	1.03268e-37
19870.800000	1.03291e-37
19870.750000	1.03314e-37
19870.700000	1.03337e-37
19870.650000	1.0336e-37
19870.600000	1.03383e-37
19870.550000	1.03406e-37
19870.500000	1.03429e-37
19870.450000	1.03452e-37
19870.400000	1.03475e-37
19870.350000	1.03498e-37
19870.300000	1.03521e-37
19870.250000	1.03544e-37
19870.200000	1.03566e-37
19870.150000	1.03589e-37
19870.100000	1.03612e-37
19870.050000	1.03635e-37
19870.000000	1.03658e-37
19869.950000	1.03681e-37
19869.900000	1.03704e-37
19869.850000	1.03727e-37
19869.800000	1.03751e-37
19869.750000	1.03774e-37
19869.700000	1.03797e-37
19869.650000	1.0382e-37
19869.600000	1.03843e-37
19869.550000	1.03866e-37
19869.500000	1.03889e-37
19869.450000	1.03912e-37
19869.400000	1.03935e-37
19869.350000	1.03958e-37
19869.300000	1.03981e-37
19869.250000	1.04004e-37
19869.200000	1.04027e-37
19869.150000	1.0405e-37
19869.100000	1.04073e-37
19869.050000	1.04096e-37
19869.000000	1.0412e-37
19868.950000	1.04143e-37
19868.900000	1.04166e-37
19868.850000	1.04189e-37
19868.800000	1.04212e-37
19868.750000	1.04235e-37
19868.700000	1.04258e-37
19868.650000	1.04281e-37
19868.600000	1.04305e-37
19868.550000	1.04328e-37
19868.500000	1.04351e-37
19868.450000	1.04374e-37
19868.400000	1.04397e-37
19868.350000	1.0442e-37
19868.300000	1.04443e-37
19868.250000	1.04467e-37
19868.200000	1.0449e-37
19868.150000	1.04513e-37
19868.100000	1.04536e-37
19868.050000	1.04559e-37
19868.000000	1.04583e-37
19867.950000	1.04606e-37
19867.900000	1.04629e-37
19867.850000	1.04652e-37
19867.800000	1.04675e-37
19867.750000	1.04699e-37
19867.700000	1.04722e-37
19867.650000	1.04745e-37
19867.600000	1.04768e-37
19867.550000	1.04792e-37
19867.500000	1.04815e-37
19867.450000	1.04838e-37
19867.400000	1.04861e-37
19867.350000	1.04885e-37
19867.300000	1.04908e-37
19867.250000	1.04931e-37
19867.200000	1.04955e-37
19867.150000	1.04978e-37
19867.100000	1.05001e-37
19867.050000	1.05024e-37
19867.000000	1.05048e-37
19866.950000	1.05071e-37
19866.900000	1.05094e-37
19866.850000	1.05118e-37
19866.800000	1.05141e-37
19866.750000	1.05164e-37
19866.700000	1.05188e-37
19866.650000	1.05211e-37
19866.600000	1.05234e-37
19866.550000	1.05258e-37
19866.500000	1.05281e-37
19866.450000	1.05305e-37
19866.400000	1.05328e-37
19866.350000	1.05351e-37
19866.300000	1.05375e-37
19866.250000	1.05398e-37
19866.200000	1.05421e-37
19866.150000	1.05445e-37
19866.100000	1.05468e-37
19866.050000	1.05492e-37
19866.000000	1.05515e-37
19865.950000	1.05538e-37
19865.900000	1.05562e-37
19865.850000	1.05585e-37
19865.800000	1.05609e-37
19865.750000	1.05632e-37
19865.700000	1.05656e-37
19865.650000	1.05679e-37
19865.600000	1.05702e-37
19865.550000	1.05726e-37
19865.500000	1.05749e-37
19865.450000	1.05773e-37
19865.400000	1.05796e-37
19865.350000	1.0582e-37
19865.300000	1.05843e-37
19865.250000	1.05867e-37
19865.200000	1.0589e-37
19865.150000	1.05914e-37
19865.100000	1.05937e-37
19865.050000	1.05961e-37
19865.000000	1.05984e-37
19864.950000	1.06008e-37
19864.900000	1.06031e-37
19864.850000	1.06055e-37
19864.800000	1.06078e-37
19864.750000	1.06102e-37
19864.700000	1.06126e-37
19864.650000	1.06149e-37
19864.600000	1.06173e-37
19864.550000	1.06196e-37
19864.500000	1.0622e-37
19864.450000	1.06243e-37
19864.400000	1.06267e-37
19864.350000	1.06291e-37
19864.300000	1.06314e-37
19864.250000	1.06338e-37
19864.200000	1.06361e-37
19864.150000	1.06385e-37
19864.100000	1.06408e-37
19864.050000	1.06432e-37
19864.000000	1.06456e-37
19863.950000	1.06479e-37
19863.900000	1.06503e-37
19863.850000	1.06527e-37
19863.800000	1.0655e-37
19863.750000	1.06574e-37
19863.700000	1.06598e-37
19863.650000	1.06621e-37
19863.600000	1.06645e-37
19863.550000	1.06669e-37
19863.500000	1.06692e-37
19863.450000	1.06716e-37
19863.400000	1.0674e-37
19863.350000	1.06763e-37
19863.300000	1.06787e-37
19863.250000	1.06811e-37
19863.200000	1.06834e-37
19863.150000	1.06858e-37
19863.100000	1.06882e-37
19863.050000	1.06906e-37
19863.000000	1.06929e-37
19862.950000	1.06953e-37
19862.900000	1.06977e-37
19862.850000	1.07e-37
19862.800000	1.07024e-37
19862.750000	1.07048e-37
19862.700000	1.07072e-37
19862.650000	1.07095e-37
19862.600000	1.07119e-37
19862.550000	1.07143e-37
19862.500000	1.07167e-37
19862.450000	1.07191e-37
19862.400000	1.07214e-37
19862.350000	1.07238e-37
19862.300000	1.07262e-37
19862.250000	1.07286e-37
19862.200000	1.0731e-37
19862.150000	1.07333e-37
19862.100000	1.07357e-37
19862.050000	1.07381e-37
19862.000000	1.07405e-37
19861.950000	1.07429e-37
19861.900000	1.07453e-37
19861.850000	1.07476e-37
19861.800000	1.075e-37
19861.750000	1.07524e-37
19861.700000	1.07548e-37
19861.650000	1.07572e-37
19861.600000	1.07596e-37
19861.550000	1.0762e-37
19861.500000	1.07643e-37
19861.450000	1.07667e-37
19861.400000	1.07691e-37
19861.350000	1.07715e-37
19861.300000	1.07739e-37
19861.250000	1.07763e-37
19861.200000	1.07787e-37
19861.150000	1.07811e-37
19861.100000	1.07835e-37
19861.050000	1.07859e-37
19861.000000	1.07883e-37
19860.950000	1.07906e-37
19860.900000	1.0793e-37
19860.850000	1.07954e-37
19860.800000	1.07978e-37
19860.750000	1.08002e-37
19860.700000	1.08026e-37
19860.650000	1.0805e-37
19860.600000	1.08074e-37
19860.550000	1.08098e-37
19860.500000	1.08122e-37
19860.450000	1.08146e-37
19860.400000	1.0817e-37
19860.350000	1.08194e-37
19860.300000	1.08218e-37
19860.250000	1.08242e-37
19860.200000	1.08266e-37
19860.150000	1.0829e-37
19860.100000	1.08314e-37
19860.050000	1.08338e-37
19860.000000	1.08362e-37
19859.950000	1.08386e-37
19859.900000	1.0841e-37
19859.850000	1.08435e-37
19859.800000	1.08459e-37
19859.750000	1.08483e-37
19859.700000	1.08507e-37
19859.650000	1.08531e-37
19859.600000	1.08555e-37
19859.550000	1.08579e-37
19859.500000	1.08603e-37
19859.450000	1.08627e-37
19859.400000	1.08651e-37
19859.350000	1.08675e-37
19859.300000	1.087e-37
19859.250000	1.08724e-37
19859.200000	1.08748e-37
19859.150000	1.08772e-37
19859.100000	1.08796e-37
19859.050000	1.0882e-37
19859.000000	1.08844e-37
19858.950000	1.08869e-37
19858.900000	1.08893e-37
19858.850000	1.08917e-37
19858.800000	1.08941e-37
19858.750000	1.08965e-37
19858.700000	1.08989e-37
19858.650000	1.09014e-37
19858.600000	1.09038e-37
19858.550000	1.09062e-37
19858.500000	1.09086e-37
19858.450000	1.0911e-37
19858.400000	1.09135e-37
19858.350000	1.09159e-37
19858.300000	1.09183e-37
19858.250000	1.09207e-37
19858.200000	1.09231e-37
19858.150000	1.09256e-37
19858.100000	1.0928e-37
19858.050000	1.09304e-37
19858.000000	1.09328e-37
19857.950000	1.09353e-37
19857.900000	1.09377e-37
19857.850000	1.09401e-37
19857.800000	1.09426e-37
19857.750000	1.0945e-37
19857.700000	1.09474e-37
19857.650000	1.09498e-37
19857.600000	1.09523e-37
19857.550000	1.09547e-37
19857.500000	1.09571e-37
19857.450000	1.09596e-37
19857.400000	1.0962e-37
19857.350000	1.09644e-37
19857.300000	1.09669e-37
19857.250000	1.09693e-37
19857.200000	1.09717e-37
19857.150000	1.09742e-37
19857.100000	1.09766e-37
19857.050000	1.0979e-37
19857.000000	1.09815e-37
19856.950000	1.09839e-37
19856.900000	1.09864e-37
19856.850000	1.09888e-37
19856.800000	1.09912e-37
19856.750000	1.09937e-37
19856.700000	1.09961e-37
19856.650000	1.09985e-37
19856.600000	1.1001e-37
19856.550000	1.10034e-37
19856.500000	1.10059e-37
19856.450000	1.10083e-37
19856.400000	1.10108e-37
19856.350000	1.10132e-37
19856.300000	1.10156e-37
19856.250000	1.10181e-37
19856.200000	1.10205e-37
19856.150000	1.1023e-37
19856.100000	1.10254e-37
19856.050000	1.10279e-37
19856.000000	1.10303e-37
19855.950000	1.10328e-37
19855.900000	1.10352e-37
19855.850000	1.10377e-37
19855.800000	1.10401e-37
19855.750000	1.10426e-37
19855.700000	1.1045e-37
19855.650000	1.10475e-37
19855.600000	1.10499e-37
19855.550000	1.10524e-37
19855.500000	1.10548e-37
19855.450000	1.10573e-37
19855.400000	1.10597e-37
19855.350000	1.10622e-37
19855.300000	1.10646e-37
19855.250000	1.10671e-37
19855.200000	1.10696e-37
19855.150000	1.1072e-37
19855.100000	1.10745e-37
19855.050000	1.10769e-37
19855.000000	1.10794e-37
19854.950000	1.10818e-37
19854.900000	1.10843e-37
19854.850000	1.10868e-37
19854.800000	1.10892e-37
19854.750000	1.10917e-37
19854.700000	1.10941e-37
19854.650000	1.10966e-37
19854.600000	1.10991e-37
19854.550000	1.11015e-37
19854.500000	1.1104e-37
19854.450000	1.11065e-37
19854.400000	1.11089e-37
19854.350000	1.11114e-37
19854.300000	1.11139e-37
19854.250000	1.11163e-37
19854.200000	1.11188e-37
19854.150000	1.11213e-37
19854.100000	1.11237e-37
19854.050000	1.11262e-37
19854.000000	1.11287e-37
19853.950000	1.11311e-37
19853.900000	1.11336e-37
19853.850000	1.11361e-37
19853.800000	1.11385e-37
19853.750000	1.1141e-37
19853.700000	1.11435e-37
19853.650000	1.1146e-37
19853.600000	1.11484e-37
19853.550000	1.11509e-37
19853.500000	1.11534e-37
19853.450000	1.11559e-37
19853.400000	1.11583e-37
19853.350000	1.11608e-37
19853.300000	1.11633e-37
19853.250000	1.11658e-37
19853.200000	1.11682e-37
19853.150000	1.11707e-37
19853.100000	1.11732e-37
19853.050000	1.11757e-37
19853.000000	1.11782e-37
19852.950000	1.11806e-37
19852.900000	1.11831e-37
19852.850000	1.11856e-37
19852.800000	1.11881e-37
19852.750000	1.11906e-37
19852.700000	1.11931e-37
19852.650000	1.11955e-37
19852.600000	1.1198e-37
19852.550000	1.12005e-37
19852.500000	1.1203e-37
19852.450000	1.12055e-37
19852.400000	1.1208e-37
19852.350000	1.12104e-37
19852.300000	1.12129e-37
19852.250000	1.12154e-37
19852.200000	1.12179e-37
19852.150000	1.12204e-37
19852.100000	1.12229e-37
19852.050000	1.12254e-37
19852.000000	1.12279e-37
19851.950000	1.12304e-37
19851.900000	1.12329e-37
19851.850000	1.12354e-37
19851.800000	1.12378e-37
19851.750000	1.12403e-37
19851.700000	1.12428e-37
19851.650000	1.12453e-37
19851.600000	1.12478e-37
19851.550000	1.12503e-37
19851.500000	1.12528e-37
19851.450000	1.12553e-37
19851.400000	1.12578e-37
19851.350000	1.12603e-37
19851.300000	1.12628e-37
19851.250000	1.12653e-37
19851.200000	1.12678e-37
19851.150000	1.12703e-37
19851.100000	1.12728e-37
19851.050000	1.12753e-37
19851.000000	1.12778e-37
19850.950000	1.12803e-37
19850.900000	1.12828e-37
19850.850000	1.12853e-37
19850.800000	1.12878e-37
19850.750000	1.12903e-37
19850.700000	1.12928e-37
19850.650000	1.12953e-37
19850.600000	1.12979e-37
19850.550000	1.13004e-37
19850.500000	1.13029e-37
19850.450000	1.13054e-37
19850.400000	1.13079e-37
19850.350000	1.13104e-37
19850.300000	1.13129e-37
19850.250000	1.13154e-37
19850.200000	1.13179e-37
19850.150000	1.13204e-37
19850.100000	1.1323e-37
19850.050000	1.13255e-37
19850.000000	1.1328e-37
19849.950000	1.13305e-37
19849.900000	1.1333e-37
19849.850000	1.13355e-37
19849.800000	1.1338e-37
19849.750000	1.13406e-37
19849.700000	1.13431e-37
19849.650000	1.13456e-37
19849.600000	1.13481e-37
19849.550000	1.13506e-37
19849.500000	1.13531e-37
19849.450000	1.13557e-37
19849.400000	1.13582e-37
19849.350000	1.13607e-37
19849.300000	1.13632e-37
19849.250000	1.13657e-37
19849.200000	1.13683e-37
19849.150000	1.13708e-37
19849.100000	1.13733e-37
19849.050000	1.13758e-37
19849.000000	1.13784e-37
19848.950000	1.13809e-37
19848.900000	1.13834e-37
19848.850000	1.13859e-37
19848.800000	1.13885e-37
19848.750000	1.1391e-37
19848.700000	1.13935e-37
19848.650000	1.1396e-37
19848.600000	1.13986e-37
19848.550000	1.14011e-37
19848.500000	1.14036e-37
19848.450000	1.14062e-37
19848.400000	1.14087e-37
19848.350000	1.14112e-37
19848.300000	1.14138e-37
19848.250000	1.14163e-37
19848.200000	1.14188e-37
19848.150000	1.14214e-37
19848.100000	1.14239e-37
19848.050000	1.14264e-37
19848.000000	1.1429e-37
19847.950000	1.14315e-37
19847.900000	1.1434e-37
19847.850000	1.14366e-37
19847.800000	1.14391e-37
19847.750000	1.14417e-37
19847.700000	1.14442e-37
19847.650000	1.14467e-37
19847.600000	1.14493e-37
19847.550000	1.14518e-37
19847.500000	1.14544e-37
19847.450000	1.14569e-37
19847.400000	1.14594e-37
19847.350000	1.1462e-37
19847.300000	1.14645e-37
19847.250000	1.14671e-37
19847.200000	1.14696e-37
19847.150000	1.14722e-37
19847.100000	1.14747e-37
19847.050000	1.14773e-37
19847.000000	1.14798e-37
19846.950000	1.14824e-37
19846.900000	1.14849e-37
19846.850000	1.14874e-37
19846.800000	1.149e-37
19846.750000	1.14925e-37
19846.700000	1.14951e-37
19846.650000	1.14977e-37
19846.600000	1.15002e-37
19846.550000	1.15028e-37
19846.500000	1.15053e-37
19846.450000	1.15079e-37
19846.400000	1.15104e-37
19846.350000	1.1513e-37
19846.300000	1.15155e-37
19846.250000	1.15181e-37
19846.200000	1.15206e-37
19846.150000	1.15232e-37
19846.100000	1.15257e-37
19846.050000	1.15283e-37
19846.000000	1.15309e-37
19845.950000	1.15334e-37
19845.900000	1.1536e-37
19845.850000	1.15385e-37
19845.800000	1.15411e-37
19845.750000	1.15437e-37
19845.700000	1.15462e-37
19845.650000	1.15488e-37
19845.600000	1.15514e-37
19845.550000	1.15539e-37
19845.500000	1.15565e-37
19845.450000	1.1559e-37
19845.400000	1.15616e-37
19845.350000	1.15642e-37
19845.300000	1.15667e-37
19845.250000	1.15693e-37
19845.200000	1.15719e-37
19845.150000	1.15744e-37
19845.100000	1.1577e-37
19845.050000	1.15796e-37
19845.000000	1.15822e-37
19844.950000	1.15847e-37
19844.900000	1.15873e-37
19844.850000	1.15899e-37
19844.800000	1.15924e-37
19844.750000	1.1595e-37
19844.700000	1.15976e-37
19844.650000	1.16002e-37
19844.600000	1.16027e-37
19844.550000	1.16053e-37
19844.500000	1.16079e-37
19844.450000	1.16105e-37
19844.400000	1.1613e-37
19844.350000	1.16156e-37
19844.300000	1.16182e-37
19844.250000	1.16208e-37
19844.200000	1.16233e-37
19844.150000	1.16259e-37
19844.100000	1.16285e-37
19844.050000	1.16311e-37
19844.000000	1.16337e-37
19843.950000	1.16362e-37
19843.900000	1.16388e-37
19843.850000	1.16414e-37
19843.800000	1.1644e-37
19843.750000	1.16466e-37
19843.700000	1.16492e-37
19843.650000	1.16518e-37
19843.600000	1.16543e-37
19843.550000	1.16569e-37
19843.500000	1.16595e-37
19843.450000	1.16621e-37
19843.400000	1.16647e-37
19843.350000	1.16673e-37
19843.300000	1.16699e-37
19843.250000	1.16725e-37
19843.200000	1.1675e-37
19843.150000	1.16776e-37
19843.100000	1.16802e-37
19843.050000	1.16828e-37
19843.000000	1.16854e-37
19842.950000	1.1688e-37
19842.900000	1.16906e-37
19842.850000	1.16932e-37
19842.800000	1.16958e-37
19842.750000	1.16984e-37
19842.700000	1.1701e-37
19842.650000	1.17036e-37
19842.600000	1.17062e-37
19842.550000	1.17088e-37
19842.500000	1.17114e-37
19842.450000	1.1714e-37
19842.400000	1.17166e-37
19842.350000	1.17192e-37
19842.300000	1.17218e-37
19842.250000	1.17244e-37
19842.200000	1.1727e-37
19842.150000	1.17296e-37
19842.100000	1.17322e-37
19842.050000	1.17348e-37
19842.000000	1.17374e-37
19841.950000	1.174e-37
19841.900000	1.17426e-37
19841.850000	1.17452e-37
19841.800000	1.17478e-37
19841.750000	1.17504e-37
19841.700000	1.1753e-37
19841.650000	1.17556e-37
19841.600000	1.17582e-37
19841.550000	1.17609e-37
19841.500000	1.17635e-37
19841.450000	1.17661e-37
19841.400000	1.17687e-37
19841.350000	1.17713e-37
19841.300000	1.17739e-37
19841.250000	1.17765e-37
19841.200000	1.17791e-37
19841.150000	1.17817e-37
19841.100000	1.17844e-37
19841.050000	1.1787e-37
19841.000000	1.17896e-37
19840.950000	1.17922e-37
19840.900000	1.17948e-37
19840.850000	1.17974e-37
19840.800000	1.18001e-37
19840.750000	1.18027e-37
19840.700000	1.18053e-37
19840.650000	1.18079e-37
19840.600000	1.18105e-37
19840.550000	1.18132e-37
19840.500000	1.18158e-37
19840.450000	1.18184e-37
19840.400000	1.1821e-37
19840.350000	1.18237e-37
19840.300000	1.18263e-37
19840.250000	1.18289e-37
19840.200000	1.18315e-37
19840.150000	1.18341e-37
19840.100000	1.18368e-37
19840.050000	1.18394e-37
19840.000000	1.1842e-37
19839.950000	1.18447e-37
19839.900000	1.18473e-37
19839.850000	1.18499e-37
19839.800000	1.18525e-37
19839.750000	1.18552e-37
19839.700000	1.18578e-37
19839.650000	1.18604e-37
19839.600000	1.18631e-37
19839.550000	1.18657e-37
19839.500000	1.18683e-37
19839.450000	1.1871e-37
19839.400000	1.18736e-37
19839.350000	1.18762e-37
19839.300000	1.18789e-37
19839.250000	1.18815e-37
19839.200000	1.18841e-37
19839.150000	1.18868e-37
19839.100000	1.18894e-37
19839.050000	1.18921e-37
19839.000000	1.18947e-37
19838.950000	1.18973e-37
19838.900000	1.19e-37
19838.850000	1.19026e-37
19838.800000	1.19053e-37
19838.750000	1.19079e-37
19838.700000	1.19105e-37
19838.650000	1.19132e-37
19838.600000	1.19158e-37
19838.550000	1.19185e-37
19838.500000	1.19211e-37
19838.450000	1.19238e-37
19838.400000	1.19264e-37
19838.350000	1.19291e-37
19838.300000	1.19317e-37
19838.250000	1.19344e-37
19838.200000	1.1937e-37
19838.150000	1.19397e-37
19838.100000	1.19423e-37
19838.050000	1.1945e-37
19838.000000	1.19476e-37
19837.950000	1.19503e-37
19837.900000	1.19529e-37
19837.850000	1.19556e-37
19837.800000	1.19582e-37
19837.750000	1.19609e-37
19837.700000	1.19635e-37
19837.650000	1.19662e-37
19837.600000	1.19688e-37
19837.550000	1.19715e-37
19837.500000	1.19741e-37
19837.450000	1.19768e-37
19837.400000	1.19795e-37
19837.350000	1.19821e-37
19837.300000	1.19848e-37
19837.250000	1.19874e-37
19837.200000	1.19901e-37
19837.150000	1.19928e-37
19837.100000	1.19954e-37
19837.050000	1.19981e-37
19837.000000	1.20007e-37
19836.950000	1.20034e-37
19836.900000	1.20061e-37
19836.850000	1.20087e-37
19836.800000	1.20114e-37
19836.750000	1.20141e-37
19836.700000	1.20167e-37
19836.650000	1.20194e-37
19836.600000	1.20221e-37
19836.550000	1.20247e-37
19836.500000	1.20274e-37
19836.450000	1.20301e-37
19836.400000	1.20327e-37
19836.350000	1.20354e-37
19836.300000	1.20381e-37
19836.250000	1.20408e-37
19836.200000	1.20434e-37
19836.150000	1.20461e-37
19836.100000	1.20488e-37
19836.050000	1.20515e-37
19836.000000	1.20541e-37
19835.950000	1.20568e-37
19835.900000	1.20595e-37
19835.850000	1.20622e-37
19835.800000	1.20648e-37
19835.750000	1.20675e-37
19835.700000	1.20702e-37
19835.650000	1.20729e-37
19835.600000	1.20755e-37
19835.550000	1.20782e-37
19835.500000	1.20809e-37
19835.450000	1.20836e-37
19835.400000	1.20863e-37
19835.350000	1.20889e-37
19835.300000	1.20916e-37
19835.250000	1.20943e-37
19835.200000	1.2097e-37
19835.150000	1.20997e-37
19835.100000	1.21024e-37
19835.050000	1.21051e-37
19835.000000	1.21077e-37
19834.950000	1.21104e-37
19834.900000	1.21131e-37
19834.850000	1.21158e-37
19834.800000	1.21185e-37
19834.750000	1.21212e-37
19834.700000	1.21239e-37
19834.650000	1.21266e-37
19834.600000	1.21293e-37
19834.550000	1.21319e-37
19834.500000	1.21346e-37
19834.450000	1.21373e-37
19834.400000	1.214e-37
19834.350000	1.21427e-37
19834.300000	1.21454e-37
19834.250000	1.21481e-37
19834.200000	1.21508e-37
19834.150000	1.21535e-37
19834.100000	1.21562e-37
19834.050000	1.21589e-37
19834.000000	1.21616e-37
19833.950000	1.21643e-37
19833.900000	1.2167e-37
19833.850000	1.21697e-37
19833.800000	1.21724e-37
19833.750000	1.21751e-37
19833.700000	1.21778e-37
19833.650000	1.21805e-37
19833.600000	1.21832e-37
19833.550000	1.21859e-37
19833.500000	1.21886e-37
19833.450000	1.21913e-37
19833.400000	1.2194e-37
19833.350000	1.21967e-37
19833.300000	1.21994e-37
19833.250000	1.22021e-37
19833.200000	1.22048e-37
19833.150000	1.22076e-37
19833.100000	1.22103e-37
19833.050000	1.2213e-37
19833.000000	1.22157e-37
19832.950000	1.22184e-37
19832.900000	1.22211e-37
19832.850000	1.22238e-37
19832.800000	1.22265e-37
19832.750000	1.22292e-37
19832.700000	1.2232e-37
19832.650000	1.22347e-37
19832.600000	1.22374e-37
19832.550000	1.22401e-37
19832.500000	1.22428e-37
19832.450000	1.22455e-37
19832.400000	1.22483e-37
19832.350000	1.2251e-37
19832.300000	1.22537e-37
19832.250000	1.22564e-37
19832.200000	1.22591e-37
19832.150000	1.22619e-37
19832.100000	1.22646e-37
19832.050000	1.22673e-37
19832.000000	1.227e-37
19831.950000	1.22727e-37
19831.900000	1.22755e-37
19831.850000	1.22782e-37
19831.800000	1.22809e-37
19831.750000	1.22836e-37
19831.700000	1.22864e-37
19831.650000	1.22891e-37
19831.600000	1.22918e-37
19831.550000	1.22945e-37
19831.500000	1.22973e-37
19831.450000	1.23e-37
19831.400000	1.23027e-37
19831.350000	1.23055e-37
19831.300000	1.23082e-37
19831.250000	1.23109e-37
19831.200000	1.23137e-37
19831.150000	1.23164e-37
19831.100000	1.23191e-37
19831.050000	1.23219e-37
19831.000000	1.23246e-37
19830.950000	1.23273e-37
19830.900000	1.23301e-37
19830.850000	1.23328e-37
19830.800000	1.23355e-37
19830.750000	1.23383e-37
19830.700000	1.2341e-37
19830.650000	1.23438e-37
19830.600000	1.23465e-37
19830.550000	1.23492e-37
19830.500000	1.2352e-37
19830.450000	1.23547e-37
19830.400000	1.23575e-37
19830.350000	1.23602e-37
19830.300000	1.23629e-37
19830.250000	1.23657e-37
19830.200000	1.23684e-37
19830.150000	1.23712e-37
19830.100000	1.23739e-37
19830.050000	1.23767e-37
19830.000000	1.23794e-37
19829.950000	1.23822e-37
19829.900000	1.23849e-37
19829.850000	1.23877e-37
19829.800000	1.23904e-37
19829.750000	1.23932e-37
19829.700000	1.23959e-37
19829.650000	1.23987e-37
19829.600000	1.24014e-37
19829.550000	1.24042e-37
19829.500000	1.24069e-37
19829.450000	1.24097e-37
19829.400000	1.24124e-37
19829.350000	1.24152e-37
19829.300000	1.24179e-37
19829.250000	1.24207e-37
19829.200000	1.24234e-37
19829.150000	1.24262e-37
19829.100000	1.2429e-37
19829.050000	1.24317e-37
19829.000000	1.24345e-37
19828.950000	1.24372e-37
19828.900000	1.244e-37
19828.850000	1.24428e-37
19828.800000	1.24455e-37
19828.750000	1.24483e-37
19828.700000	1.2451e-37
19828.650000	1.24538e-37
19828.600000	1.24566e-37
19828.550000	1.24593e-37
19828.500000	1.24621e-37
19828.450000	1.24649e-37
19828.400000	1.24676e-37
19828.350000	1.24704e-37
19828.300000	1.24732e-37
19828.250000	1.24759e-37
19828.200000	1.24787e-37
19828.150000	1.24815e-37
19828.100000	1.24842e-37
19828.050000	1.2487e-37
19828.000000	1.24898e-37
19827.950000	1.24925e-37
19827.900000	1.24953e-37
19827.850000	1.24981e-37
19827.800000	1.25009e-37
19827.750000	1.25036e-37
19827.700000	1.25064e-37
19827.650000	1.25092e-37
19827.600000	1.2512e-37
19827.550000	1.25147e-37
19827.500000	1.25175e-37
19827.450000	1.25203e-37
19827.400000	1.25231e-37
19827.350000	1.25259e-37
19827.300000	1.25286e-37
19827.250000	1.25314e-37
19827.200000	1.25342e-37
19827.150000	1.2537e-37
19827.100000	1.25398e-37
19827.050000	1.25425e-37
19827.000000	1.25453e-37
19826.950000	1.25481e-37
19826.900000	1.25509e-37
19826.850000	1.25537e-37
19826.800000	1.25565e-37
19826.750000	1.25593e-37
19826.700000	1.2562e-37
19826.650000	1.25648e-37
19826.600000	1.25676e-37
19826.550000	1.25704e-37
19826.500000	1.25732e-37
19826.450000	1.2576e-37
19826.400000	1.25788e-37
19826.350000	1.25816e-37
19826.300000	1.25844e-37
19826.250000	1.25872e-37
19826.200000	1.25899e-37
19826.150000	1.25927e-37
19826.100000	1.25955e-37
19826.050000	1.25983e-37
19826.000000	1.26011e-37
19825.950000	1.26039e-37
19825.900000	1.26067e-37
19825.850000	1.26095e-37
19825.800000	1.26123e-37
19825.750000	1.26151e-37
19825.700000	1.26179e-37
19825.650000	1.26207e-37
19825.600000	1.26235e-37
19825.550000	1.26263e-37
19825.500000	1.26291e-37
19825.450000	1.26319e-37
19825.400000	1.26347e-37
19825.350000	1.26375e-37
19825.300000	1.26403e-37
19825.250000	1.26431e-37
19825.200000	1.26459e-37
19825.150000	1.26488e-37
19825.100000	1.26516e-37
19825.050000	1.26544e-37
19825.000000	1.26572e-37
19824.950000	1.266e-37
19824.900000	1.26628e-37
19824.850000	1.26656e-37
19824.800000	1.26684e-37
19824.750000	1.26712e-37
19824.700000	1.2674e-37
19824.650000	1.26769e-37
19824.600000	1.26797e-37
19824.550000	1.26825e-37
19824.500000	1.26853e-37
19824.450000	1.26881e-37
19824.400000	1.26909e-37
19824.350000	1.26937e-37
19824.300000	1.26966e-37
19824.250000	1.26994e-37
19824.200000	1.27022e-37
19824.150000	1.2705e-37
19824.100000	1.27078e-37
19824.050000	1.27107e-37
19824.000000	1.27135e-37
19823.950000	1.27163e-37
19823.900000	1.27191e-37
19823.850000	1.27219e-37
19823.800000	1.27248e-37
19823.750000	1.27276e-37
19823.700000	1.27304e-37
19823.650000	1.27332e-37
19823.600000	1.27361e-37
19823.550000	1.27389e-37
19823.500000	1.27417e-37
19823.450000	1.27445e-37
19823.400000	1.27474e-37
19823.350000	1.27502e-37
19823.300000	1.2753e-37
19823.250000	1.27559e-37
19823.200000	1.27587e-37
19823.150000	1.27615e-37
19823.100000	1.27644e-37
19823.050000	1.27672e-37
19823.000000	1.277e-37
19822.950000	1.27729e-37
19822.900000	1.27757e-37
19822.850000	1.27785e-37
19822.800000	1.27814e-37
19822.750000	1.27842e-37
19822.700000	1.2787e-37
19822.650000	1.27899e-37
19822.600000	1.27927e-37
19822.550000	1.27955e-37
19822.500000	1.27984e-37
19822.450000	1.28012e-37
19822.400000	1.28041e-37
19822.350000	1.28069e-37
19822.300000	1.28098e-37
19822.250000	1.28126e-37
19822.200000	1.28154e-37
19822.150000	1.28183e-37
19822.100000	1.28211e-37
19822.050000	1.2824e-37
19822.000000	1.28268e-37
19821.950000	1.28297e-37
19821.900000	1.28325e-37
19821.850000	1.28354e-37
19821.800000	1.28382e-37
19821.750000	1.28411e-37
19821.700000	1.28439e-37
19821.650000	1.28468e-37
19821.600000	1.28496e-37
19821.550000	1.28525e-37
19821.500000	1.28553e-37
19821.450000	1.28582e-37
19821.400000	1.2861e-37
19821.350000	1.28639e-37
19821.300000	1.28667e-37
19821.250000	1.28696e-37
19821.200000	1.28724e-37
19821.150000	1.28753e-37
19821.100000	1.28782e-37
19821.050000	1.2881e-37
19821.000000	1.28839e-37
19820.950000	1.28867e-37
19820.900000	1.28896e-37
19820.850000	1.28924e-37
19820.800000	1.28953e-37
19820.750000	1.28982e-37
19820.700000	1.2901e-37
19820.650000	1.29039e-37
19820.600000	1.29068e-37
19820.550000	1.29096e-37
19820.500000	1.29125e-37
19820.450000	1.29154e-37
19820.400000	1.29182e-37
19820.350000	1.29211e-37
19820.300000	1.2924e-37
19820.250000	1.29268e-37
19820.200000	1.29297e-37
19820.150000	1.29326e-37
19820.100000	1.29354e-37
19820.050000	1.29383e-37
19820.000000	1.29412e-37
19819.950000	1.2944e-37
19819.900000	1.29469e-37
19819.850000	1.29498e-37
19819.800000	1.29527e-37
19819.750000	1.29555e-37
19819.700000	1.29584e-37
19819.650000	1.29613e-37
19819.600000	1.29642e-37
19819.550000	1.2967e-37
19819.500000	1.29699e-37
19819.450000	1.29728e-37
19819.400000	1.29757e-37
19819.350000	1.29786e-37
19819.300000	1.29814e-37
19819.250000	1.29843e-37
19819.200000	1.29872e-37
19819.150000	1.29901e-37
19819.100000	1.2993e-37
19819.050000	1.29958e-37
19819.000000	1.29987e-37
19818.950000	1.30016e-37
19818.900000	1.30045e-37
19818.850000	1.30074e-37
19818.800000	1.30103e-37
19818.750000	1.30132e-37
19818.700000	1.30161e-37
19818.650000	1.30189e-37
19818.600000	1.30218e-37
19818.550000	1.30247e-37
19818.500000	1.30276e-37
19818.450000	1.30305e-37
19818.400000	1.30334e-37
19818.350000	1.30363e-37
19818.300000	1.30392e-37
19818.250000	1.30421e-37
19818.200000	1.3045e-37
19818.150000	1.30479e-37
19818.100000	1.30508e-37
19818.050000	1.30537e-37
19818.000000	1.30565e-37
19817.950000	1.30594e-37
19817.900000	1.30623e-37
19817.850000	1.30652e-37
19817.800000	1.30681e-37
19817.750000	1.3071e-37
19817.700000	1.30739e-37
19817.650000	1.30768e-37
19817.600000	1.30797e-37
19817.550000	1.30827e-37
19817.500000	1.30856e-37
19817.450000	1.30885e-37
19817.400000	1.30914e-37
19817.350000	1.30943e-37
19817.300000	1.30972e-37
19817.250000	1.31001e-37
19817.200000	1.3103e-37
19817.150000	1.31059e-37
19817.100000	1.31088e-37
19817.050000	1.31117e-37
19817.000000	1.31146e-37
19816.950000	1.31175e-37
19816.900000	1.31204e-37
19816.850000	1.31234e-37
19816.800000	1.31263e-37
19816.750000	1.31292e-37
19816.700000	1.31321e-37
19816.650000	1.3135e-37
19816.600000	1.31379e-37
19816.550000	1.31408e-37
19816.500000	1.31438e-37
19816.450000	1.31467e-37
19816.400000	1.31496e-37
19816.350000	1.31525e-37
19816.300000	1.31554e-37
19816.250000	1.31583e-37
19816.200000	1.31613e-37
19816.150000	1.31642e-37
19816.100000	1.31671e-37
19816.050000	1.317e-37
19816.000000	1.3173e-37
19815.950000	1.31759e-37
19815.900000	1.31788e-37
19815.850000	1.31817e-37
19815.800000	1.31847e-37
19815.750000	1.31876e-37
19815.700000	1.31905e-37
19815.650000	1.31934e-37
19815.600000	1.31964e-37
19815.550000	1.31993e-37
19815.500000	1.32022e-37
19815.450000	1.32051e-37
19815.400000	1.32081e-37
19815.350000	1.3211e-37
19815.300000	1.32139e-37
19815.250000	1.32169e-37
19815.200000	1.32198e-37
19815.150000	1.32227e-37
19815.100000	1.32257e-37
19815.050000	1.32286e-37
19815.000000	1.32315e-37
19814.950000	1.32345e-37
19814.900000	1.32374e-37
19814.850000	1.32404e-37
19814.800000	1.32433e-37
19814.750000	1.32462e-37
19814.700000	1.32492e-37
19814.650000	1.32521e-37
19814.600000	1.32551e-37
19814.550000	1.3258e-37
19814.500000	1.32609e-37
19814.450000	1.32639e-37
19814.400000	1.32668e-37
19814.350000	1.32698e-37
19814.300000	1.32727e-37
19814.250000	1.32757e-37
19814.200000	1.32786e-37
19814.150000	1.32816e-37
19814.100000	1.32845e-37
19814.050000	1.32874e-37
19814.000000	1.32904e-37
19813.950000	1.32933e-37
19813.900000	1.32963e-37
19813.850000	1.32992e-37
19813.800000	1.33022e-37
19813.750000	1.33051e-37
19813.700000	1.33081e-37
19813.650000	1.33111e-37
19813.600000	1.3314e-37
19813.550000	1.3317e-37
19813.500000	1.33199e-37
19813.450000	1.33229e-37
19813.400000	1.33258e-37
19813.350000	1.33288e-37
19813.300000	1.33317e-37
19813.250000	1.33347e-37
19813.200000	1.33377e-37
19813.150000	1.33406e-37
19813.100000	1.33436e-37
19813.050000	1.33465e-37
19813.000000	1.33495e-37
19812.950000	1.33525e-37
19812.900000	1.33554e-37
19812.850000	1.33584e-37
19812.800000	1.33614e-37
19812.750000	1.33643e-37
19812.700000	1.33673e-37
19812.650000	1.33703e-37
19812.600000	1.33732e-37
19812.550000	1.33762e-37
19812.500000	1.33792e-37
19812.450000	1.33821e-37
19812.400000	1.33851e-37
19812.350000	1.33881e-37
19812.300000	1.3391e-37
19812.250000	1.3394e-37
19812.200000	1.3397e-37
19812.150000	1.34e-37
19812.100000	1.34029e-37
19812.050000	1.34059e-37
19812.000000	1.34089e-37
19811.950000	1.34119e-37
19811.900000	1.34148e-37
19811.850000	1.34178e-37
19811.800000	1.34208e-37
19811.750000	1.34238e-37
19811.700000	1.34267e-37
19811.650000	1.34297e-37
19811.600000	1.34327e-37
19811.550000	1.34357e-37
19811.500000	1.34387e-37
19811.450000	1.34417e-37
19811.400000	1.34446e-37
19811.350000	1.34476e-37
19811.300000	1.34506e-37
19811.250000	1.34536e-37
19811.200000	1.34566e-37
19811.150000	1.34596e-37
19811.100000	1.34625e-37
19811.050000	1.34655e-37
19811.000000	1.34685e-37
19810.950000	1.34715e-37
19810.900000	1.34745e-37
19810.850000	1.34775e-37
19810.800000	1.34805e-37
19810.750000	1.34835e-37
19810.700000	1.34865e-37
19810.650000	1.34895e-37
19810.600000	1.34925e-37
19810.550000	1.34954e-37
19810.500000	1.34984e-37
19810.450000	1.35014e-37
19810.400000	1.35044e-37
19810.350000	1.35074e-37
19810.300000	1.35104e-37
19810.250000	1.35134e-37
19810.200000	1.35164e-37
19810.150000	1.35194e-37
19810.100000	1.35224e-37
19810.050000	1.35254e-37
19810.000000	1.35284e-37
19809.950000	1.35314e-37
19809.900000	1.35344e-37
19809.850000	1.35374e-37
19809.800000	1.35404e-37
19809.750000	1.35434e-37
19809.700000	1.35465e-37
19809.650000	1.35495e-37
19809.600000	1.35525e-37
19809.550000	1.35555e-37
19809.500000	1.35585e-37
19809.450000	1.35615e-37
19809.400000	1.35645e-37
19809.350000	1.35675e-37
19809.300000	1.35705e-37
19809.250000	1.35735e-37
19809.200000	1.35765e-37
19809.150000	1.35796e-37
19809.100000	1.35826e-37
19809.050000	1.35856e-37
19809.000000	1.35886e-37
19808.950000	1.35916e-37
19808.900000	1.35946e-37
19808.850000	1.35977e-37
19808.800000	1.36007e-37
19808.750000	1.36037e-37
19808.700000	1.36067e-37
19808.650000	1.36097e-37
19808.600000	1.36127e-37
19808.550000	1.36158e-37
19808.500000	1.36188e-37
19808.450000	1.36218e-37
19808.400000	1.36248e-37
19808.350000	1.36279e-37
19808.300000	1.36309e-37
19808.250000	1.36339e-37
19808.200000	1.36369e-37
19808.150000	1.364e-37
19808.100000	1.3643e-37
19808.050000	1.3646e-37
19808.000000	1.3649e-37
19807.950000	1.36521e-37
19807.900000	1.36551e-37
19807.850000	1.36581e-37
19807.800000	1.36612e-37
19807.750000	1.36642e-37
19807.700000	1.36672e-37
19807.650000	1.36703e-37
19807.600000	1.36733e-37
19807.550000	1.36763e-37
19807.500000	1.36794e-37
19807.450000	1.36824e-37
19807.400000	1.36854e-37
19807.350000	1.36885e-37
19807.300000	1.36915e-37
19807.250000	1.36945e-37
19807.200000	1.36976e-37
19807.150000	1.37006e-37
19807.100000	1.37037e-37
19807.050000	1.37067e-37
19807.000000	1.37097e-37
19806.950000	1.37128e-37
19806.900000	1.37158e-37
19806.850000	1.37189e-37
19806.800000	1.37219e-37
19806.750000	1.3725e-37
19806.700000	1.3728e-37
19806.650000	1.37311e-37
19806.600000	1.37341e-37
19806.550000	1.37372e-37
19806.500000	1.37402e-37
19806.450000	1.37433e-37
19806.400000	1.37463e-37
19806.350000	1.37494e-37
19806.300000	1.37524e-37
19806.250000	1.37555e-37
19806.200000	1.37585e-37
19806.150000	1.37616e-37
19806.100000	1.37646e-37
19806.050000	1.37677e-37
19806.000000	1.37707e-37
19805.950000	1.37738e-37
19805.900000	1.37768e-37
19805.850000	1.37799e-37
19805.800000	1.3783e-37
19805.750000	1.3786e-37
19805.700000	1.37891e-37
19805.650000	1.37921e-37
19805.600000	1.37952e-37
19805.550000	1.37983e-37
19805.500000	1.38013e-37
19805.450000	1.38044e-37
19805.400000	1.38074e-37
19805.350000	1.38105e-37
19805.300000	1.38136e-37
19805.250000	1.38166e-37
19805.200000	1.38197e-37
19805.150000	1.38228e-37
19805.100000	1.38258e-37
19805.050000	1.38289e-37
19805.000000	1.3832e-37
19804.950000	1.3835e-37
19804.900000	1.38381e-37
19804.850000	1.38412e-37
19804.800000	1.38443e-37
19804.750000	1.38473e-37
19804.700000	1.38504e-37
19804.650000	1.38535e-37
19804.600000	1.38566e-37
19804.550000	1.38596e-37
19804.500000	1.38627e-37
19804.450000	1.38658e-37
19804.400000	1.38689e-37
19804.350000	1.38719e-37
19804.300000	1.3875e-37
19804.250000	1.38781e-37
19804.200000	1.38812e-37
19804.150000	1.38843e-37
19804.100000	1.38873e-37
19804.050000	1.38904e-37
19804.000000	1.38935e-37
19803.950000	1.38966e-37
19803.900000	1.38997e-37
19803.850000	1.39028e-37
19803.800000	1.39058e-37
19803.750000	1.39089e-37
19803.700000	1.3912e-37
19803.650000	1.39151e-37
19803.600000	1.39182e-37
19803.550000	1.39213e-37
19803.500000	1.39244e-37
19803.450000	1.39275e-37
19803.400000	1.39305e-37
19803.350000	1.39336e-37
19803.300000	1.39367e-37
19803.250000	1.39398e-37
19803.200000	1.39429e-37
19803.150000	1.3946e-37
19803.100000	1.39491e-37
19803.050000	1.39522e-37
19803.000000	1.39553e-37
19802.950000	1.39584e-37
19802.900000	1.39615e-37
19802.850000	1.39646e-37
19802.800000	1.39677e-37
19802.750000	1.39708e-37
19802.700000	1.39739e-37
19802.650000	1.3977e-37
19802.600000	1.39801e-37
19802.550000	1.39832e-37
19802.500000	1.39863e-37
19802.450000	1.39894e-37
19802.400000	1.39925e-37
19802.350000	1.39956e-37
19802.300000	1.39987e-37
19802.250000	1.40018e-37
19802.200000	1.40049e-37
19802.150000	1.4008e-37
19802.100000	1.40111e-37
19802.050000	1.40143e-37
19802.000000	1.40174e-37
19801.950000	1.40205e-37
19801.900000	1.40236e-37
19801.850000	1.40267e-37
19801.800000	1.40298e-37
19801.750000	1.40329e-37
19801.700000	1.4036e-37
19801.650000	1.40392e-37
19801.600000	1.40423e-37
19801.550000	1.40454e-37
19801.500000	1.40485e-37
19801.450000	1.40516e-37
19801.400000	1.40547e-37
19801.350000	1.40579e-37
19801.300000	1.4061e-37
19801.250000	1.40641e-37
19801.200000	1.40672e-37
19801.150000	1.40703e-37
19801.100000	1.40735e-37
19801.050000	1.40766e-37
19801.000000	1.40797e-37
19800.950000	1.40828e-37
19800.900000	1.4086e-37
19800.850000	1.40891e-37
19800.800000	1.40922e-37
19800.750000	1.40953e-37
19800.700000	1.40985e-37
19800.650000	1.41016e-37
19800.600000	1.41047e-37
19800.550000	1.41079e-37
19800.500000	1.4111e-37
19800.450000	1.41141e-37
19800.400000	1.41173e-37
19800.350000	1.41204e-37
19800.300000	1.41235e-37
19800.250000	1.41267e-37
19800.200000	1.41298e-37
19800.150000	1.41329e-37
19800.100000	1.41361e-37
19800.050000	1.41392e-37
19800.000000	1.41423e-37
19799.950000	1.41455e-37
19799.900000	1.41486e-37
19799.850000	1.41518e-37
19799.800000	1.41549e-37
19799.750000	1.4158e-37
19799.700000	1.41612e-37
19799.650000	1.41643e-37
19799.600000	1.41675e-37
19799.550000	1.41706e-37
19799.500000	1.41738e-37
19799.450000	1.41769e-37
19799.400000	1.418e-37
19799.350000	1.41832e-37
19799.300000	1.41863e-37
19799.250000	1.41895e-37
19799.200000	1.41926e-37
19799.150000	1.41958e-37
19799.100000	1.41989e-37
19799.050000	1.42021e-37
19799.000000	1.42052e-37
19798.950000	1.42084e-37
19798.900000	1.42115e-37
19798.850000	1.42147e-37
19798.800000	1.42179e-37
19798.750000	1.4221e-37
19798.700000	1.42242e-37
19798.650000	1.42273e-37
19798.600000	1.42305e-37
19798.550000	1.42336e-37
19798.500000	1.42368e-37
19798.450000	1.424e-37
19798.400000	1.42431e-37
19798.350000	1.42463e-37
19798.300000	1.42494e-37
19798.250000	1.42526e-37
19798.200000	1.42558e-37
19798.150000	1.42589e-37
19798.100000	1.42621e-37
19798.050000	1.42653e-37
19798.000000	1.42684e-37
19797.950000	1.42716e-37
19797.900000	1.42748e-37
19797.850000	1.42779e-37
19797.800000	1.42811e-37
19797.750000	1.42843e-37
19797.700000	1.42874e-37
19797.650000	1.42906e-37
19797.600000	1.42938e-37
19797.550000	1.42969e-37
19797.500000	1.43001e-37
19797.450000	1.43033e-37
19797.400000	1.43065e-37
19797.350000	1.43096e-37
19797.300000	1.43128e-37
19797.250000	1.4316e-37
19797.200000	1.43192e-37
19797.150000	1.43223e-37
19797.100000	1.43255e-37
19797.050000	1.43287e-37
19797.000000	1.43319e-37
19796.950000	1.43351e-37
19796.900000	1.43382e-37
19796.850000	1.43414e-37
19796.800000	1.43446e-37
19796.750000	1.43478e-37
19796.700000	1.4351e-37
19796.650000	1.43542e-37
19796.600000	1.43573e-37
19796.550000	1.43605e-37
19796.500000	1.43637e-37
19796.450000	1.43669e-37
19796.400000	1.43701e-37
19796.350000	1.43733e-37
19796.300000	1.43765e-37
19796.250000	1.43797e-37
19796.200000	1.43829e-37
19796.150000	1.4386e-37
19796.100000	1.43892e-37
19796.050000	1.43924e-37
19796.000000	1.43956e-37
19795.950000	1.43988e-37
19795.900000	1.4402e-37
19795.850000	1.44052e-37
19795.800000	1.44084e-37
19795.750000	1.44116e-37
19795.700000	1.44148e-37
19795.650000	1.4418e-37
19795.600000	1.44212e-37
19795.550000	1.44244e-37
19795.500000	1.44276e-37
19795.450000	1.44308e-37
19795.400000	1.4434e-37
19795.350000	1.44372e-37
19795.300000	1.44404e-37
19795.250000	1.44436e-37
19795.200000	1.44468e-37
19795.150000	1.445e-37
19795.100000	1.44532e-37
19795.050000	1.44564e-37
19795.000000	1.44597e-37
19794.950000	1.44629e-37
19794.900000	1.44661e-37
19794.850000	1.44693e-37
19794.800000	1.44725e-37
19794.750000	1.44757e-37
19794.700000	1.44789e-37
19794.650000	1.44821e-37
19794.600000	1.44853e-37
19794.550000	1.44886e-37
19794.500000	1.44918e-37
19794.450000	1.4495e-37
19794.400000	1.44982e-37
19794.350000	1.45014e-37
19794.300000	1.45046e-37
19794.250000	1.45079e-37
19794.200000	1.45111e-37
19794.150000	1.45143e-37
19794.100000	1.45175e-37
19794.050000	1.45207e-37
19794.000000	1.4524e-37
19793.950000	1.45272e-37
19793.900000	1.45304e-37
19793.850000	1.45336e-37
19793.800000	1.45369e-37
19793.750000	1.45401e-37
19793.700000	1.45433e-37
19793.650000	1.45465e-37
19793.600000	1.45498e-37
19793.550000	1.4553e-37
19793.500000	1.45562e-37
19793.450000	1.45595e-37
19793.400000	1.45627e-37
19793.350000	1.45659e-37
19793.300000	1.45692e-37
19793.250000	1.45724e-37
19793.200000	1.45756e-37
19793.150000	1.45789e-37
19793.100000	1.45821e-37
19793.050000	1.45853e-37
19793.000000	1.45886e-37
19792.950000	1.45918e-37
19792.900000	1.4595e-37
19792.850000	1.45983e-37
19792.800000	1.46015e-37
19792.750000	1.46048e-37
19792.700000	1.4608e-37
19792.650000	1.46112e-37
19792.600000	1.46145e-37
19792.550000	1.46177e-37
19792.500000	1.4621e-37
19792.450000	1.46242e-37
19792.400000	1.46275e-37
19792.350000	1.46307e-37
19792.300000	1.4634e-37
19792.250000	1.46372e-37
19792.200000	1.46405e-37
19792.150000	1.46437e-37
19792.100000	1.4647e-37
19792.050000	1.46502e-37
19792.000000	1.46535e-37
19791.950000	1.46567e-37
19791.900000	1.466e-37
19791.850000	1.46632e-37
19791.800000	1.46665e-37
19791.750000	1.46697e-37
19791.700000	1.4673e-37
19791.650000	1.46762e-37
19791.600000	1.46795e-37
19791.550000	1.46827e-37
19791.500000	1.4686e-37
19791.450000	1.46893e-37
19791.400000	1.46925e-37
19791.350000	1.46958e-37
19791.300000	1.4699e-37
19791.250000	1.47023e-37
19791.200000	1.47056e-37
19791.150000	1.47088e-37
19791.100000	1.47121e-37
19791.050000	1.47154e-37
19791.000000	1.47186e-37
19790.950000	1.47219e-37
19790.900000	1.47252e-37
19790.850000	1.47284e-37
19790.800000	1.47317e-37
19790.750000	1.4735e-37
19790.700000	1.47382e-37
19790.650000	1.47415e-37
19790.600000	1.47448e-37
19790.550000	1.47481e-37
19790.500000	1.47513e-37
19790.450000	1.47546e-37
19790.400000	1.47579e-37
19790.350000	1.47612e-37
19790.300000	1.47644e-37
19790.250000	1.47677e-37
19790.200000	1.4771e-37
19790.150000	1.47743e-37
19790.100000	1.47775e-37
19790.050000	1.47808e-37
19790.000000	1.47841e-37
19789.950000	1.47874e-37
19789.900000	1.47907e-37
19789.850000	1.47939e-37
19789.800000	1.47972e-37
19789.750000	1.48005e-37
19789.700000	1.48038e-37
19789.650000	1.48071e-37
19789.600000	1.48104e-37
19789.550000	1.48137e-37
19789.500000	1.48169e-37
19789.450000	1.48202e-37
19789.400000	1.48235e-37
19789.350000	1.48268e-37
19789.300000	1.48301e-37
19789.250000	1.48334e-37
19789.200000	1.48367e-37
19789.150000	1.484e-37
19789.100000	1.48433e-37
19789.050000	1.48466e-37
19789.000000	1.48499e-37
19788.950000	1.48531e-37
19788.900000	1.48564e-37
19788.850000	1.48597e-37
19788.800000	1.4863e-37
19788.750000	1.48663e-37
19788.700000	1.48696e-37
19788.650000	1.48729e-37
19788.600000	1.48762e-37
19788.550000	1.48795e-37
19788.500000	1.48828e-37
19788.450000	1.48861e-37
19788.400000	1.48894e-37
19788.350000	1.48928e-37
19788.300000	1.48961e-37
19788.250000	1.48994e-37
19788.200000	1.49027e-37
19788.150000	1.4906e-37
19788.100000	1.49093e-37
19788.050000	1.49126e-37
19788.000000	1.49159e-37
19787.950000	1.49192e-37
19787.900000	1.49225e-37
19787.850000	1.49258e-37
19787.800000	1.49291e-37
19787.750000	1.49325e-37
19787.700000	1.49358e-37
19787.650000	1.49391e-37
19787.600000	1.49424e-37
19787.550000	1.49457e-37
19787.500000	1.4949e-37
19787.450000	1.49524e-37
19787.400000	1.49557e-37
19787.350000	1.4959e-37
19787.300000	1.49623e-37
19787.250000	1.49656e-37
19787.200000	1.4969e-37
19787.150000	1.49723e-37
19787.100000	1.49756e-37
19787.050000	1.49789e-37
19787.000000	1.49822e-37
19786.950000	1.49856e-37
19786.900000	1.49889e-37
19786.850000	1.49922e-37
19786.800000	1.49955e-37
19786.750000	1.49989e-37
19786.700000	1.50022e-37
19786.650000	1.50055e-37
19786.600000	1.50089e-37
19786.550000	1.50122e-37
19786.500000	1.50155e-37
19786.450000	1.50189e-37
19786.400000	1.50222e-37
19786.350000	1.50255e-37
19786.300000	1.50289e-37
19786.250000	1.50322e-37
19786.200000	1.50355e-37
19786.150000	1.50389e-37
19786.100000	1.50422e-37
19786.050000	1.50455e-37
19786.000000	1.50489e-37
19785.950000	1.50522e-37
19785.900000	1.50556e-37
19785.850000	1.50589e-37
19785.800000	1.50622e-37
19785.750000	1.50656e-37
19785.700000	1.50689e-37
19785.650000	1.50723e-37
19785.600000	1.50756e-37
19785.550000	1.5079e-37
19785.500000	1.50823e-37
19785.450000	1.50857e-37
19785.400000	1.5089e-37
19785.350000	1.50924e-37
19785.300000	1.50957e-37
19785.250000	1.50991e-37
19785.200000	1.51024e-37
19785.150000	1.51058e-37
19785.100000	1.51091e-37
19785.050000	1.51125e-37
19785.000000	1.51158e-37
19784.950000	1.51192e-37
19784.900000	1.51225e-37
19784.850000	1.51259e-37
19784.800000	1.51292e-37
19784.750000	1.51326e-37
19784.700000	1.5136e-37
19784.650000	1.51393e-37
19784.600000	1.51427e-37
19784.550000	1.5146e-37
19784.500000	1.51494e-37
19784.450000	1.51528e-37
19784.400000	1.51561e-37
19784.350000	1.51595e-37
19784.300000	1.51628e-37
19784.250000	1.51662e-37
19784.200000	1.51696e-37
19784.150000	1.51729e-37
19784.100000	1.51763e-37
19784.050000	1.51797e-37
19784.000000	1.5183e-37
19783.950000	1.51864e-37
19783.900000	1.51898e-37
19783.850000	1.51932e-37
19783.800000	1.51965e-37
19783.750000	1.51999e-37
19783.700000	1.52033e-37
19783.650000	1.52067e-37
19783.600000	1.521e-37
19783.550000	1.52134e-37
19783.500000	1.52168e-37
19783.450000	1.52202e-37
19783.400000	1.52235e-37
19783.350000	1.52269e-37
19783.300000	1.52303e-37
19783.250000	1.52337e-37
19783.200000	1.52371e-37
19783.150000	1.52404e-37
19783.100000	1.52438e-37
19783.050000	1.52472e-37
19783.000000	1.52506e-37
19782.950000	1.5254e-37
19782.900000	1.52573e-37
19782.850000	1.52607e-37
19782.800000	1.52641e-37
19782.750000	1.52675e-37
19782.700000	1.52709e-37
19782.650000	1.52743e-37
19782.600000	1.52777e-37
19782.550000	1.52811e-37
19782.500000	1.52845e-37
19782.450000	1.52879e-37
19782.400000	1.52912e-37
19782.350000	1.52946e-37
19782.300000	1.5298e-37
19782.250000	1.53014e-37
19782.200000	1.53048e-37
19782.150000	1.53082e-37
19782.100000	1.53116e-37
19782.050000	1.5315e-37
19782.000000	1.53184e-37
19781.950000	1.53218e-37
19781.900000	1.53252e-37
19781.850000	1.53286e-37
19781.800000	1.5332e-37
19781.750000	1.53354e-37
19781.700000	1.53388e-37
19781.650000	1.53422e-37
19781.600000	1.53456e-37
19781.550000	1.5349e-37
19781.500000	1.53524e-37
19781.450000	1.53558e-37
19781.400000	1.53593e-37
19781.350000	1.53627e-37
19781.300000	1.53661e-37
19781.250000	1.53695e-37
19781.200000	1.53729e-37
19781.150000	1.53763e-37
19781.100000	1.53797e-37
19781.050000	1.53831e-37
19781.000000	1.53865e-37
19780.950000	1.539e-37
19780.900000	1.53934e-37
19780.850000	1.53968e-37
19780.800000	1.54002e-37
19780.750000	1.54036e-37
19780.700000	1.5407e-37
19780.650000	1.54105e-37
19780.600000	1.54139e-37
19780.550000	1.54173e-37
19780.500000	1.54207e-37
19780.450000	1.54241e-37
19780.400000	1.54276e-37
19780.350000	1.5431e-37
19780.300000	1.54344e-37
19780.250000	1.54378e-37
19780.200000	1.54413e-37
19780.150000	1.54447e-37
19780.100000	1.54481e-37
19780.050000	1.54516e-37
19780.000000	1.5455e-37
19779.950000	1.54584e-37
19779.900000	1.54618e-37
19779.850000	1.54653e-37
19779.800000	1.54687e-37
19779.750000	1.54721e-37
19779.700000	1.54756e-37
19779.650000	1.5479e-37
19779.600000	1.54824e-37
19779.550000	1.54859e-37
19779.500000	1.54893e-37
19779.450000	1.54928e-37
19779.400000	1.54962e-37
19779.350000	1.54996e-37
19779.300000	1.55031e-37
19779.250000	1.55065e-37
19779.200000	1.55099e-37
19779.150000	1.55134e-37
19779.100000	1.55168e-37
19779.050000	1.55203e-37
19779.000000	1.55237e-37
19778.950000	1.55272e-37
19778.900000	1.55306e-37
19778.850000	1.55341e-37
19778.800000	1.55375e-37
19778.750000	1.5541e-37
19778.700000	1.55444e-37
19778.650000	1.55479e-37
19778.600000	1.55513e-37
19778.550000	1.55548e-37
19778.500000	1.55582e-37
19778.450000	1.55617e-37
19778.400000	1.55651e-37
19778.350000	1.55686e-37
19778.300000	1.5572e-37
19778.250000	1.55755e-37
19778.200000	1.55789e-37
19778.150000	1.55824e-37
19778.100000	1.55858e-37
19778.050000	1.55893e-37
19778.000000	1.55928e-37
19777.950000	1.55962e-37
19777.900000	1.55997e-37
19777.850000	1.56032e-37
19777.800000	1.56066e-37
19777.750000	1.56101e-37
19777.700000	1.56135e-37
19777.650000	1.5617e-37
19777.600000	1.56205e-37
19777.550000	1.56239e-37
19777.500000	1.56274e-37
19777.450000	1.56309e-37
19777.400000	1.56343e-37
19777.350000	1.56378e-37
19777.300000	1.56413e-37
19777.250000	1.56448e-37
19777.200000	1.56482e-37
19777.150000	1.56517e-37
19777.100000	1.56552e-37
19777.050000	1.56586e-37
19777.000000	1.56621e-37
19776.950000	1.56656e-37
19776.900000	1.56691e-37
19776.850000	1.56725e-37
19776.800000	1.5676e-37
19776.750000	1.56795e-37
19776.700000	1.5683e-37
19776.650000	1.56865e-37
19776.600000	1.56899e-37
19776.550000	1.56934e-37
19776.500000	1.56969e-37
19776.450000	1.57004e-37
19776.400000	1.57039e-37
19776.350000	1.57074e-37
19776.300000	1.57109e-37
19776.250000	1.57143e-37
19776.200000	1.57178e-37
19776.150000	1.57213e-37
19776.100000	1.57248e-37
19776.050000	1.57283e-37
19776.000000	1.57318e-37
19775.950000	1.57353e-37
19775.900000	1.57388e-37
19775.850000	1.57423e-37
19775.800000	1.57458e-37
19775.750000	1.57492e-37
19775.700000	1.57527e-37
19775.650000	1.57562e-37
19775.600000	1.57597e-37
19775.550000	1.57632e-37
19775.500000	1.57667e-37
19775.450000	1.57702e-37
19775.400000	1.57737e-37
19775.350000	1.57772e-37
19775.300000	1.57807e-37
19775.250000	1.57842e-37
19775.200000	1.57877e-37
19775.150000	1.57912e-37
19775.100000	1.57947e-37
19775.050000	1.57982e-37
19775.000000	1.58018e-37
19774.950000	1.58053e-37
19774.900000	1.58088e-37
19774.850000	1.58123e-37
19774.800000	1.58158e-37
19774.750000	1.58193e-37
19774.700000	1.58228e-37
19774.650000	1.58263e-37
19774.600000	1.58298e-37
19774.550000	1.58333e-37
19774.500000	1.58369e-37
19774.450000	1.58404e-37
19774.400000	1.58439e-37
19774.350000	1.58474e-37
19774.300000	1.58509e-37
19774.250000	1.58544e-37
19774.200000	1.5858e-37
19774.150000	1.58615e-37
19774.100000	1.5865e-37
19774.050000	1.58685e-37
19774.000000	1.5872e-37
19773.950000	1.58756e-37
19773.900000	1.58791e-37
19773.850000	1.58826e-37
19773.800000	1.58861e-37
19773.750000	1.58897e-37
19773.700000	1.58932e-37
19773.650000	1.58967e-37
19773.600000	1.59002e-37
19773.550000	1.59038e-37
19773.500000	1.59073e-37
19773.450000	1.59108e-37
19773.400000	1.59144e-37
19773.350000	1.59179e-37
19773.300000	1.59214e-37
19773.250000	1.5925e-37
19773.200000	1.59285e-37
19773.150000	1.5932e-37
19773.100000	1.59356e-37
19773.050000	1.59391e-37
19773.000000	1.59426e-37
19772.950000	1.59462e-37
19772.900000	1.59497e-37
19772.850000	1.59532e-37
19772.800000	1.59568e-37
19772.750000	1.59603e-37
19772.700000	1.59639e-37
19772.650000	1.59674e-37
19772.600000	1.5971e-37
19772.550000	1.59745e-37
19772.500000	1.5978e-37
19772.450000	1.59816e-37
19772.400000	1.59851e-37
19772.350000	1.59887e-37
19772.300000	1.59922e-37
19772.250000	1.59958e-37
19772.200000	1.59993e-37
19772.150000	1.60029e-37
19772.100000	1.60064e-37
19772.050000	1.601e-37
19772.000000	1.60135e-37
19771.950000	1.60171e-37
19771.900000	1.60206e-37
19771.850000	1.60242e-37
19771.800000	1.60278e-37
19771.750000	1.60313e-37
19771.700000	1.60349e-37
19771.650000	1.60384e-37
19771.600000	1.6042e-37
19771.550000	1.60456e-37
19771.500000	1.60491e-37
19771.450000	1.60527e-37
19771.400000	1.60562e-37
19771.350000	1.60598e-37
19771.300000	1.60634e-37
19771.250000	1.60669e-37
19771.200000	1.60705e-37
19771.150000	1.60741e-37
19771.100000	1.60776e-37
19771.050000	1.60812e-37
19771.000000	1.60848e-37
19770.950000	1.60883e-37
19770.900000	1.60919e-37
19770.850000	1.60955e-37
19770.800000	1.6099e-37
19770.750000	1.61026e-37
19770.700000	1.61062e-37
19770.650000	1.61098e-37
19770.600000	1.61133e-37
19770.550000	1.61169e-37
19770.500000	1.61205e-37
19770.450000	1.61241e-37
19770.400000	1.61277e-37
19770.350000	1.61312e-37
19770.300000	1.61348e-37
19770.250000	1.61384e-37
19770.200000	1.6142e-37
19770.150000	1.61456e-37
19770.100000	1.61491e-37
19770.050000	1.61527e-37
19770.000000	1.61563e-37
19769.950000	1.61599e-37
19769.900000	1.61635e-37
19769.850000	1.61671e-37
19769.800000	1.61707e-37
19769.750000	1.61742e-37
19769.700000	1.61778e-37
19769.650000	1.61814e-37
19769.600000	1.6185e-37
19769.550000	1.61886e-37
19769.500000	1.61922e-37
19769.450000	1.61958e-37
19769.400000	1.61994e-37
19769.350000	1.6203e-37
19769.300000	1.62066e-37
19769.250000	1.62102e-37
19769.200000	1.62138e-37
19769.150000	1.62174e-37
19769.100000	1.6221e-37
19769.050000	1.62246e-37
19769.000000	1.62282e-37
19768.950000	1.62318e-37
19768.900000	1.62354e-37
19768.850000	1.6239e-37
19768.800000	1.62426e-37
19768.750000	1.62462e-37
19768.700000	1.62498e-37
19768.650000	1.62534e-37
19768.600000	1.6257e-37
19768.550000	1.62606e-37
19768.500000	1.62642e-37
19768.450000	1.62678e-37
19768.400000	1.62714e-37
19768.350000	1.6275e-37
19768.300000	1.62787e-37
19768.250000	1.62823e-37
19768.200000	1.62859e-37
19768.150000	1.62895e-37
19768.100000	1.62931e-37
19768.050000	1.62967e-37
19768.000000	1.63003e-37
19767.950000	1.6304e-37
19767.900000	1.63076e-37
19767.850000	1.63112e-37
19767.800000	1.63148e-37
19767.750000	1.63184e-37
19767.700000	1.63221e-37
19767.650000	1.63257e-37
19767.600000	1.63293e-37
19767.550000	1.63329e-37
19767.500000	1.63366e-37
19767.450000	1.63402e-37
19767.400000	1.63438e-37
19767.350000	1.63474e-37
19767.300000	1.63511e-37
19767.250000	1.63547e-37
19767.200000	1.63583e-37
19767.150000	1.6362e-37
19767.100000	1.63656e-37
19767.050000	1.63692e-37
19767.000000	1.63728e-37
19766.950000	1.63765e-37
19766.900000	1.63801e-37
19766.850000	1.63837e-37
19766.800000	1.63874e-37
19766.750000	1.6391e-37
19766.700000	1.63947e-37
19766.650000	1.63983e-37
19766.600000	1.64019e-37
19766.550000	1.64056e-37
19766.500000	1.64092e-37
19766.450000	1.64129e-37
19766.400000	1.64165e-37
19766.350000	1.64201e-37
19766.300000	1.64238e-37
19766.250000	1.64274e-37
19766.200000	1.64311e-37
19766.150000	1.64347e-37
19766.100000	1.64384e-37
19766.050000	1.6442e-37
19766.000000	1.64457e-37
19765.950000	1.64493e-37
19765.900000	1.6453e-37
19765.850000	1.64566e-37
19765.800000	1.64603e-37
19765.750000	1.64639e-37
19765.700000	1.64676e-37
19765.650000	1.64712e-37
19765.600000	1.64749e-37
19765.550000	1.64785e-37
19765.500000	1.64822e-37
19765.450000	1.64859e-37
19765.400000	1.64895e-37
19765.350000	1.64932e-37
19765.300000	1.64968e-37
19765.250000	1.65005e-37
19765.200000	1.65042e-37
19765.150000	1.65078e-37
19765.100000	1.65115e-37
19765.050000	1.65152e-37
19765.000000	1.65188e-37
19764.950000	1.65225e-37
19764.900000	1.65261e-37
19764.850000	1.65298e-37
19764.800000	1.65335e-37
19764.750000	1.65372e-37
19764.700000	1.65408e-37
19764.650000	1.65445e-37
19764.600000	1.65482e-37
19764.550000	1.65518e-37
19764.500000	1.65555e-37
19764.450000	1.65592e-37
19764.400000	1.65629e-37
19764.350000	1.65665e-37
19764.300000	1.65702e-37
19764.250000	1.65739e-37
19764.200000	1.65776e-37
19764.150000	1.65812e-37
19764.100000	1.65849e-37
19764.050000	1.65886e-37
19764.000000	1.65923e-37
19763.950000	1.6596e-37
19763.900000	1.65997e-37
19763.850000	1.66033e-37
19763.800000	1.6607e-37
19763.750000	1.66107e-37
19763.700000	1.66144e-37
19763.650000	1.66181e-37
19763.600000	1.66218e-37
19763.550000	1.66255e-37
19763.500000	1.66291e-37
19763.450000	1.66328e-37
19763.400000	1.66365e-37
19763.350000	1.66402e-37
19763.300000	1.66439e-37
19763.250000	1.66476e-37
19763.200000	1.66513e-37
19763.150000	1.6655e-37
19763.100000	1.66587e-37
19763.050000	1.66624e-37
19763.000000	1.66661e-37
19762.950000	1.66698e-37
19762.900000	1.66735e-37
19762.850000	1.66772e-37
19762.800000	1.66809e-37
19762.750000	1.66846e-37
19762.700000	1.66883e-37
19762.650000	1.6692e-37
19762.600000	1.66957e-37
19762.550000	1.66994e-37
19762.500000	1.67031e-37
19762.450000	1.67068e-37
19762.400000	1.67105e-37
19762.350000	1.67142e-37
19762.300000	1.67179e-37
19762.250000	1.67217e-37
19762.200000	1.67254e-37
19762.150000	1.67291e-37
19762.100000	1.67328e-37
19762.050000	1.67365e-37
19762.000000	1.67402e-37
19761.950000	1.67439e-37
19761.900000	1.67476e-37
19761.850000	1.67514e-37
19761.800000	1.67551e-37
19761.750000	1.67588e-37
19761.700000	1.67625e-37
19761.650000	1.67662e-37
19761.600000	1.677e-37
19761.550000	1.67737e-37
19761.500000	1.67774e-37
19761.450000	1.67811e-37
19761.400000	1.67848e-37
19761.350000	1.67886e-37
19761.300000	1.67923e-37
19761.250000	1.6796e-37
19761.200000	1.67998e-37
19761.150000	1.68035e-37
19761.100000	1.68072e-37
19761.050000	1.68109e-37
19761.000000	1.68147e-37
19760.950000	1.68184e-37
19760.900000	1.68221e-37
19760.850000	1.68259e-37
19760.800000	1.68296e-37
19760.750000	1.68333e-37
19760.700000	1.68371e-37
19760.650000	1.68408e-37
19760.600000	1.68445e-37
19760.550000	1.68483e-37
19760.500000	1.6852e-37
19760.450000	1.68558e-37
19760.400000	1.68595e-37
19760.350000	1.68632e-37
19760.300000	1.6867e-37
19760.250000	1.68707e-37
19760.200000	1.68745e-37
19760.150000	1.68782e-37
19760.100000	1.6882e-37
19760.050000	1.68857e-37
19760.000000	1.68895e-37
19759.950000	1.68932e-37
19759.900000	1.6897e-37
19759.850000	1.69007e-37
19759.800000	1.69045e-37
19759.750000	1.69082e-37
19759.700000	1.6912e-37
19759.650000	1.69157e-37
19759.600000	1.69195e-37
19759.550000	1.69232e-37
19759.500000	1.6927e-37
19759.450000	1.69307e-37
19759.400000	1.69345e-37
19759.350000	1.69382e-37
19759.300000	1.6942e-37
19759.250000	1.69458e-37
19759.200000	1.69495e-37
19759.150000	1.69533e-37
19759.100000	1.69571e-37
19759.050000	1.69608e-37
19759.000000	1.69646e-37
19758.950000	1.69683e-37
19758.900000	1.69721e-37
19758.850000	1.69759e-37
19758.800000	1.69796e-37
19758.750000	1.69834e-37
19758.700000	1.69872e-37
19758.650000	1.6991e-37
19758.600000	1.69947e-37
19758.550000	1.69985e-37
19758.500000	1.70023e-37
19758.450000	1.7006e-37
19758.400000	1.70098e-37
19758.350000	1.70136e-37
19758.300000	1.70174e-37
19758.250000	1.70211e-37
19758.200000	1.70249e-37
19758.150000	1.70287e-37
19758.100000	1.70325e-37
19758.050000	1.70363e-37
19758.000000	1.704e-37
19757.950000	1.70438e-37
19757.900000	1.70476e-37
19757.850000	1.70514e-37
19757.800000	1.70552e-37
19757.750000	1.70589e-37
19757.700000	1.70627e-37
19757.650000	1.70665e-37
19757.600000	1.70703e-37
19757.550000	1.70741e-37
19757.500000	1.70779e-37
19757.450000	1.70817e-37
19757.400000	1.70855e-37
19757.350000	1.70893e-37
19757.300000	1.70931e-37
19757.250000	1.70968e-37
19757.200000	1.71006e-37
19757.150000	1.71044e-37
19757.100000	1.71082e-37
19757.050000	1.7112e-37
19757.000000	1.71158e-37
19756.950000	1.71196e-37
19756.900000	1.71234e-37
19756.850000	1.71272e-37
19756.800000	1.7131e-37
19756.750000	1.71348e-37
19756.700000	1.71386e-37
19756.650000	1.71424e-37
19756.600000	1.71462e-37
19756.550000	1.715e-37
19756.500000	1.71538e-37
19756.450000	1.71577e-37
19756.400000	1.71615e-37
19756.350000	1.71653e-37
19756.300000	1.71691e-37
19756.250000	1.71729e-37
19756.200000	1.71767e-37
19756.150000	1.71805e-37
19756.100000	1.71843e-37
19756.050000	1.71881e-37
19756.000000	1.7192e-37
19755.950000	1.71958e-37
19755.900000	1.71996e-37
19755.850000	1.72034e-37
19755.800000	1.72072e-37
19755.750000	1.7211e-37
19755.700000	1.72149e-37
19755.650000	1.72187e-37
19755.600000	1.72225e-37
19755.550000	1.72263e-37
19755.500000	1.72301e-37
19755.450000	1.7234e-37
19755.400000	1.72378e-37
19755.350000	1.72416e-37
19755.300000	1.72454e-37
19755.250000	1.72493e-37
19755.200000	1.72531e-37
19755.150000	1.72569e-37
19755.100000	1.72608e-37
19755.050000	1.72646e-37
19755.000000	1.72684e-37
19754.950000	1.72722e-37
19754.900000	1.72761e-37
19754.850000	1.72799e-37
19754.800000	1.72838e-37
19754.750000	1.72876e-37
19754.700000	1.72914e-37
19754.650000	1.72953e-37
19754.600000	1.72991e-37
19754.550000	1.73029e-37
19754.500000	1.73068e-37
19754.450000	1.73106e-37
19754.400000	1.73145e-37
19754.350000	1.73183e-37
19754.300000	1.73221e-37
19754.250000	1.7326e-37
19754.200000	1.73298e-37
19754.150000	1.73337e-37
19754.100000	1.73375e-37
19754.050000	1.73414e-37
19754.000000	1.73452e-37
19753.950000	1.73491e-37
19753.900000	1.73529e-37
19753.850000	1.73568e-37
19753.800000	1.73606e-37
19753.750000	1.73645e-37
19753.700000	1.73683e-37
19753.650000	1.73722e-37
19753.600000	1.7376e-37
19753.550000	1.73799e-37
19753.500000	1.73838e-37
19753.450000	1.73876e-37
19753.400000	1.73915e-37
19753.350000	1.73953e-37
19753.300000	1.73992e-37
19753.250000	1.74031e-37
19753.200000	1.74069e-37
19753.150000	1.74108e-37
19753.100000	1.74146e-37
19753.050000	1.74185e-37
19753.000000	1.74224e-37
19752.950000	1.74262e-37
19752.900000	1.74301e-37
19752.850000	1.7434e-37
19752.800000	1.74378e-37
19752.750000	1.74417e-37
19752.700000	1.74456e-37
19752.650000	1.74495e-37
19752.600000	1.74533e-37
19752.550000	1.74572e-37
19752.500000	1.74611e-37
19752.450000	1.74649e-37
19752.400000	1.74688e-37
19752.350000	1.74727e-37
19752.300000	1.74766e-37
19752.250000	1.74805e-37
19752.200000	1.74843e-37
19752.150000	1.74882e-37
19752.100000	1.74921e-37
19752.050000	1.7496e-37
19752.000000	1.74999e-37
19751.950000	1.75037e-37
19751.900000	1.75076e-37
19751.850000	1.75115e-37
19751.800000	1.75154e-37
19751.750000	1.75193e-37
19751.700000	1.75232e-37
19751.650000	1.75271e-37
19751.600000	1.7531e-37
19751.550000	1.75348e-37
19751.500000	1.75387e-37
19751.450000	1.75426e-37
19751.400000	1.75465e-37
19751.350000	1.75504e-37
19751.300000	1.75543e-37
19751.250000	1.75582e-37
19751.200000	1.75621e-37
19751.150000	1.7566e-37
19751.100000	1.75699e-37
19751.050000	1.75738e-37
19751.000000	1.75777e-37
19750.950000	1.75816e-37
19750.900000	1.75855e-37
19750.850000	1.75894e-37
19750.800000	1.75933e-37
19750.750000	1.75972e-37
19750.700000	1.76011e-37
19750.650000	1.7605e-37
19750.600000	1.76089e-37
19750.550000	1.76128e-37
19750.500000	1.76167e-37
19750.450000	1.76207e-37
19750.400000	1.76246e-37
19750.350000	1.76285e-37
19750.300000	1.76324e-37
19750.250000	1.76363e-37
19750.200000	1.76402e-37
19750.150000	1.76441e-37
19750.100000	1.7648e-37
19750.050000	1.7652e-37
19750.000000	1.76559e-37
19749.950000	1.76598e-37
19749.900000	1.76637e-37
19749.850000	1.76676e-37
19749.800000	1.76716e-37
19749.750000	1.76755e-37
19749.700000	1.76794e-37
19749.650000	1.76833e-37
19749.600000	1.76872e-37
19749.550000	1.76912e-37
19749.500000	1.76951e-37
19749.450000	1.7699e-37
19749.400000	1.7703e-37
19749.350000	1.77069e-37
19749.300000	1.77108e-37
19749.250000	1.77147e-37
19749.200000	1.77187e-37
19749.150000	1.77226e-37
19749.100000	1.77265e-37
19749.050000	1.77305e-37
19749.000000	1.77344e-37
19748.950000	1.77383e-37
19748.900000	1.77423e-37
19748.850000	1.77462e-37
19748.800000	1.77502e-37
19748.750000	1.77541e-37
19748.700000	1.7758e-37
19748.650000	1.7762e-37
19748.600000	1.77659e-37
19748.550000	1.77699e-37
19748.500000	1.77738e-37
19748.450000	1.77777e-37
19748.400000	1.77817e-37
19748.350000	1.77856e-37
19748.300000	1.77896e-37
19748.250000	1.77935e-37
19748.200000	1.77975e-37
19748.150000	1.78014e-37
19748.100000	1.78054e-37
19748.050000	1.78093e-37
19748.000000	1.78133e-37
19747.950000	1.78172e-37
19747.900000	1.78212e-37
19747.850000	1.78251e-37
19747.800000	1.78291e-37
19747.750000	1.78331e-37
19747.700000	1.7837e-37
19747.650000	1.7841e-37
19747.600000	1.78449e-37
19747.550000	1.78489e-37
19747.500000	1.78529e-37
19747.450000	1.78568e-37
19747.400000	1.78608e-37
19747.350000	1.78647e-37
19747.300000	1.78687e-37
19747.250000	1.78727e-37
19747.200000	1.78766e-37
19747.150000	1.78806e-37
19747.100000	1.78846e-37
19747.050000	1.78885e-37
19747.000000	1.78925e-37
19746.950000	1.78965e-37
19746.900000	1.79005e-37
19746.850000	1.79044e-37
19746.800000	1.79084e-37
19746.750000	1.79124e-37
19746.700000	1.79164e-37
19746.650000	1.79203e-37
19746.600000	1.79243e-37
19746.550000	1.79283e-37
19746.500000	1.79323e-37
19746.450000	1.79362e-37
19746.400000	1.79402e-37
19746.350000	1.79442e-37
19746.300000	1.79482e-37
19746.250000	1.79522e-37
19746.200000	1.79562e-37
19746.150000	1.79601e-37
19746.100000	1.79641e-37
19746.050000	1.79681e-37
19746.000000	1.79721e-37
19745.950000	1.79761e-37
19745.900000	1.79801e-37
19745.850000	1.79841e-37
19745.800000	1.79881e-37
19745.750000	1.7992e-37
19745.700000	1.7996e-37
19745.650000	1.8e-37
19745.600000	1.8004e-37
19745.550000	1.8008e-37
19745.500000	1.8012e-37
19745.450000	1.8016e-37
19745.400000	1.802e-37
19745.350000	1.8024e-37
19745.300000	1.8028e-37
19745.250000	1.8032e-37
19745.200000	1.8036e-37
19745.150000	1.804e-37
19745.100000	1.8044e-37
19745.050000	1.8048e-37
19745.000000	1.8052e-37
19744.950000	1.8056e-37
19744.900000	1.806e-37
19744.850000	1.80641e-37
19744.800000	1.80681e-37
19744.750000	1.80721e-37
19744.700000	1.80761e-37
19744.650000	1.80801e-37
19744.600000	1.80841e-37
19744.550000	1.80881e-37
19744.500000	1.80921e-37
19744.450000	1.80961e-37
19744.400000	1.81002e-37
19744.350000	1.81042e-37
19744.300000	1.81082e-37
19744.250000	1.81122e-37
19744.200000	1.81162e-37
19744.150000	1.81203e-37
19744.100000	1.81243e-37
19744.050000	1.81283e-37
19744.000000	1.81323e-37
19743.950000	1.81363e-37
19743.900000	1.81404e-37
19743.850000	1.81444e-37
19743.800000	1.81484e-37
19743.750000	1.81525e-37
19743.700000	1.81565e-37
19743.650000	1.81605e-37
19743.600000	1.81645e-37
19743.550000	1.81686e-37
19743.500000	1.81726e-37
19743.450000	1.81766e-37
19743.400000	1.81807e-37
19743.350000	1.81847e-37
19743.300000	1.81887e-37
19743.250000	1.81928e-37
19743.200000	1.81968e-37
19743.150000	1.82009e-37
19743.100000	1.82049e-37
19743.050000	1.82089e-37
19743.000000	1.8213e-37
19742.950000	1.8217e-37
19742.900000	1.82211e-37
19742.850000	1.82251e-37
19742.800000	1.82291e-37
19742.750000	1.82332e-37
19742.700000	1.82372e-37
19742.650000	1.82413e-37
19742.600000	1.82453e-37
19742.550000	1.82494e-37
19742.500000	1.82534e-37
19742.450000	1.82575e-37
19742.400000	1.82615e-37
19742.350000	1.82656e-37
19742.300000	1.82696e-37
19742.250000	1.82737e-37
19742.200000	1.82777e-37
19742.150000	1.82818e-37
19742.100000	1.82859e-37
19742.050000	1.82899e-37
19742.000000	1.8294e-37
19741.950000	1.8298e-37
19741.900000	1.83021e-37
19741.850000	1.83062e-37
19741.800000	1.83102e-37
19741.750000	1.83143e-37
19741.700000	1.83184e-37
19741.650000	1.83224e-37
19741.600000	1.83265e-37
19741.550000	1.83306e-37
19741.500000	1.83346e-37
19741.450000	1.83387e-37
19741.400000	1.83428e-37
19741.350000	1.83468e-37
19741.300000	1.83509e-37
19741.250000	1.8355e-37
19741.200000	1.8359e-37
19741.150000	1.83631e-37
19741.100000	1.83672e-37
19741.050000	1.83713e-37
19741.000000	1.83753e-37
19740.950000	1.83794e-37
19740.900000	1.83835e-37
19740.850000	1.83876e-37
19740.800000	1.83917e-37
19740.750000	1.83957e-37
19740.700000	1.83998e-37
19740.650000	1.84039e-37
19740.600000	1.8408e-37
19740.550000	1.84121e-37
19740.500000	1.84162e-37
19740.450000	1.84203e-37
19740.400000	1.84243e-37
19740.350000	1.84284e-37
19740.300000	1.84325e-37
19740.250000	1.84366e-37
19740.200000	1.84407e-37
19740.150000	1.84448e-37
19740.100000	1.84489e-37
19740.050000	1.8453e-37
19740.000000	1.84571e-37
19739.950000	1.84612e-37
19739.900000	1.84653e-37
19739.850000	1.84694e-37
19739.800000	1.84735e-37
19739.750000	1.84776e-37
19739.700000	1.84817e-37
19739.650000	1.84858e-37
19739.600000	1.84899e-37
19739.550000	1.8494e-37
19739.500000	1.84981e-37
19739.450000	1.85022e-37
19739.400000	1.85063e-37
19739.350000	1.85104e-37
19739.300000	1.85145e-37
19739.250000	1.85186e-37
19739.200000	1.85227e-37
19739.150000	1.85268e-37
19739.100000	1.85309e-37
19739.050000	1.85351e-37
19739.000000	1.85392e-37
19738.950000	1.85433e-37
19738.900000	1.85474e-37
19738.850000	1.85515e-37
19738.800000	1.85556e-37
19738.750000	1.85597e-37
19738.700000	1.85639e-37
19738.650000	1.8568e-37
19738.600000	1.85721e-37
19738.550000	1.85762e-37
19738.500000	1.85804e-37
19738.450000	1.85845e-37
19738.400000	1.85886e-37
19738.350000	1.85927e-37
19738.300000	1.85969e-37
19738.250000	1.8601e-37
19738.200000	1.86051e-37
19738.150000	1.86092e-37
19738.100000	1.86134e-37
19738.050000	1.86175e-37
19738.000000	1.86216e-37
19737.950000	1.86258e-37
19737.900000	1.86299e-37
19737.850000	1.8634e-37
19737.800000	1.86382e-37
19737.750000	1.86423e-37
19737.700000	1.86464e-37
19737.650000	1.86506e-37
19737.600000	1.86547e-37
19737.550000	1.86589e-37
19737.500000	1.8663e-37
19737.450000	1.86671e-37
19737.400000	1.86713e-37
19737.350000	1.86754e-37
19737.300000	1.86796e-37
19737.250000	1.86837e-37
19737.200000	1.86879e-37
19737.150000	1.8692e-37
19737.100000	1.86962e-37
19737.050000	1.87003e-37
19737.000000	1.87045e-37
19736.950000	1.87086e-37
19736.900000	1.87128e-37
19736.850000	1.87169e-37
19736.800000	1.87211e-37
19736.750000	1.87252e-37
19736.700000	1.87294e-37
19736.650000	1.87335e-37
19736.600000	1.87377e-37
19736.550000	1.87418e-37
19736.500000	1.8746e-37
19736.450000	1.87502e-37
19736.400000	1.87543e-37
19736.350000	1.87585e-37
19736.300000	1.87626e-37
19736.250000	1.87668e-37
19736.200000	1.8771e-37
19736.150000	1.87751e-37
19736.100000	1.87793e-37
19736.050000	1.87835e-37
19736.000000	1.87876e-37
19735.950000	1.87918e-37
19735.900000	1.8796e-37
19735.850000	1.88002e-37
19735.800000	1.88043e-37
19735.750000	1.88085e-37
19735.700000	1.88127e-37
19735.650000	1.88168e-37
19735.600000	1.8821e-37
19735.550000	1.88252e-37
19735.500000	1.88294e-37
19735.450000	1.88336e-37
19735.400000	1.88377e-37
19735.350000	1.88419e-37
19735.300000	1.88461e-37
19735.250000	1.88503e-37
19735.200000	1.88545e-37
19735.150000	1.88586e-37
19735.100000	1.88628e-37
19735.050000	1.8867e-37
19735.000000	1.88712e-37
19734.950000	1.88754e-37
19734.900000	1.88796e-37
19734.850000	1.88838e-37
19734.800000	1.8888e-37
19734.750000	1.88922e-37
19734.700000	1.88963e-37
19734.650000	1.89005e-37
19734.600000	1.89047e-37
19734.550000	1.89089e-37
19734.500000	1.89131e-37
19734.450000	1.89173e-37
19734.400000	1.89215e-37
19734.350000	1.89257e-37
19734.300000	1.89299e-37
19734.250000	1.89341e-37
19734.200000	1.89383e-37
19734.150000	1.89425e-37
19734.100000	1.89467e-37
19734.050000	1.89509e-37
19734.000000	1.89551e-37
19733.950000	1.89593e-37
19733.900000	1.89636e-37
19733.850000	1.89678e-37
19733.800000	1.8972e-37
19733.750000	1.89762e-37
19733.700000	1.89804e-37
19733.650000	1.89846e-37
19733.600000	1.89888e-37
19733.550000	1.8993e-37
19733.500000	1.89972e-37
19733.450000	1.90015e-37
19733.400000	1.90057e-37
19733.350000	1.90099e-37
19733.300000	1.90141e-37
19733.250000	1.90183e-37
19733.200000	1.90226e-37
19733.150000	1.90268e-37
19733.100000	1.9031e-37
19733.050000	1.90352e-37
19733.000000	1.90395e-37
19732.950000	1.90437e-37
19732.900000	1.90479e-37
19732.850000	1.90521e-37
19732.800000	1.90564e-37
19732.750000	1.90606e-37
19732.700000	1.90648e-37
19732.650000	1.9069e-37
19732.600000	1.90733e-37
19732.550000	1.90775e-37
19732.500000	1.90817e-37
19732.450000	1.9086e-37
19732.400000	1.90902e-37
19732.350000	1.90945e-37
19732.300000	1.90987e-37
19732.250000	1.91029e-37
19732.200000	1.91072e-37
19732.150000	1.91114e-37
19732.100000	1.91156e-37
19732.050000	1.91199e-37
19732.000000	1.91241e-37
19731.950000	1.91284e-37
19731.900000	1.91326e-37
19731.850000	1.91369e-37
19731.800000	1.91411e-37
19731.750000	1.91454e-37
19731.700000	1.91496e-37
19731.650000	1.91539e-37
19731.600000	1.91581e-37
19731.550000	1.91624e-37
19731.500000	1.91666e-37
19731.450000	1.91709e-37
19731.400000	1.91751e-37
19731.350000	1.91794e-37
19731.300000	1.91836e-37
19731.250000	1.91879e-37
19731.200000	1.91922e-37
19731.150000	1.91964e-37
19731.100000	1.92007e-37
19731.050000	1.92049e-37
19731.000000	1.92092e-37
19730.950000	1.92135e-37
19730.900000	1.92177e-37
19730.850000	1.9222e-37
19730.800000	1.92263e-37
19730.750000	1.92305e-37
19730.700000	1.92348e-37
19730.650000	1.92391e-37
19730.600000	1.92433e-37
19730.550000	1.92476e-37
19730.500000	1.92519e-37
19730.450000	1.92561e-37
19730.400000	1.92604e-37
19730.350000	1.92647e-37
19730.300000	1.9269e-37
19730.250000	1.92732e-37
19730.200000	1.92775e-37
19730.150000	1.92818e-37
19730.100000	1.92861e-37
19730.050000	1.92904e-37
19730.000000	1.92946e-37
19729.950000	1.92989e-37
19729.900000	1.93032e-37
19729.850000	1.93075e-37
19729.800000	1.93118e-37
19729.750000	1.9316e-37
19729.700000	1.93203e-37
19729.650000	1.93246e-37
19729.600000	1.93289e-37
19729.550000	1.93332e-37
19729.500000	1.93375e-37
19729.450000	1.93418e-37
19729.400000	1.93461e-37
19729.350000	1.93504e-37
19729.300000	1.93547e-37
19729.250000	1.9359e-37
19729.200000	1.93633e-37
19729.150000	1.93676e-37
19729.100000	1.93719e-37
19729.050000	1.93761e-37
19729.000000	1.93804e-37
19728.950000	1.93847e-37
19728.900000	1.93891e-37
19728.850000	1.93934e-37
19728.800000	1.93977e-37
19728.750000	1.9402e-37
19728.700000	1.94063e-37
19728.650000	1.94106e-37
19728.600000	1.94149e-37
19728.550000	1.94192e-37
19728.500000	1.94235e-37
19728.450000	1.94278e-37
19728.400000	1.94321e-37
19728.350000	1.94364e-37
19728.300000	1.94407e-37
19728.250000	1.94451e-37
19728.200000	1.94494e-37
19728.150000	1.94537e-37
19728.100000	1.9458e-37
19728.050000	1.94623e-37
19728.000000	1.94666e-37
19727.950000	1.9471e-37
19727.900000	1.94753e-37
19727.850000	1.94796e-37
19727.800000	1.94839e-37
19727.750000	1.94883e-37
19727.700000	1.94926e-37
19727.650000	1.94969e-37
19727.600000	1.95012e-37
19727.550000	1.95056e-37
19727.500000	1.95099e-37
19727.450000	1.95142e-37
19727.400000	1.95186e-37
19727.350000	1.95229e-37
19727.300000	1.95272e-37
19727.250000	1.95315e-37
19727.200000	1.95359e-37
19727.150000	1.95402e-37
19727.100000	1.95446e-37
19727.050000	1.95489e-37
19727.000000	1.95532e-37
19726.950000	1.95576e-37
19726.900000	1.95619e-37
19726.850000	1.95663e-37
19726.800000	1.95706e-37
19726.750000	1.95749e-37
19726.700000	1.95793e-37
19726.650000	1.95836e-37
19726.600000	1.9588e-37
19726.550000	1.95923e-37
19726.500000	1.95967e-37
19726.450000	1.9601e-37
19726.400000	1.96054e-37
19726.350000	1.96097e-37
19726.300000	1.96141e-37
19726.250000	1.96184e-37
19726.200000	1.96228e-37
19726.150000	1.96271e-37
19726.100000	1.96315e-37
19726.050000	1.96358e-37
19726.000000	1.96402e-37
19725.950000	1.96446e-37
19725.900000	1.96489e-37
19725.850000	1.96533e-37
19725.800000	1.96576e-37
19725.750000	1.9662e-37
19725.700000	1.96664e-37
19725.650000	1.96707e-37
19725.600000	1.96751e-37
19725.550000	1.96795e-37
19725.500000	1.96838e-37
19725.450000	1.96882e-37
19725.400000	1.96926e-37
19725.350000	1.96969e-37
19725.300000	1.97013e-37
19725.250000	1.97057e-37
19725.200000	1.97101e-37
19725.150000	1.97144e-37
19725.100000	1.97188e-37
19725.050000	1.97232e-37
19725.000000	1.97276e-37
19724.950000	1.97319e-37
19724.900000	1.97363e-37
19724.850000	1.97407e-37
19724.800000	1.97451e-37
19724.750000	1.97495e-37
19724.700000	1.97538e-37
19724.650000	1.97582e-37
19724.600000	1.97626e-37
19724.550000	1.9767e-37
19724.500000	1.97714e-37
19724.450000	1.97758e-37
19724.400000	1.97802e-37
19724.350000	1.97845e-37
19724.300000	1.97889e-37
19724.250000	1.97933e-37
19724.200000	1.97977e-37
19724.150000	1.98021e-37
19724.100000	1.98065e-37
19724.050000	1.98109e-37
19724.000000	1.98153e-37
19723.950000	1.98197e-37
19723.900000	1.98241e-37
19723.850000	1.98285e-37
19723.800000	1.98329e-37
19723.750000	1.98373e-37
19723.700000	1.98417e-37
19723.650000	1.98461e-37
19723.600000	1.98505e-37
19723.550000	1.98549e-37
19723.500000	1.98593e-37
19723.450000	1.98637e-37
19723.400000	1.98681e-37
19723.350000	1.98725e-37
19723.300000	1.9877e-37
19723.250000	1.98814e-37
19723.200000	1.98858e-37
19723.150000	1.98902e-37
19723.100000	1.98946e-37
19723.050000	1.9899e-37
19723.000000	1.99034e-37
19722.950000	1.99078e-37
19722.900000	1.99123e-37
19722.850000	1.99167e-37
19722.800000	1.99211e-37
19722.750000	1.99255e-37
19722.700000	1.99299e-37
19722.650000	1.99344e-37
19722.600000	1.99388e-37
19722.550000	1.99432e-37
19722.500000	1.99476e-37
19722.450000	1.99521e-37
19722.400000	1.99565e-37
19722.350000	1.99609e-37
19722.300000	1.99654e-37
19722.250000	1.99698e-37
19722.200000	1.99742e-37
19722.150000	1.99787e-37
19722.100000	1.99831e-37
19722.050000	1.99875e-37
19722.000000	1.9992e-37
19721.950000	1.99964e-37
19721.900000	2.00008e-37
19721.850000	2.00053e-37
19721.800000	2.00097e-37
19721.750000	2.00142e-37
19721.700000	2.00186e-37
19721.650000	2.0023e-37
19721.600000	2.00275e-37
19721.550000	2.00319e-37
19721.500000	2.00364e-37
19721.450000	2.00408e-37
19721.400000	2.00453e-37
19721.350000	2.00497e-37
19721.300000	2.00542e-37
19721.250000	2.00586e-37
19721.200000	2.00631e-37
19721.150000	2.00675e-37
19721.100000	2.0072e-37
19721.050000	2.00764e-37
19721.000000	2.00809e-37
19720.950000	2.00853e-37
19720.900000	2.00898e-37
19720.850000	2.00942e-37
19720.800000	2.00987e-37
19720.750000	2.01032e-37
19720.700000	2.01076e-37
19720.650000	2.01121e-37
19720.600000	2.01166e-37
19720.550000	2.0121e-37
19720.500000	2.01255e-37
19720.450000	2.013e-37
19720.400000	2.01344e-37
19720.350000	2.01389e-37
19720.300000	2.01434e-37
19720.250000	2.01478e-37
19720.200000	2.01523e-37
19720.150000	2.01568e-37
19720.100000	2.01612e-37
19720.050000	2.01657e-37
19720.000000	2.01702e-37
19719.950000	2.01747e-37
19719.900000	2.01791e-37
19719.850000	2.01836e-37
19719.800000	2.01881e-37
19719.750000	2.01926e-37
19719.700000	2.01971e-37
19719.650000	2.02015e-37
19719.600000	2.0206e-37
19719.550000	2.02105e-37
19719.500000	2.0215e-37
19719.450000	2.02195e-37
19719.400000	2.0224e-37
19719.350000	2.02285e-37
19719.300000	2.02329e-37
19719.250000	2.02374e-37
19719.200000	2.02419e-37
19719.150000	2.02464e-37
19719.100000	2.02509e-37
19719.050000	2.02554e-37
19719.000000	2.02599e-37
19718.950000	2.02644e-37
19718.900000	2.02689e-37
19718.850000	2.02734e-37
19718.800000	2.02779e-37
19718.750000	2.02824e-37
19718.700000	2.02869e-37
19718.650000	2.02914e-37
19718.600000	2.02959e-37
19718.550000	2.03004e-37
19718.500000	2.03049e-37
19718.450000	2.03094e-37
19718.400000	2.03139e-37
19718.350000	2.03184e-37
19718.300000	2.03229e-37
19718.250000	2.03274e-37
19718.200000	2.0332e-37
19718.150000	2.03365e-37
19718.100000	2.0341e-37
19718.050000	2.03455e-37
19718.000000	2.035e-37
19717.950000	2.03545e-37
19717.900000	2.0359e-37
19717.850000	2.03636e-37
19717.800000	2.03681e-37
19717.750000	2.03726e-37
19717.700000	2.03771e-37
19717.650000	2.03816e-37
19717.600000	2.03862e-37
19717.550000	2.03907e-37
19717.500000	2.03952e-37
19717.450000	2.03997e-37
19717.400000	2.04043e-37
19717.350000	2.04088e-37
19717.300000	2.04133e-37
19717.250000	2.04179e-37
19717.200000	2.04224e-37
19717.150000	2.04269e-37
19717.100000	2.04315e-37
19717.050000	2.0436e-37
19717.000000	2.04405e-37
19716.950000	2.04451e-37
19716.900000	2.04496e-37
19716.850000	2.04541e-37
19716.800000	2.04587e-37
19716.750000	2.04632e-37
19716.700000	2.04678e-37
19716.650000	2.04723e-37
19716.600000	2.04768e-37
19716.550000	2.04814e-37
19716.500000	2.04859e-37
19716.450000	2.04905e-37
19716.400000	2.0495e-37
19716.350000	2.04996e-37
19716.300000	2.05041e-37
19716.250000	2.05087e-37
19716.200000	2.05132e-37
19716.150000	2.05178e-37
19716.100000	2.05223e-37
19716.050000	2.05269e-37
19716.000000	2.05314e-37
19715.950000	2.0536e-37
19715.900000	2.05406e-37
19715.850000	2.05451e-37
19715.800000	2.05497e-37
19715.750000	2.05542e-37
19715.700000	2.05588e-37
19715.650000	2.05634e-37
19715.600000	2.05679e-37
19715.550000	2.05725e-37
19715.500000	2.0577e-37
19715.450000	2.05816e-37
19715.400000	2.05862e-37
19715.350000	2.05908e-37
19715.300000	2.05953e-37
19715.250000	2.05999e-37
19715.200000	2.06045e-37
19715.150000	2.0609e-37
19715.100000	2.06136e-37
19715.050000	2.06182e-37
19715.000000	2.06228e-37
19714.950000	2.06273e-37
19714.900000	2.06319e-37
19714.850000	2.06365e-37
19714.800000	2.06411e-37
19714.750000	2.06457e-37
19714.700000	2.06502e-37
19714.650000	2.06548e-37
19714.600000	2.06594e-37
19714.550000	2.0664e-37
19714.500000	2.06686e-37
19714.450000	2.06732e-37
19714.400000	2.06777e-37
19714.350000	2.06823e-37
19714.300000	2.06869e-37
19714.250000	2.06915e-37
19714.200000	2.06961e-37
19714.150000	2.07007e-37
19714.100000	2.07053e-37
19714.050000	2.07099e-37
19714.000000	2.07145e-37
19713.950000	2.07191e-37
19713.900000	2.07237e-37
19713.850000	2.07283e-37
19713.800000	2.07329e-37
19713.750000	2.07375e-37
19713.700000	2.07421e-37
19713.650000	2.07467e-37
19713.600000	2.07513e-37
19713.550000	2.07559e-37
19713.500000	2.07605e-37
19713.450000	2.07651e-37
19713.400000	2.07697e-37
19713.350000	2.07743e-37
19713.300000	2.07789e-37
19713.250000	2.07835e-37
19713.200000	2.07882e-37
19713.150000	2.07928e-37
19713.100000	2.07974e-37
19713.050000	2.0802e-37
19713.000000	2.08066e-37
19712.950000	2.08112e-37
19712.900000	2.08159e-37
19712.850000	2.08205e-37
19712.800000	2.08251e-37
19712.750000	2.08297e-37
19712.700000	2.08343e-37
19712.650000	2.0839e-37
19712.600000	2.08436e-37
19712.550000	2.08482e-37
19712.500000	2.08528e-37
19712.450000	2.08575e-37
19712.400000	2.08621e-37
19712.350000	2.08667e-37
19712.300000	2.08714e-37
19712.250000	2.0876e-37
19712.200000	2.08806e-37
19712.150000	2.08853e-37
19712.100000	2.08899e-37
19712.050000	2.08945e-37
19712.000000	2.08992e-37
19711.950000	2.09038e-37
19711.900000	2.09084e-37
19711.850000	2.09131e-37
19711.800000	2.09177e-37
19711.750000	2.09224e-37
19711.700000	2.0927e-37
19711.650000	2.09316e-37
19711.600000	2.09363e-37
19711.550000	2.09409e-37
19711.500000	2.09456e-37
19711.450000	2.09502e-37
19711.400000	2.09549e-37
19711.350000	2.09595e-37
19711.300000	2.09642e-37
19711.250000	2.09688e-37
19711.200000	2.09735e-37
19711.150000	2.09781e-37
19711.100000	2.09828e-37
19711.050000	2.09875e-37
19711.000000	2.09921e-37
19710.950000	2.09968e-37
19710.900000	2.10014e-37
19710.850000	2.10061e-37
19710.800000	2.10108e-37
19710.750000	2.10154e-37
19710.700000	2.10201e-37
19710.650000	2.10247e-37
19710.600000	2.10294e-37
19710.550000	2.10341e-37
19710.500000	2.10387e-37
19710.450000	2.10434e-37
19710.400000	2.10481e-37
19710.350000	2.10528e-37
19710.300000	2.10574e-37
19710.250000	2.10621e-37
19710.200000	2.10668e-37
19710.150000	2.10715e-37
19710.100000	2.10761e-37
19710.050000	2.10808e-37
19710.000000	2.10855e-37
19709.950000	2.10902e-37
19709.900000	2.10948e-37
19709.850000	2.10995e-37
19709.800000	2.11042e-37
19709.750000	2.11089e-37
19709.700000	2.11136e-37
19709.650000	2.11183e-37
19709.600000	2.11229e-37
19709.550000	2.11276e-37
19709.500000	2.11323e-37
19709.450000	2.1137e-37
19709.400000	2.11417e-37
19709.350000	2.11464e-37
19709.300000	2.11511e-37
19709.250000	2.11558e-37
19709.200000	2.11605e-37
19709.150000	2.11652e-37
19709.100000	2.11699e-37
19709.050000	2.11746e-37
19709.000000	2.11793e-37
19708.950000	2.1184e-37
19708.900000	2.11887e-37
19708.850000	2.11934e-37
19708.800000	2.11981e-37
19708.750000	2.12028e-37
19708.700000	2.12075e-37
19708.650000	2.12122e-37
19708.600000	2.12169e-37
19708.550000	2.12216e-37
19708.500000	2.12263e-37
19708.450000	2.1231e-37
19708.400000	2.12357e-37
19708.350000	2.12404e-37
19708.300000	2.12452e-37
19708.250000	2.12499e-37
19708.200000	2.12546e-37
19708.150000	2.12593e-37
19708.100000	2.1264e-37
19708.050000	2.12687e-37
19708.000000	2.12735e-37
19707.950000	2.12782e-37
19707.900000	2.12829e-37
19707.850000	2.12876e-37
19707.800000	2.12924e-37
19707.750000	2.12971e-37
19707.700000	2.13018e-37
19707.650000	2.13065e-37
19707.600000	2.13113e-37
19707.550000	2.1316e-37
19707.500000	2.13207e-37
19707.450000	2.13255e-37
19707.400000	2.13302e-37
19707.350000	2.13349e-37
19707.300000	2.13397e-37
19707.250000	2.13444e-37
19707.200000	2.13491e-37
19707.150000	2.13539e-37
19707.100000	2.13586e-37
19707.050000	2.13633e-37
19707.000000	2.13681e-37
19706.950000	2.13728e-37
19706.900000	2.13776e-37
19706.850000	2.13823e-37
19706.800000	2.13871e-37
19706.750000	2.13918e-37
19706.700000	2.13966e-37
19706.650000	2.14013e-37
19706.600000	2.14061e-37
19706.550000	2.14108e-37
19706.500000	2.14156e-37
19706.450000	2.14203e-37
19706.400000	2.14251e-37
19706.350000	2.14298e-37
19706.300000	2.14346e-37
19706.250000	2.14393e-37
19706.200000	2.14441e-37
19706.150000	2.14488e-37
19706.100000	2.14536e-37
19706.050000	2.14584e-37
19706.000000	2.14631e-37
19705.950000	2.14679e-37
19705.900000	2.14727e-37
19705.850000	2.14774e-37
19705.800000	2.14822e-37
19705.750000	2.1487e-37
19705.700000	2.14917e-37
19705.650000	2.14965e-37
19705.600000	2.15013e-37
19705.550000	2.1506e-37
19705.500000	2.15108e-37
19705.450000	2.15156e-37
19705.400000	2.15204e-37
19705.350000	2.15251e-37
19705.300000	2.15299e-37
19705.250000	2.15347e-37
19705.200000	2.15395e-37
19705.150000	2.15442e-37
19705.100000	2.1549e-37
19705.050000	2.15538e-37
19705.000000	2.15586e-37
19704.950000	2.15634e-37
19704.900000	2.15682e-37
19704.850000	2.15729e-37
19704.800000	2.15777e-37
19704.750000	2.15825e-37
19704.700000	2.15873e-37
19704.650000	2.15921e-37
19704.600000	2.15969e-37
19704.550000	2.16017e-37
19704.500000	2.16065e-37
19704.450000	2.16113e-37
19704.400000	2.16161e-37
19704.350000	2.16209e-37
19704.300000	2.16257e-37
19704.250000	2.16305e-37
19704.200000	2.16353e-37
19704.150000	2.16401e-37
19704.100000	2.16449e-37
19704.050000	2.16497e-37
19704.000000	2.16545e-37
19703.950000	2.16593e-37
19703.900000	2.16641e-37
19703.850000	2.16689e-37
19703.800000	2.16737e-37
19703.750000	2.16785e-37
19703.700000	2.16833e-37
19703.650000	2.16881e-37
19703.600000	2.16929e-37
19703.550000	2.16978e-37
19703.500000	2.17026e-37
19703.450000	2.17074e-37
19703.400000	2.17122e-37
19703.350000	2.1717e-37
19703.300000	2.17218e-37
19703.250000	2.17267e-37
19703.200000	2.17315e-37
19703.150000	2.17363e-37
19703.100000	2.17411e-37
19703.050000	2.1746e-37
19703.000000	2.17508e-37
19702.950000	2.17556e-37
19702.900000	2.17604e-37
19702.850000	2.17653e-37
19702.800000	2.17701e-37
19702.750000	2.17749e-37
19702.700000	2.17798e-37
19702.650000	2.17846e-37
19702.600000	2.17894e-37
19702.550000	2.17943e-37
19702.500000	2.17991e-37
19702.450000	2.18039e-37
19702.400000	2.18088e-37
19702.350000	2.18136e-37
19702.300000	2.18185e-37
19702.250000	2.18233e-37
19702.200000	2.18281e-37
19702.150000	2.1833e-37
19702.100000	2.18378e-37
19702.050000	2.18427e-37
19702.000000	2.18475e-37
19701.950000	2.18524e-37
19701.900000	2.18572e-37
19701.850000	2.18621e-37
19701.800000	2.18669e-37
19701.750000	2.18718e-37
19701.700000	2.18766e-37
19701.650000	2.18815e-37
19701.600000	2.18863e-37
19701.550000	2.18912e-37
19701.500000	2.18961e-37
19701.450000	2.19009e-37
19701.400000	2.19058e-37
19701.350000	2.19106e-37
19701.300000	2.19155e-37
19701.250000	2.19204e-37
19701.200000	2.19252e-37
19701.150000	2.19301e-37
19701.100000	2.1935e-37
19701.050000	2.19398e-37
19701.000000	2.19447e-37
19700.950000	2.19496e-37
19700.900000	2.19544e-37
19700.850000	2.19593e-37
19700.800000	2.19642e-37
19700.750000	2.19691e-37
19700.700000	2.19739e-37
19700.650000	2.19788e-37
19700.600000	2.19837e-37
19700.550000	2.19886e-37
19700.500000	2.19935e-37
19700.450000	2.19983e-37
19700.400000	2.20032e-37
19700.350000	2.20081e-37
19700.300000	2.2013e-37
19700.250000	2.20179e-37
19700.200000	2.20228e-37
19700.150000	2.20276e-37
19700.100000	2.20325e-37
19700.050000	2.20374e-37
19700.000000	2.20423e-37
19699.950000	2.20472e-37
19699.900000	2.20521e-37
19699.850000	2.2057e-37
19699.800000	2.20619e-37
19699.750000	2.20668e-37
19699.700000	2.20717e-37
19699.650000	2.20766e-37
19699.600000	2.20815e-37
19699.550000	2.20864e-37
19699.500000	2.20913e-37
19699.450000	2.20962e-37
19699.400000	2.21011e-37
19699.350000	2.2106e-37
19699.300000	2.21109e-37
19699.250000	2.21158e-37
19699.200000	2.21207e-37
19699.150000	2.21256e-37
19699.100000	2.21305e-37
19699.050000	2.21354e-37
19699.000000	2.21403e-37
19698.950000	2.21453e-37
19698.900000	2.21502e-37
19698.850000	2.21551e-37
19698.800000	2.216e-37
19698.750000	2.21649e-37
19698.700000	2.21698e-37
19698.650000	2.21748e-37
19698.600000	2.21797e-37
19698.550000	2.21846e-37
19698.500000	2.21895e-37
19698.450000	2.21945e-37
19698.400000	2.21994e-37
19698.350000	2.22043e-37
19698.300000	2.22092e-37
19698.250000	2.22142e-37
19698.200000	2.22191e-37
19698.150000	2.2224e-37
19698.100000	2.2229e-37
19698.050000	2.22339e-37
19698.000000	2.22388e-37
19697.950000	2.22438e-37
19697.900000	2.22487e-37
19697.850000	2.22536e-37
19697.800000	2.22586e-37
19697.750000	2.22635e-37
19697.700000	2.22684e-37
19697.650000	2.22734e-37
19697.600000	2.22783e-37
19697.550000	2.22833e-37
19697.500000	2.22882e-37
19697.450000	2.22932e-37
19697.400000	2.22981e-37
19697.350000	2.23031e-37
19697.300000	2.2308e-37
19697.250000	2.2313e-37
19697.200000	2.23179e-37
19697.150000	2.23229e-37
19697.100000	2.23278e-37
19697.050000	2.23328e-37
19697.000000	2.23377e-37
19696.950000	2.23427e-37
19696.900000	2.23476e-37
19696.850000	2.23526e-37
19696.800000	2.23576e-37
19696.750000	2.23625e-37
19696.700000	2.23675e-37
19696.650000	2.23725e-37
19696.600000	2.23774e-37
19696.550000	2.23824e-37
19696.500000	2.23874e-37
19696.450000	2.23923e-37
19696.400000	2.23973e-37
19696.350000	2.24023e-37
19696.300000	2.24072e-37
19696.250000	2.24122e-37
19696.200000	2.24172e-37
19696.150000	2.24222e-37
19696.100000	2.24271e-37
19696.050000	2.24321e-37
19696.000000	2.24371e-37
19695.950000	2.24421e-37
19695.900000	2.2447e-37
19695.850000	2.2452e-37
19695.800000	2.2457e-37
19695.750000	2.2462e-37
19695.700000	2.2467e-37
19695.650000	2.2472e-37
19695.600000	2.24769e-37
19695.550000	2.24819e-37
19695.500000	2.24869e-37
19695.450000	2.24919e-37
19695.400000	2.24969e-37
19695.350000	2.25019e-37
19695.300000	2.25069e-37
19695.250000	2.25119e-37
19695.200000	2.25169e-37
19695.150000	2.25219e-37
19695.100000	2.25269e-37
19695.050000	2.25319e-37
19695.000000	2.25369e-37
19694.950000	2.25419e-37
19694.900000	2.25469e-37
19694.850000	2.25519e-37
19694.800000	2.25569e-37
19694.750000	2.25619e-37
19694.700000	2.25669e-37
19694.650000	2.25719e-37
19694.600000	2.25769e-37
19694.550000	2.25819e-37
19694.500000	2.25869e-37
19694.450000	2.2592e-37
19694.400000	2.2597e-37
19694.350000	2.2602e-37
19694.300000	2.2607e-37
19694.250000	2.2612e-37
19694.200000	2.2617e-37
19694.150000	2.26221e-37
19694.100000	2.26271e-37
19694.050000	2.26321e-37
19694.000000	2.26371e-37
19693.950000	2.26421e-37
19693.900000	2.26472e-37
19693.850000	2.26522e-37
19693.800000	2.26572e-37
19693.750000	2.26622e-37
19693.700000	2.26673e-37
19693.650000	2.26723e-37
19693.600000	2.26773e-37
19693.550000	2.26824e-37
19693.500000	2.26874e-37
19693.450000	2.26924e-37
19693.400000	2.26975e-37
19693.350000	2.27025e-37
19693.300000	2.27075e-37
19693.250000	2.27126e-37
19693.200000	2.27176e-37
19693.150000	2.27227e-37
19693.100000	2.27277e-37
19693.050000	2.27328e-37
19693.000000	2.27378e-37
19692.950000	2.27428e-37
19692.900000	2.27479e-37
19692.850000	2.27529e-37
19692.800000	2.2758e-37
19692.750000	2.2763e-37
19692.700000	2.27681e-37
19692.650000	2.27731e-37
19692.600000	2.27782e-37
19692.550000	2.27833e-37
19692.500000	2.27883e-37
19692.450000	2.27934e-37
19692.400000	2.27984e-37
19692.350000	2.28035e-37
19692.300000	2.28085e-37
19692.250000	2.28136e-37
19692.200000	2.28187e-37
19692.150000	2.28237e-37
19692.100000	2.28288e-37
19692.050000	2.28339e-37
19692.000000	2.28389e-37
19691.950000	2.2844e-37
19691.900000	2.28491e-37
19691.850000	2.28541e-37
19691.800000	2.28592e-37
19691.750000	2.28643e-37
19691.700000	2.28694e-37
19691.650000	2.28744e-37
19691.600000	2.28795e-37
19691.550000	2.28846e-37
19691.500000	2.28897e-37
19691.450000	2.28947e-37
19691.400000	2.28998e-37
19691.350000	2.29049e-37
19691.300000	2.291e-37
19691.250000	2.29151e-37
19691.200000	2.29202e-37
19691.150000	2.29252e-37
19691.100000	2.29303e-37
19691.050000	2.29354e-37
19691.000000	2.29405e-37
19690.950000	2.29456e-37
19690.900000	2.29507e-37
19690.850000	2.29558e-37
19690.800000	2.29609e-37
19690.750000	2.2966e-37
19690.700000	2.29711e-37
19690.650000	2.29762e-37
19690.600000	2.29813e-37
19690.550000	2.29864e-37
19690.500000	2.29915e-37
19690.450000	2.29966e-37
19690.400000	2.30017e-37
19690.350000	2.30068e-37
19690.300000	2.30119e-37
19690.250000	2.3017e-37
19690.200000	2.30221e-37
19690.150000	2.30272e-37
19690.100000	2.30323e-37
19690.050000	2.30374e-37
19690.000000	2.30425e-37
19689.950000	2.30477e-37
19689.900000	2.30528e-37
19689.850000	2.30579e-37
19689.800000	2.3063e-37
19689.750000	2.30681e-37
19689.700000	2.30732e-37
19689.650000	2.30784e-37
19689.600000	2.30835e-37
19689.550000	2.30886e-37
19689.500000	2.30937e-37
19689.450000	2.30989e-37
19689.400000	2.3104e-37
19689.350000	2.31091e-37
19689.300000	2.31142e-37
19689.250000	2.31194e-37
19689.200000	2.31245e-37
19689.150000	2.31296e-37
19689.100000	2.31348e-37
19689.050000	2.31399e-37
19689.000000	2.3145e-37
19688.950000	2.31502e-37
19688.900000	2.31553e-37
19688.850000	2.31604e-37
19688.800000	2.31656e-37
19688.750000	2.31707e-37
19688.700000	2.31759e-37
19688.650000	2.3181e-37
19688.600000	2.31862e-37
19688.550000	2.31913e-37
19688.500000	2.31965e-37
19688.450000	2.32016e-37
19688.400000	2.32067e-37
19688.350000	2.32119e-37
19688.300000	2.3217e-37
19688.250000	2.32222e-37
19688.200000	2.32274e-37
19688.150000	2.32325e-37
19688.100000	2.32377e-37
19688.050000	2.32428e-37
19688.000000	2.3248e-37
19687.950000	2.32531e-37
19687.900000	2.32583e-37
19687.850000	2.32635e-37
19687.800000	2.32686e-37
19687.750000	2.32738e-37
19687.700000	2.3279e-37
19687.650000	2.32841e-37
19687.600000	2.32893e-37
19687.550000	2.32945e-37
19687.500000	2.32996e-37
19687.450000	2.33048e-37
19687.400000	2.331e-37
19687.350000	2.33151e-37
19687.300000	2.33203e-37
19687.250000	2.33255e-37
19687.200000	2.33307e-37
19687.150000	2.33358e-37
19687.100000	2.3341e-37
19687.050000	2.33462e-37
19687.000000	2.33514e-37
19686.950000	2.33566e-37
19686.900000	2.33617e-37
19686.850000	2.33669e-37
19686.800000	2.33721e-37
19686.750000	2.33773e-37
19686.700000	2.33825e-37
19686.650000	2.33877e-37
19686.600000	2.33929e-37
19686.550000	2.33981e-37
19686.500000	2.34033e-37
19686.450000	2.34084e-37
19686.400000	2.34136e-37
19686.350000	2.34188e-37
19686.300000	2.3424e-37
19686.250000	2.34292e-37
19686.200000	2.34344e-37
19686.150000	2.34396e-37
19686.100000	2.34448e-37
19686.050000	2.345e-37
19686.000000	2.34552e-37
19685.950000	2.34604e-37
19685.900000	2.34657e-37
19685.850000	2.34709e-37
19685.800000	2.34761e-37
19685.750000	2.34813e-37
19685.700000	2.34865e-37
19685.650000	2.34917e-37
19685.600000	2.34969e-37
19685.550000	2.35021e-37
19685.500000	2.35073e-37
19685.450000	2.35126e-37
19685.400000	2.35178e-37
19685.350000	2.3523e-37
19685.300000	2.35282e-37
19685.250000	2.35334e-37
19685.200000	2.35387e-37
19685.150000	2.35439e-37
19685.100000	2.35491e-37
19685.050000	2.35543e-37
19685.000000	2.35596e-37
19684.950000	2.35648e-37
19684.900000	2.357e-37
19684.850000	2.35753e-37
19684.800000	2.35805e-37
19684.750000	2.35857e-37
19684.700000	2.3591e-37
19684.650000	2.35962e-37
19684.600000	2.36014e-37
19684.550000	2.36067e-37
19684.500000	2.36119e-37
19684.450000	2.36171e-37
19684.400000	2.36224e-37
19684.350000	2.36276e-37
19684.300000	2.36329e-37
19684.250000	2.36381e-37
19684.200000	2.36434e-37
19684.150000	2.36486e-37
19684.100000	2.36539e-37
19684.050000	2.36591e-37
19684.000000	2.36644e-37
19683.950000	2.36696e-37
19683.900000	2.36749e-37
19683.850000	2.36801e-37
19683.800000	2.36854e-37
19683.750000	2.36906e-37
19683.700000	2.36959e-37
19683.650000	2.37011e-37
19683.600000	2.37064e-37
19683.550000	2.37117e-37
19683.500000	2.37169e-37
19683.450000	2.37222e-37
19683.400000	2.37274e-37
19683.350000	2.37327e-37
19683.300000	2.3738e-37
19683.250000	2.37432e-37
19683.200000	2.37485e-37
19683.150000	2.37538e-37
19683.100000	2.37591e-37
19683.050000	2.37643e-37
19683.000000	2.37696e-37
19682.950000	2.37749e-37
19682.900000	2.37802e-37
19682.850000	2.37854e-37
19682.800000	2.37907e-37
19682.750000	2.3796e-37
19682.700000	2.38013e-37
19682.650000	2.38066e-37
19682.600000	2.38118e-37
19682.550000	2.38171e-37
19682.500000	2.38224e-37
19682.450000	2.38277e-37
19682.400000	2.3833e-37
19682.350000	2.38383e-37
19682.300000	2.38436e-37
19682.250000	2.38489e-37
19682.200000	2.38541e-37
19682.150000	2.38594e-37
19682.100000	2.38647e-37
19682.050000	2.387e-37
19682.000000	2.38753e-37
19681.950000	2.38806e-37
19681.900000	2.38859e-37
19681.850000	2.38912e-37
19681.800000	2.38965e-37
19681.750000	2.39018e-37
19681.700000	2.39071e-37
19681.650000	2.39124e-37
19681.600000	2.39177e-37
19681.550000	2.39231e-37
19681.500000	2.39284e-37
19681.450000	2.39337e-37
19681.400000	2.3939e-37
19681.350000	2.39443e-37
19681.300000	2.39496e-37
19681.250000	2.39549e-37
19681.200000	2.39602e-37
19681.150000	2.39656e-37
19681.100000	2.39709e-37
19681.050000	2.39762e-37
19681.000000	2.39815e-37
19680.950000	2.39868e-37
19680.900000	2.39922e-37
19680.850000	2.39975e-37
19680.800000	2.40028e-37
19680.750000	2.40081e-37
19680.700000	2.40135e-37
19680.650000	2.40188e-37
19680.600000	2.40241e-37
19680.550000	2.40295e-37
19680.500000	2.40348e-37
19680.450000	2.40401e-37
19680.400000	2.40455e-37
19680.350000	2.40508e-37
19680.300000	2.40561e-37
19680.250000	2.40615e-37
19680.200000	2.40668e-37
19680.150000	2.40722e-37
19680.100000	2.40775e-37
19680.050000	2.40828e-37
19680.000000	2.40882e-37
19679.950000	2.40935e-37
19679.900000	2.40989e-37
19679.850000	2.41042e-37
19679.800000	2.41096e-37
19679.750000	2.41149e-37
19679.700000	2.41203e-37
19679.650000	2.41256e-37
19679.600000	2.4131e-37
19679.550000	2.41363e-37
19679.500000	2.41417e-37
19679.450000	2.4147e-37
19679.400000	2.41524e-37
19679.350000	2.41578e-37
19679.300000	2.41631e-37
19679.250000	2.41685e-37
19679.200000	2.41739e-37
19679.150000	2.41792e-37
19679.100000	2.41846e-37
19679.050000	2.41899e-37
19679.000000	2.41953e-37
19678.950000	2.42007e-37
19678.900000	2.42061e-37
19678.850000	2.42114e-37
19678.800000	2.42168e-37
19678.750000	2.42222e-37
19678.700000	2.42276e-37
19678.650000	2.42329e-37
19678.600000	2.42383e-37
19678.550000	2.42437e-37
19678.500000	2.42491e-37
19678.450000	2.42544e-37
19678.400000	2.42598e-37
19678.350000	2.42652e-37
19678.300000	2.42706e-37
19678.250000	2.4276e-37
19678.200000	2.42814e-37
19678.150000	2.42868e-37
19678.100000	2.42921e-37
19678.050000	2.42975e-37
19678.000000	2.43029e-37
19677.950000	2.43083e-37
19677.900000	2.43137e-37
19677.850000	2.43191e-37
19677.800000	2.43245e-37
19677.750000	2.43299e-37
19677.700000	2.43353e-37
19677.650000	2.43407e-37
19677.600000	2.43461e-37
19677.550000	2.43515e-37
19677.500000	2.43569e-37
19677.450000	2.43623e-37
19677.400000	2.43677e-37
19677.350000	2.43731e-37
19677.300000	2.43785e-37
19677.250000	2.4384e-37
19677.200000	2.43894e-37
19677.150000	2.43948e-37
19677.100000	2.44002e-37
19677.050000	2.44056e-37
19677.000000	2.4411e-37
19676.950000	2.44164e-37
19676.900000	2.44219e-37
19676.850000	2.44273e-37
19676.800000	2.44327e-37
19676.750000	2.44381e-37
19676.700000	2.44435e-37
19676.650000	2.4449e-37
19676.600000	2.44544e-37
19676.550000	2.44598e-37
19676.500000	2.44653e-37
19676.450000	2.44707e-37
19676.400000	2.44761e-37
19676.350000	2.44815e-37
19676.300000	2.4487e-37
19676.250000	2.44924e-37
19676.200000	2.44978e-37
19676.150000	2.45033e-37
19676.100000	2.45087e-37
19676.050000	2.45142e-37
19676.000000	2.45196e-37
19675.950000	2.4525e-37
19675.900000	2.45305e-37
19675.850000	2.45359e-37
19675.800000	2.45414e-37
19675.750000	2.45468e-37
19675.700000	2.45523e-37
19675.650000	2.45577e-37
19675.600000	2.45632e-37
19675.550000	2.45686e-37
19675.500000	2.45741e-37
19675.450000	2.45795e-37
19675.400000	2.4585e-37
19675.350000	2.45904e-37
19675.300000	2.45959e-37
19675.250000	2.46013e-37
19675.200000	2.46068e-37
19675.150000	2.46123e-37
19675.100000	2.46177e-37
19675.050000	2.46232e-37
19675.000000	2.46287e-37
19674.950000	2.46341e-37
19674.900000	2.46396e-37
19674.850000	2.46451e-37
19674.800000	2.46505e-37
19674.750000	2.4656e-37
19674.700000	2.46615e-37
19674.650000	2.46669e-37
19674.600000	2.46724e-37
19674.550000	2.46779e-37
19674.500000	2.46834e-37
19674.450000	2.46888e-37
19674.400000	2.46943e-37
19674.350000	2.46998e-37
19674.300000	2.47053e-37
19674.250000	2.47108e-37
19674.200000	2.47163e-37
19674.150000	2.47217e-37
19674.100000	2.47272e-37
19674.050000	2.47327e-37
19674.000000	2.47382e-37
19673.950000	2.47437e-37
19673.900000	2.47492e-37
19673.850000	2.47547e-37
19673.800000	2.47602e-37
19673.750000	2.47657e-37
19673.700000	2.47712e-37
19673.650000	2.47767e-37
19673.600000	2.47822e-37
19673.550000	2.47876e-37
19673.500000	2.47932e-37
19673.450000	2.47987e-37
19673.400000	2.48042e-37
19673.350000	2.48097e-37
19673.300000	2.48152e-37
19673.250000	2.48207e-37
19673.200000	2.48262e-37
19673.150000	2.48317e-37
19673.100000	2.48372e-37
19673.050000	2.48427e-37
19673.000000	2.48482e-37
19672.950000	2.48537e-37
19672.900000	2.48593e-37
19672.850000	2.48648e-37
19672.800000	2.48703e-37
19672.750000	2.48758e-37
19672.700000	2.48813e-37
19672.650000	2.48869e-37
19672.600000	2.48924e-37
19672.550000	2.48979e-37
19672.500000	2.49034e-37
19672.450000	2.4909e-37
19672.400000	2.49145e-37
19672.350000	2.492e-37
19672.300000	2.49255e-37
19672.250000	2.49311e-37
19672.200000	2.49366e-37
19672.150000	2.49421e-37
19672.100000	2.49477e-37
19672.050000	2.49532e-37
19672.000000	2.49587e-37
19671.950000	2.49643e-37
19671.900000	2.49698e-37
19671.850000	2.49754e-37
19671.800000	2.49809e-37
19671.750000	2.49865e-37
19671.700000	2.4992e-37
19671.650000	2.49975e-37
19671.600000	2.50031e-37
19671.550000	2.50086e-37
19671.500000	2.50142e-37
19671.450000	2.50197e-37
19671.400000	2.50253e-37
19671.350000	2.50308e-37
19671.300000	2.50364e-37
19671.250000	2.5042e-37
19671.200000	2.50475e-37
19671.150000	2.50531e-37
19671.100000	2.50586e-37
19671.050000	2.50642e-37
19671.000000	2.50698e-37
19670.950000	2.50753e-37
19670.900000	2.50809e-37
19670.850000	2.50864e-37
19670.800000	2.5092e-37
19670.750000	2.50976e-37
19670.700000	2.51032e-37
19670.650000	2.51087e-37
19670.600000	2.51143e-37
19670.550000	2.51199e-37
19670.500000	2.51254e-37
19670.450000	2.5131e-37
19670.400000	2.51366e-37
19670.350000	2.51422e-37
19670.300000	2.51478e-37
19670.250000	2.51533e-37
19670.200000	2.51589e-37
19670.150000	2.51645e-37
19670.100000	2.51701e-37
19670.050000	2.51757e-37
19670.000000	2.51813e-37
19669.950000	2.51868e-37
19669.900000	2.51924e-37
19669.850000	2.5198e-37
19669.800000	2.52036e-37
19669.750000	2.52092e-37
19669.700000	2.52148e-37
19669.650000	2.52204e-37
19669.600000	2.5226e-37
19669.550000	2.52316e-37
19669.500000	2.52372e-37
19669.450000	2.52428e-37
19669.400000	2.52484e-37
19669.350000	2.5254e-37
19669.300000	2.52596e-37
19669.250000	2.52652e-37
19669.200000	2.52708e-37
19669.150000	2.52764e-37
19669.100000	2.5282e-37
19669.050000	2.52876e-37
19669.000000	2.52933e-37
19668.950000	2.52989e-37
19668.900000	2.53045e-37
19668.850000	2.53101e-37
19668.800000	2.53157e-37
19668.750000	2.53213e-37
19668.700000	2.5327e-37
19668.650000	2.53326e-37
19668.600000	2.53382e-37
19668.550000	2.53438e-37
19668.500000	2.53494e-37
19668.450000	2.53551e-37
19668.400000	2.53607e-37
19668.350000	2.53663e-37
19668.300000	2.5372e-37
19668.250000	2.53776e-37
19668.200000	2.53832e-37
19668.150000	2.53888e-37
19668.100000	2.53945e-37
19668.050000	2.54001e-37
19668.000000	2.54058e-37
19667.950000	2.54114e-37
19667.900000	2.5417e-37
19667.850000	2.54227e-37
19667.800000	2.54283e-37
19667.750000	2.5434e-37
19667.700000	2.54396e-37
19667.650000	2.54452e-37
19667.600000	2.54509e-37
19667.550000	2.54565e-37
19667.500000	2.54622e-37
19667.450000	2.54678e-37
19667.400000	2.54735e-37
19667.350000	2.54791e-37
19667.300000	2.54848e-37
19667.250000	2.54905e-37
19667.200000	2.54961e-37
19667.150000	2.55018e-37
19667.100000	2.55074e-37
19667.050000	2.55131e-37
19667.000000	2.55188e-37
19666.950000	2.55244e-37
19666.900000	2.55301e-37
19666.850000	2.55357e-37
19666.800000	2.55414e-37
19666.750000	2.55471e-37
19666.700000	2.55528e-37
19666.650000	2.55584e-37
19666.600000	2.55641e-37
19666.550000	2.55698e-37
19666.500000	2.55754e-37
19666.450000	2.55811e-37
19666.400000	2.55868e-37
19666.350000	2.55925e-37
19666.300000	2.55982e-37
19666.250000	2.56038e-37
19666.200000	2.56095e-37
19666.150000	2.56152e-37
19666.100000	2.56209e-37
19666.050000	2.56266e-37
19666.000000	2.56323e-37
19665.950000	2.56379e-37
19665.900000	2.56436e-37
19665.850000	2.56493e-37
19665.800000	2.5655e-37
19665.750000	2.56607e-37
19665.700000	2.56664e-37
19665.650000	2.56721e-37
19665.600000	2.56778e-37
19665.550000	2.56835e-37
19665.500000	2.56892e-37
19665.450000	2.56949e-37
19665.400000	2.57006e-37
19665.350000	2.57063e-37
19665.300000	2.5712e-37
19665.250000	2.57177e-37
19665.200000	2.57234e-37
19665.150000	2.57291e-37
19665.100000	2.57348e-37
19665.050000	2.57405e-37
19665.000000	2.57463e-37
19664.950000	2.5752e-37
19664.900000	2.57577e-37
19664.850000	2.57634e-37
19664.800000	2.57691e-37
19664.750000	2.57748e-37
19664.700000	2.57806e-37
19664.650000	2.57863e-37
19664.600000	2.5792e-37
19664.550000	2.57977e-37
19664.500000	2.58035e-37
19664.450000	2.58092e-37
19664.400000	2.58149e-37
19664.350000	2.58206e-37
19664.300000	2.58264e-37
19664.250000	2.58321e-37
19664.200000	2.58378e-37
19664.150000	2.58436e-37
19664.100000	2.58493e-37
19664.050000	2.5855e-37
19664.000000	2.58608e-37
19663.950000	2.58665e-37
19663.900000	2.58723e-37
19663.850000	2.5878e-37
19663.800000	2.58837e-37
19663.750000	2.58895e-37
19663.700000	2.58952e-37
19663.650000	2.5901e-37
19663.600000	2.59067e-37
19663.550000	2.59125e-37
19663.500000	2.59182e-37
19663.450000	2.5924e-37
19663.400000	2.59297e-37
19663.350000	2.59355e-37
19663.300000	2.59412e-37
19663.250000	2.5947e-37
19663.200000	2.59527e-37
19663.150000	2.59585e-37
19663.100000	2.59643e-37
19663.050000	2.597e-37
19663.000000	2.59758e-37
19662.950000	2.59816e-37
19662.900000	2.59873e-37
19662.850000	2.59931e-37
19662.800000	2.59989e-37
19662.750000	2.60046e-37
19662.700000	2.60104e-37
19662.650000	2.60162e-37
19662.600000	2.60219e-37
19662.550000	2.60277e-37
19662.500000	2.60335e-37
19662.450000	2.60393e-37
19662.400000	2.60451e-37
19662.350000	2.60508e-37
19662.300000	2.60566e-37
19662.250000	2.60624e-37
19662.200000	2.60682e-37
19662.150000	2.6074e-37
19662.100000	2.60798e-37
19662.050000	2.60855e-37
19662.000000	2.60913e-37
19661.950000	2.60971e-37
19661.900000	2.61029e-37
19661.850000	2.61087e-37
19661.800000	2.61145e-37
19661.750000	2.61203e-37
19661.700000	2.61261e-37
19661.650000	2.61319e-37
19661.600000	2.61377e-37
19661.550000	2.61435e-37
19661.500000	2.61493e-37
19661.450000	2.61551e-37
19661.400000	2.61609e-37
19661.350000	2.61667e-37
19661.300000	2.61725e-37
19661.250000	2.61783e-37
19661.200000	2.61841e-37
19661.150000	2.61899e-37
19661.100000	2.61957e-37
19661.050000	2.62016e-37
19661.000000	2.62074e-37
19660.950000	2.62132e-37
19660.900000	2.6219e-37
19660.850000	2.62248e-37
19660.800000	2.62306e-37
19660.750000	2.62365e-37
19660.700000	2.62423e-37
19660.650000	2.62481e-37
19660.600000	2.62539e-37
19660.550000	2.62598e-37
19660.500000	2.62656e-37
19660.450000	2.62714e-37
19660.400000	2.62772e-37
19660.350000	2.62831e-37
19660.300000	2.62889e-37
19660.250000	2.62947e-37
19660.200000	2.63006e-37
19660.150000	2.63064e-37
19660.100000	2.63123e-37
19660.050000	2.63181e-37
19660.000000	2.63239e-37
19659.950000	2.63298e-37
19659.900000	2.63356e-37
19659.850000	2.63415e-37
19659.800000	2.63473e-37
19659.750000	2.63532e-37
19659.700000	2.6359e-37
19659.650000	2.63649e-37
19659.600000	2.63707e-37
19659.550000	2.63766e-37
19659.500000	2.63824e-37
19659.450000	2.63883e-37
19659.400000	2.63941e-37
19659.350000	2.64e-37
19659.300000	2.64058e-37
19659.250000	2.64117e-37
19659.200000	2.64176e-37
19659.150000	2.64234e-37
19659.100000	2.64293e-37
19659.050000	2.64352e-37
19659.000000	2.6441e-37
19658.950000	2.64469e-37
19658.900000	2.64528e-37
19658.850000	2.64586e-37
19658.800000	2.64645e-37
19658.750000	2.64704e-37
19658.700000	2.64762e-37
19658.650000	2.64821e-37
19658.600000	2.6488e-37
19658.550000	2.64939e-37
19658.500000	2.64998e-37
19658.450000	2.65056e-37
19658.400000	2.65115e-37
19658.350000	2.65174e-37
19658.300000	2.65233e-37
19658.250000	2.65292e-37
19658.200000	2.65351e-37
19658.150000	2.65409e-37
19658.100000	2.65468e-37
19658.050000	2.65527e-37
19658.000000	2.65586e-37
19657.950000	2.65645e-37
19657.900000	2.65704e-37
19657.850000	2.65763e-37
19657.800000	2.65822e-37
19657.750000	2.65881e-37
19657.700000	2.6594e-37
19657.650000	2.65999e-37
19657.600000	2.66058e-37
19657.550000	2.66117e-37
19657.500000	2.66176e-37
19657.450000	2.66235e-37
19657.400000	2.66294e-37
19657.350000	2.66353e-37
19657.300000	2.66413e-37
19657.250000	2.66472e-37
19657.200000	2.66531e-37
19657.150000	2.6659e-37
19657.100000	2.66649e-37
19657.050000	2.66708e-37
19657.000000	2.66767e-37
19656.950000	2.66827e-37
19656.900000	2.66886e-37
19656.850000	2.66945e-37
19656.800000	2.67004e-37
19656.750000	2.67064e-37
19656.700000	2.67123e-37
19656.650000	2.67182e-37
19656.600000	2.67241e-37
19656.550000	2.67301e-37
19656.500000	2.6736e-37
19656.450000	2.67419e-37
19656.400000	2.67479e-37
19656.350000	2.67538e-37
19656.300000	2.67597e-37
19656.250000	2.67657e-37
19656.200000	2.67716e-37
19656.150000	2.67776e-37
19656.100000	2.67835e-37
19656.050000	2.67895e-37
19656.000000	2.67954e-37
19655.950000	2.68013e-37
19655.900000	2.68073e-37
19655.850000	2.68132e-37
19655.800000	2.68192e-37
19655.750000	2.68251e-37
19655.700000	2.68311e-37
19655.650000	2.6837e-37
19655.600000	2.6843e-37
19655.550000	2.6849e-37
19655.500000	2.68549e-37
19655.450000	2.68609e-37
19655.400000	2.68668e-37
19655.350000	2.68728e-37
19655.300000	2.68788e-37
19655.250000	2.68847e-37
19655.200000	2.68907e-37
19655.150000	2.68967e-37
19655.100000	2.69026e-37
19655.050000	2.69086e-37
19655.000000	2.69146e-37
19654.950000	2.69205e-37
19654.900000	2.69265e-37
19654.850000	2.69325e-37
19654.800000	2.69385e-37
19654.750000	2.69445e-37
19654.700000	2.69504e-37
19654.650000	2.69564e-37
19654.600000	2.69624e-37
19654.550000	2.69684e-37
19654.500000	2.69744e-37
19654.450000	2.69803e-37
19654.400000	2.69863e-37
19654.350000	2.69923e-37
19654.300000	2.69983e-37
19654.250000	2.70043e-37
19654.200000	2.70103e-37
19654.150000	2.70163e-37
19654.100000	2.70223e-37
19654.050000	2.70283e-37
19654.000000	2.70343e-37
19653.950000	2.70403e-37
19653.900000	2.70463e-37
19653.850000	2.70523e-37
19653.800000	2.70583e-37
19653.750000	2.70643e-37
19653.700000	2.70703e-37
19653.650000	2.70763e-37
19653.600000	2.70823e-37
19653.550000	2.70883e-37
19653.500000	2.70943e-37
19653.450000	2.71004e-37
19653.400000	2.71064e-37
19653.350000	2.71124e-37
19653.300000	2.71184e-37
19653.250000	2.71244e-37
19653.200000	2.71304e-37
19653.150000	2.71365e-37
19653.100000	2.71425e-37
19653.050000	2.71485e-37
19653.000000	2.71545e-37
19652.950000	2.71606e-37
19652.900000	2.71666e-37
19652.850000	2.71726e-37
19652.800000	2.71786e-37
19652.750000	2.71847e-37
19652.700000	2.71907e-37
19652.650000	2.71967e-37
19652.600000	2.72028e-37
19652.550000	2.72088e-37
19652.500000	2.72148e-37
19652.450000	2.72209e-37
19652.400000	2.72269e-37
19652.350000	2.7233e-37
19652.300000	2.7239e-37
19652.250000	2.72451e-37
19652.200000	2.72511e-37
19652.150000	2.72572e-37
19652.100000	2.72632e-37
19652.050000	2.72692e-37
19652.000000	2.72753e-37
19651.950000	2.72814e-37
19651.900000	2.72874e-37
19651.850000	2.72935e-37
19651.800000	2.72995e-37
19651.750000	2.73056e-37
19651.700000	2.73116e-37
19651.650000	2.73177e-37
19651.600000	2.73238e-37
19651.550000	2.73298e-37
19651.500000	2.73359e-37
19651.450000	2.7342e-37
19651.400000	2.7348e-37
19651.350000	2.73541e-37
19651.300000	2.73602e-37
19651.250000	2.73662e-37
19651.200000	2.73723e-37
19651.150000	2.73784e-37
19651.100000	2.73845e-37
19651.050000	2.73905e-37
19651.000000	2.73966e-37
19650.950000	2.74027e-37
19650.900000	2.74088e-37
19650.850000	2.74149e-37
19650.800000	2.74209e-37
19650.750000	2.7427e-37
19650.700000	2.74331e-37
19650.650000	2.74392e-37
19650.600000	2.74453e-37
19650.550000	2.74514e-37
19650.500000	2.74575e-37
19650.450000	2.74636e-37
19650.400000	2.74697e-37
19650.350000	2.74758e-37
19650.300000	2.74819e-37
19650.250000	2.7488e-37
19650.200000	2.74941e-37
19650.150000	2.75002e-37
19650.100000	2.75063e-37
19650.050000	2.75124e-37
19650.000000	2.75185e-37
19649.950000	2.75246e-37
19649.900000	2.75307e-37
19649.850000	2.75368e-37
19649.800000	2.75429e-37
19649.750000	2.7549e-37
19649.700000	2.75551e-37
19649.650000	2.75612e-37
19649.600000	2.75674e-37
19649.550000	2.75735e-37
19649.500000	2.75796e-37
19649.450000	2.75857e-37
19649.400000	2.75918e-37
19649.350000	2.7598e-37
19649.300000	2.76041e-37
19649.250000	2.76102e-37
19649.200000	2.76163e-37
19649.150000	2.76225e-37
19649.100000	2.76286e-37
19649.050000	2.76347e-37
19649.000000	2.76409e-37
19648.950000	2.7647e-37
19648.900000	2.76531e-37
19648.850000	2.76593e-37
19648.800000	2.76654e-37
19648.750000	2.76715e-37
19648.700000	2.76777e-37
19648.650000	2.76838e-37
19648.600000	2.769e-37
19648.550000	2.76961e-37
19648.500000	2.77023e-37
19648.450000	2.77084e-37
19648.400000	2.77146e-37
19648.350000	2.77207e-37
19648.300000	2.77269e-37
19648.250000	2.7733e-37
19648.200000	2.77392e-37
19648.150000	2.77453e-37
19648.100000	2.77515e-37
19648.050000	2.77576e-37
19648.000000	2.77638e-37
19647.950000	2.777e-37
19647.900000	2.77761e-37
19647.850000	2.77823e-37
19647.800000	2.77885e-37
19647.750000	2.77946e-37
19647.700000	2.78008e-37
19647.650000	2.7807e-37
19647.600000	2.78131e-37
19647.550000	2.78193e-37
19647.500000	2.78255e-37
19647.450000	2.78316e-37
19647.400000	2.78378e-37
19647.350000	2.7844e-37
19647.300000	2.78502e-37
19647.250000	2.78564e-37
19647.200000	2.78625e-37
19647.150000	2.78687e-37
19647.100000	2.78749e-37
19647.050000	2.78811e-37
19647.000000	2.78873e-37
19646.950000	2.78935e-37
19646.900000	2.78997e-37
19646.850000	2.79059e-37
19646.800000	2.7912e-37
19646.750000	2.79182e-37
19646.700000	2.79244e-37
19646.650000	2.79306e-37
19646.600000	2.79368e-37
19646.550000	2.7943e-37
19646.500000	2.79492e-37
19646.450000	2.79554e-37
19646.400000	2.79616e-37
19646.350000	2.79678e-37
19646.300000	2.79741e-37
19646.250000	2.79803e-37
19646.200000	2.79865e-37
19646.150000	2.79927e-37
19646.100000	2.79989e-37
19646.050000	2.80051e-37
19646.000000	2.80113e-37
19645.950000	2.80175e-37
19645.900000	2.80238e-37
19645.850000	2.803e-37
19645.800000	2.80362e-37
19645.750000	2.80424e-37
19645.700000	2.80486e-37
19645.650000	2.80549e-37
19645.600000	2.80611e-37
19645.550000	2.80673e-37
19645.500000	2.80735e-37
19645.450000	2.80798e-37
19645.400000	2.8086e-37
19645.350000	2.80922e-37
19645.300000	2.80985e-37
19645.250000	2.81047e-37
19645.200000	2.81109e-37
19645.150000	2.81172e-37
19645.100000	2.81234e-37
19645.050000	2.81297e-37
19645.000000	2.81359e-37
19644.950000	2.81422e-37
19644.900000	2.81484e-37
19644.850000	2.81546e-37
19644.800000	2.81609e-37
19644.750000	2.81671e-37
19644.700000	2.81734e-37
19644.650000	2.81796e-37
19644.600000	2.81859e-37
19644.550000	2.81922e-37
19644.500000	2.81984e-37
19644.450000	2.82047e-37
19644.400000	2.82109e-37
19644.350000	2.82172e-37
19644.300000	2.82234e-37
19644.250000	2.82297e-37
19644.200000	2.8236e-37
19644.150000	2.82422e-37
19644.100000	2.82485e-37
19644.050000	2.82548e-37
19644.000000	2.8261e-37
19643.950000	2.82673e-37
19643.900000	2.82736e-37
19643.850000	2.82799e-37
19643.800000	2.82861e-37
19643.750000	2.82924e-37
19643.700000	2.82987e-37
19643.650000	2.8305e-37
19643.600000	2.83113e-37
19643.550000	2.83175e-37
19643.500000	2.83238e-37
19643.450000	2.83301e-37
19643.400000	2.83364e-37
19643.350000	2.83427e-37
19643.300000	2.8349e-37
19643.250000	2.83553e-37
19643.200000	2.83616e-37
19643.150000	2.83679e-37
19643.100000	2.83742e-37
19643.050000	2.83804e-37
19643.000000	2.83867e-37
19642.950000	2.8393e-37
19642.900000	2.83993e-37
19642.850000	2.84056e-37
19642.800000	2.8412e-37
19642.750000	2.84183e-37
19642.700000	2.84246e-37
19642.650000	2.84309e-37
19642.600000	2.84372e-37
19642.550000	2.84435e-37
19642.500000	2.84498e-37
19642.450000	2.84561e-37
19642.400000	2.84624e-37
19642.350000	2.84687e-37
19642.300000	2.84751e-37
19642.250000	2.84814e-37
19642.200000	2.84877e-37
19642.150000	2.8494e-37
19642.100000	2.85004e-37
19642.050000	2.85067e-37
19642.000000	2.8513e-37
19641.950000	2.85193e-37
19641.900000	2.85257e-37
19641.850000	2.8532e-37
19641.800000	2.85383e-37
19641.750000	2.85447e-37
19641.700000	2.8551e-37
19641.650000	2.85573e-37
19641.600000	2.85637e-37
19641.550000	2.857e-37
19641.500000	2.85763e-37
19641.450000	2.85827e-37
19641.400000	2.8589e-37
19641.350000	2.85954e-37
19641.300000	2.86017e-37
19641.250000	2.86081e-37
19641.200000	2.86144e-37
19641.150000	2.86208e-37
19641.100000	2.86271e-37
19641.050000	2.86335e-37
19641.000000	2.86398e-37
19640.950000	2.86462e-37
19640.900000	2.86525e-37
19640.850000	2.86589e-37
19640.800000	2.86653e-37
19640.750000	2.86716e-37
19640.700000	2.8678e-37
19640.650000	2.86843e-37
19640.600000	2.86907e-37
19640.550000	2.86971e-37
19640.500000	2.87034e-37
19640.450000	2.87098e-37
19640.400000	2.87162e-37
19640.350000	2.87226e-37
19640.300000	2.87289e-37
19640.250000	2.87353e-37
19640.200000	2.87417e-37
19640.150000	2.87481e-37
19640.100000	2.87544e-37
19640.050000	2.87608e-37
19640.000000	2.87672e-37
19639.950000	2.87736e-37
19639.900000	2.878e-37
19639.850000	2.87864e-37
19639.800000	2.87927e-37
19639.750000	2.87991e-37
19639.700000	2.88055e-37
19639.650000	2.88119e-37
19639.600000	2.88183e-37
19639.550000	2.88247e-37
19639.500000	2.88311e-37
19639.450000	2.88375e-37
19639.400000	2.88439e-37
19639.350000	2.88503e-37
19639.300000	2.88567e-37
19639.250000	2.88631e-37
19639.200000	2.88695e-37
19639.150000	2.88759e-37
19639.100000	2.88823e-37
19639.050000	2.88887e-37
19639.000000	2.88951e-37
19638.950000	2.89016e-37
19638.900000	2.8908e-37
19638.850000	2.89144e-37
19638.800000	2.89208e-37
19638.750000	2.89272e-37
19638.700000	2.89336e-37
19638.650000	2.89401e-37
19638.600000	2.89465e-37
19638.550000	2.89529e-37
19638.500000	2.89593e-37
19638.450000	2.89658e-37
19638.400000	2.89722e-37
19638.350000	2.89786e-37
19638.300000	2.89851e-37
19638.250000	2.89915e-37
19638.200000	2.89979e-37
19638.150000	2.90044e-37
19638.100000	2.90108e-37
19638.050000	2.90172e-37
19638.000000	2.90237e-37
19637.950000	2.90301e-37
19637.900000	2.90366e-37
19637.850000	2.9043e-37
19637.800000	2.90494e-37
19637.750000	2.90559e-37
19637.700000	2.90623e-37
19637.650000	2.90688e-37
19637.600000	2.90752e-37
19637.550000	2.90817e-37
19637.500000	2.90881e-37
19637.450000	2.90946e-37
19637.400000	2.91011e-37
19637.350000	2.91075e-37
19637.300000	2.9114e-37
19637.250000	2.91204e-37
19637.200000	2.91269e-37
19637.150000	2.91334e-37
19637.100000	2.91398e-37
19637.050000	2.91463e-37
19637.000000	2.91528e-37
19636.950000	2.91592e-37
19636.900000	2.91657e-37
19636.850000	2.91722e-37
19636.800000	2.91786e-37
19636.750000	2.91851e-37
19636.700000	2.91916e-37
19636.650000	2.91981e-37
19636.600000	2.92046e-37
19636.550000	2.9211e-37
19636.500000	2.92175e-37
19636.450000	2.9224e-37
19636.400000	2.92305e-37
19636.350000	2.9237e-37
19636.300000	2.92435e-37
19636.250000	2.92499e-37
19636.200000	2.92564e-37
19636.150000	2.92629e-37
19636.100000	2.92694e-37
19636.050000	2.92759e-37
19636.000000	2.92824e-37
19635.950000	2.92889e-37
19635.900000	2.92954e-37
19635.850000	2.93019e-37
19635.800000	2.93084e-37
19635.750000	2.93149e-37
19635.700000	2.93214e-37
19635.650000	2.93279e-37
19635.600000	2.93344e-37
19635.550000	2.9341e-37
19635.500000	2.93475e-37
19635.450000	2.9354e-37
19635.400000	2.93605e-37
19635.350000	2.9367e-37
19635.300000	2.93735e-37
19635.250000	2.938e-37
19635.200000	2.93866e-37
19635.150000	2.93931e-37
19635.100000	2.93996e-37
19635.050000	2.94061e-37
19635.000000	2.94127e-37
19634.950000	2.94192e-37
19634.900000	2.94257e-37
19634.850000	2.94322e-37
19634.800000	2.94388e-37
19634.750000	2.94453e-37
19634.700000	2.94518e-37
19634.650000	2.94584e-37
19634.600000	2.94649e-37
19634.550000	2.94715e-37
19634.500000	2.9478e-37
19634.450000	2.94845e-37
19634.400000	2.94911e-37
19634.350000	2.94976e-37
19634.300000	2.95042e-37
19634.250000	2.95107e-37
19634.200000	2.95173e-37
19634.150000	2.95238e-37
19634.100000	2.95304e-37
19634.050000	2.95369e-37
19634.000000	2.95435e-37
19633.950000	2.955e-37
19633.900000	2.95566e-37
19633.850000	2.95632e-37
19633.800000	2.95697e-37
19633.750000	2.95763e-37
19633.700000	2.95828e-37
19633.650000	2.95894e-37
19633.600000	2.9596e-37
19633.550000	2.96025e-37
19633.500000	2.96091e-37
19633.450000	2.96157e-37
19633.400000	2.96222e-37
19633.350000	2.96288e-37
19633.300000	2.96354e-37
19633.250000	2.9642e-37
19633.200000	2.96486e-37
19633.150000	2.96551e-37
19633.100000	2.96617e-37
19633.050000	2.96683e-37
19633.000000	2.96749e-37
19632.950000	2.96815e-37
19632.900000	2.96881e-37
19632.850000	2.96946e-37
19632.800000	2.97012e-37
19632.750000	2.97078e-37
19632.700000	2.97144e-37
19632.650000	2.9721e-37
19632.600000	2.97276e-37
19632.550000	2.97342e-37
19632.500000	2.97408e-37
19632.450000	2.97474e-37
19632.400000	2.9754e-37
19632.350000	2.97606e-37
19632.300000	2.97672e-37
19632.250000	2.97738e-37
19632.200000	2.97804e-37
19632.150000	2.9787e-37
19632.100000	2.97936e-37
19632.050000	2.98003e-37
19632.000000	2.98069e-37
19631.950000	2.98135e-37
19631.900000	2.98201e-37
19631.850000	2.98267e-37
19631.800000	2.98333e-37
19631.750000	2.984e-37
19631.700000	2.98466e-37
19631.650000	2.98532e-37
19631.600000	2.98598e-37
19631.550000	2.98664e-37
19631.500000	2.98731e-37
19631.450000	2.98797e-37
19631.400000	2.98863e-37
19631.350000	2.9893e-37
19631.300000	2.98996e-37
19631.250000	2.99062e-37
19631.200000	2.99129e-37
19631.150000	2.99195e-37
19631.100000	2.99262e-37
19631.050000	2.99328e-37
19631.000000	2.99394e-37
19630.950000	2.99461e-37
19630.900000	2.99527e-37
19630.850000	2.99594e-37
19630.800000	2.9966e-37
19630.750000	2.99727e-37
19630.700000	2.99793e-37
19630.650000	2.9986e-37
19630.600000	2.99926e-37
19630.550000	2.99993e-37
19630.500000	3.00059e-37
19630.450000	3.00126e-37
19630.400000	3.00193e-37
19630.350000	3.00259e-37
19630.300000	3.00326e-37
19630.250000	3.00393e-37
19630.200000	3.00459e-37
19630.150000	3.00526e-37
19630.100000	3.00593e-37
19630.050000	3.00659e-37
19630.000000	3.00726e-37
19629.950000	3.00793e-37
19629.900000	3.00859e-37
19629.850000	3.00926e-37
19629.800000	3.00993e-37
19629.750000	3.0106e-37
19629.700000	3.01127e-37
19629.650000	3.01193e-37
19629.600000	3.0126e-37
19629.550000	3.01327e-37
19629.500000	3.01394e-37
19629.450000	3.01461e-37
19629.400000	3.01528e-37
19629.350000	3.01595e-37
19629.300000	3.01662e-37
19629.250000	3.01729e-37
19629.200000	3.01796e-37
19629.150000	3.01863e-37
19629.100000	3.0193e-37
19629.050000	3.01997e-37
19629.000000	3.02064e-37
19628.950000	3.02131e-37
19628.900000	3.02198e-37
19628.850000	3.02265e-37
19628.800000	3.02332e-37
19628.750000	3.02399e-37
19628.700000	3.02466e-37
19628.650000	3.02533e-37
19628.600000	3.026e-37
19628.550000	3.02667e-37
19628.500000	3.02735e-37
19628.450000	3.02802e-37
19628.400000	3.02869e-37
19628.350000	3.02936e-37
19628.300000	3.03003e-37
19628.250000	3.03071e-37
19628.200000	3.03138e-37
19628.150000	3.03205e-37
19628.100000	3.03272e-37
19628.050000	3.0334e-37
19628.000000	3.03407e-37
19627.950000	3.03474e-37
19627.900000	3.03542e-37
19627.850000	3.03609e-37
19627.800000	3.03676e-37
19627.750000	3.03744e-37
19627.700000	3.03811e-37
19627.650000	3.03879e-37
19627.600000	3.03946e-37
19627.550000	3.04014e-37
19627.500000	3.04081e-37
19627.450000	3.04148e-37
19627.400000	3.04216e-37
19627.350000	3.04284e-37
19627.300000	3.04351e-37
19627.250000	3.04419e-37
19627.200000	3.04486e-37
19627.150000	3.04554e-37
19627.100000	3.04621e-37
19627.050000	3.04689e-37
19627.000000	3.04756e-37
19626.950000	3.04824e-37
19626.900000	3.04892e-37
19626.850000	3.04959e-37
19626.800000	3.05027e-37
19626.750000	3.05095e-37
19626.700000	3.05163e-37
19626.650000	3.0523e-37
19626.600000	3.05298e-37
19626.550000	3.05366e-37
19626.500000	3.05433e-37
19626.450000	3.05501e-37
19626.400000	3.05569e-37
19626.350000	3.05637e-37
19626.300000	3.05705e-37
19626.250000	3.05773e-37
19626.200000	3.0584e-37
19626.150000	3.05908e-37
19626.100000	3.05976e-37
19626.050000	3.06044e-37
19626.000000	3.06112e-37
19625.950000	3.0618e-37
19625.900000	3.06248e-37
19625.850000	3.06316e-37
19625.800000	3.06384e-37
19625.750000	3.06452e-37
19625.700000	3.0652e-37
19625.650000	3.06588e-37
19625.600000	3.06656e-37
19625.550000	3.06724e-37
19625.500000	3.06792e-37
19625.450000	3.0686e-37
19625.400000	3.06928e-37
19625.350000	3.06996e-37
19625.300000	3.07064e-37
19625.250000	3.07133e-37
19625.200000	3.07201e-37
19625.150000	3.07269e-37
19625.100000	3.07337e-37
19625.050000	3.07405e-37
19625.000000	3.07473e-37
19624.950000	3.07542e-37
19624.900000	3.0761e-37
19624.850000	3.07678e-37
19624.800000	3.07746e-37
19624.750000	3.07815e-37
19624.700000	3.07883e-37
19624.650000	3.07951e-37
19624.600000	3.0802e-37
19624.550000	3.08088e-37
19624.500000	3.08156e-37
19624.450000	3.08225e-37
19624.400000	3.08293e-37
19624.350000	3.08362e-37
19624.300000	3.0843e-37
19624.250000	3.08499e-37
19624.200000	3.08567e-37
19624.150000	3.08635e-37
19624.100000	3.08704e-37
19624.050000	3.08772e-37
19624.000000	3.08841e-37
19623.950000	3.0891e-37
19623.900000	3.08978e-37
19623.850000	3.09047e-37
19623.800000	3.09115e-37
19623.750000	3.09184e-37
19623.700000	3.09252e-37
19623.650000	3.09321e-37
19623.600000	3.0939e-37
19623.550000	3.09458e-37
19623.500000	3.09527e-37
19623.450000	3.09596e-37
19623.400000	3.09664e-37
19623.350000	3.09733e-37
19623.300000	3.09802e-37
19623.250000	3.09871e-37
19623.200000	3.09939e-37
19623.150000	3.10008e-37
19623.100000	3.10077e-37
19623.050000	3.10146e-37
19623.000000	3.10215e-37
19622.950000	3.10283e-37
19622.900000	3.10352e-37
19622.850000	3.10421e-37
19622.800000	3.1049e-37
19622.750000	3.10559e-37
19622.700000	3.10628e-37
19622.650000	3.10697e-37
19622.600000	3.10766e-37
19622.550000	3.10835e-37
19622.500000	3.10904e-37
19622.450000	3.10973e-37
19622.400000	3.11042e-37
19622.350000	3.11111e-37
19622.300000	3.1118e-37
19622.250000	3.11249e-37
19622.200000	3.11318e-37
19622.150000	3.11387e-37
19622.100000	3.11456e-37
19622.050000	3.11525e-37
19622.000000	3.11594e-37
19621.950000	3.11664e-37
19621.900000	3.11733e-37
19621.850000	3.11802e-37
19621.800000	3.11871e-37
19621.750000	3.1194e-37
19621.700000	3.1201e-37
19621.650000	3.12079e-37
19621.600000	3.12148e-37
19621.550000	3.12217e-37
19621.500000	3.12287e-37
19621.450000	3.12356e-37
19621.400000	3.12425e-37
19621.350000	3.12495e-37
19621.300000	3.12564e-37
19621.250000	3.12633e-37
19621.200000	3.12703e-37
19621.150000	3.12772e-37
19621.100000	3.12841e-37
19621.050000	3.12911e-37
19621.000000	3.1298e-37
19620.950000	3.1305e-37
19620.900000	3.13119e-37
19620.850000	3.13189e-37
19620.800000	3.13258e-37
19620.750000	3.13328e-37
19620.700000	3.13397e-37
19620.650000	3.13467e-37
19620.600000	3.13536e-37
19620.550000	3.13606e-37
19620.500000	3.13676e-37
19620.450000	3.13745e-37
19620.400000	3.13815e-37
19620.350000	3.13884e-37
19620.300000	3.13954e-37
19620.250000	3.14024e-37
19620.200000	3.14093e-37
19620.150000	3.14163e-37
19620.100000	3.14233e-37
19620.050000	3.14303e-37
19620.000000	3.14372e-37
19619.950000	3.14442e-37
19619.900000	3.14512e-37
19619.850000	3.14582e-37
19619.800000	3.14651e-37
19619.750000	3.14721e-37
19619.700000	3.14791e-37
19619.650000	3.14861e-37
19619.600000	3.14931e-37
19619.550000	3.15001e-37
19619.500000	3.15071e-37
19619.450000	3.15141e-37
19619.400000	3.15211e-37
19619.350000	3.1528e-37
19619.300000	3.1535e-37
19619.250000	3.1542e-37
19619.200000	3.1549e-37
19619.150000	3.1556e-37
19619.100000	3.1563e-37
19619.050000	3.157e-37
19619.000000	3.15771e-37
19618.950000	3.15841e-37
19618.900000	3.15911e-37
19618.850000	3.15981e-37
19618.800000	3.16051e-37
19618.750000	3.16121e-37
19618.700000	3.16191e-37
19618.650000	3.16261e-37
19618.600000	3.16332e-37
19618.550000	3.16402e-37
19618.500000	3.16472e-37
19618.450000	3.16542e-37
19618.400000	3.16612e-37
19618.350000	3.16683e-37
19618.300000	3.16753e-37
19618.250000	3.16823e-37
19618.200000	3.16894e-37
19618.150000	3.16964e-37
19618.100000	3.17034e-37
19618.050000	3.17105e-37
19618.000000	3.17175e-37
19617.950000	3.17245e-37
19617.900000	3.17316e-37
19617.850000	3.17386e-37
19617.800000	3.17457e-37
19617.750000	3.17527e-37
19617.700000	3.17598e-37
19617.650000	3.17668e-37
19617.600000	3.17739e-37
19617.550000	3.17809e-37
19617.500000	3.1788e-37
19617.450000	3.1795e-37
19617.400000	3.18021e-37
19617.350000	3.18091e-37
19617.300000	3.18162e-37
19617.250000	3.18232e-37
19617.200000	3.18303e-37
19617.150000	3.18374e-37
19617.100000	3.18444e-37
19617.050000	3.18515e-37
19617.000000	3.18586e-37
19616.950000	3.18656e-37
19616.900000	3.18727e-37
19616.850000	3.18798e-37
19616.800000	3.18869e-37
19616.750000	3.18939e-37
19616.700000	3.1901e-37
19616.650000	3.19081e-37
19616.600000	3.19152e-37
19616.550000	3.19223e-37
19616.500000	3.19293e-37
19616.450000	3.19364e-37
19616.400000	3.19435e-37
19616.350000	3.19506e-37
19616.300000	3.19577e-37
19616.250000	3.19648e-37
19616.200000	3.19719e-37
19616.150000	3.1979e-37
19616.100000	3.19861e-37
19616.050000	3.19932e-37
19616.000000	3.20003e-37
19615.950000	3.20074e-37
19615.900000	3.20145e-37
19615.850000	3.20216e-37
19615.800000	3.20287e-37
19615.750000	3.20358e-37
19615.700000	3.20429e-37
19615.650000	3.205e-37
19615.600000	3.20571e-37
19615.550000	3.20642e-37
19615.500000	3.20714e-37
19615.450000	3.20785e-37
19615.400000	3.20856e-37
19615.350000	3.20927e-37
19615.300000	3.20998e-37
19615.250000	3.2107e-37
19615.200000	3.21141e-37
19615.150000	3.21212e-37
19615.100000	3.21283e-37
19615.050000	3.21355e-37
19615.000000	3.21426e-37
19614.950000	3.21497e-37
19614.900000	3.21569e-37
19614.850000	3.2164e-37
19614.800000	3.21711e-37
19614.750000	3.21783e-37
19614.700000	3.21854e-37
19614.650000	3.21926e-37
19614.600000	3.21997e-37
19614.550000	3.22069e-37
19614.500000	3.2214e-37
19614.450000	3.22211e-37
19614.400000	3.22283e-37
19614.350000	3.22354e-37
19614.300000	3.22426e-37
19614.250000	3.22498e-37
19614.200000	3.22569e-37
19614.150000	3.22641e-37
19614.100000	3.22712e-37
19614.050000	3.22784e-37
19614.000000	3.22856e-37
19613.950000	3.22927e-37
19613.900000	3.22999e-37
19613.850000	3.23071e-37
19613.800000	3.23142e-37
19613.750000	3.23214e-37
19613.700000	3.23286e-37
19613.650000	3.23357e-37
19613.600000	3.23429e-37
19613.550000	3.23501e-37
19613.500000	3.23573e-37
19613.450000	3.23645e-37
19613.400000	3.23716e-37
19613.350000	3.23788e-37
19613.300000	3.2386e-37
19613.250000	3.23932e-37
19613.200000	3.24004e-37
19613.150000	3.24076e-37
19613.100000	3.24148e-37
19613.050000	3.2422e-37
19613.000000	3.24292e-37
19612.950000	3.24364e-37
19612.900000	3.24435e-37
19612.850000	3.24507e-37
19612.800000	3.2458e-37
19612.750000	3.24652e-37
19612.700000	3.24724e-37
19612.650000	3.24796e-37
19612.600000	3.24868e-37
19612.550000	3.2494e-37
19612.500000	3.25012e-37
19612.450000	3.25084e-37
19612.400000	3.25156e-37
19612.350000	3.25228e-37
19612.300000	3.25301e-37
19612.250000	3.25373e-37
19612.200000	3.25445e-37
19612.150000	3.25517e-37
19612.100000	3.25589e-37
19612.050000	3.25662e-37
19612.000000	3.25734e-37
19611.950000	3.25806e-37
19611.900000	3.25878e-37
19611.850000	3.25951e-37
19611.800000	3.26023e-37
19611.750000	3.26095e-37
19611.700000	3.26168e-37
19611.650000	3.2624e-37
19611.600000	3.26313e-37
19611.550000	3.26385e-37
19611.500000	3.26457e-37
19611.450000	3.2653e-37
19611.400000	3.26602e-37
19611.350000	3.26675e-37
19611.300000	3.26747e-37
19611.250000	3.2682e-37
19611.200000	3.26892e-37
19611.150000	3.26965e-37
19611.100000	3.27037e-37
19611.050000	3.2711e-37
19611.000000	3.27183e-37
19610.950000	3.27255e-37
19610.900000	3.27328e-37
19610.850000	3.27401e-37
19610.800000	3.27473e-37
19610.750000	3.27546e-37
19610.700000	3.27619e-37
19610.650000	3.27691e-37
19610.600000	3.27764e-37
19610.550000	3.27837e-37
19610.500000	3.27909e-37
19610.450000	3.27982e-37
19610.400000	3.28055e-37
19610.350000	3.28128e-37
19610.300000	3.28201e-37
19610.250000	3.28273e-37
19610.200000	3.28346e-37
19610.150000	3.28419e-37
19610.100000	3.28492e-37
19610.050000	3.28565e-37
19610.000000	3.28638e-37
19609.950000	3.28711e-37
19609.900000	3.28784e-37
19609.850000	3.28857e-37
19609.800000	3.2893e-37
19609.750000	3.29003e-37
19609.700000	3.29076e-37
19609.650000	3.29149e-37
19609.600000	3.29222e-37
19609.550000	3.29295e-37
19609.500000	3.29368e-37
19609.450000	3.29441e-37
19609.400000	3.29514e-37
19609.350000	3.29587e-37
19609.300000	3.2966e-37
19609.250000	3.29734e-37
19609.200000	3.29807e-37
19609.150000	3.2988e-37
19609.100000	3.29953e-37
19609.050000	3.30026e-37
19609.000000	3.301e-37
19608.950000	3.30173e-37
19608.900000	3.30246e-37
19608.850000	3.30319e-37
19608.800000	3.30393e-37
19608.750000	3.30466e-37
19608.700000	3.30539e-37
19608.650000	3.30613e-37
19608.600000	3.30686e-37
19608.550000	3.30759e-37
19608.500000	3.30833e-37
19608.450000	3.30906e-37
19608.400000	3.3098e-37
19608.350000	3.31053e-37
19608.300000	3.31127e-37
19608.250000	3.312e-37
19608.200000	3.31274e-37
19608.150000	3.31347e-37
19608.100000	3.31421e-37
19608.050000	3.31494e-37
19608.000000	3.31568e-37
19607.950000	3.31641e-37
19607.900000	3.31715e-37
19607.850000	3.31789e-37
19607.800000	3.31862e-37
19607.750000	3.31936e-37
19607.700000	3.32009e-37
19607.650000	3.32083e-37
19607.600000	3.32157e-37
19607.550000	3.32231e-37
19607.500000	3.32304e-37
19607.450000	3.32378e-37
19607.400000	3.32452e-37
19607.350000	3.32526e-37
19607.300000	3.32599e-37
19607.250000	3.32673e-37
19607.200000	3.32747e-37
19607.150000	3.32821e-37
19607.100000	3.32895e-37
19607.050000	3.32969e-37
19607.000000	3.33042e-37
19606.950000	3.33116e-37
19606.900000	3.3319e-37
19606.850000	3.33264e-37
19606.800000	3.33338e-37
19606.750000	3.33412e-37
19606.700000	3.33486e-37
19606.650000	3.3356e-37
19606.600000	3.33634e-37
19606.550000	3.33708e-37
19606.500000	3.33782e-37
19606.450000	3.33856e-37
19606.400000	3.3393e-37
19606.350000	3.34005e-37
19606.300000	3.34079e-37
19606.250000	3.34153e-37
19606.200000	3.34227e-37
19606.150000	3.34301e-37
19606.100000	3.34375e-37
19606.050000	3.3445e-37
19606.000000	3.34524e-37
19605.950000	3.34598e-37
19605.900000	3.34672e-37
19605.850000	3.34746e-37
19605.800000	3.34821e-37
19605.750000	3.34895e-37
19605.700000	3.34969e-37
19605.650000	3.35044e-37
19605.600000	3.35118e-37
19605.550000	3.35192e-37
19605.500000	3.35267e-37
19605.450000	3.35341e-37
19605.400000	3.35416e-37
19605.350000	3.3549e-37
19605.300000	3.35565e-37
19605.250000	3.35639e-37
19605.200000	3.35713e-37
19605.150000	3.35788e-37
19605.100000	3.35863e-37
19605.050000	3.35937e-37
19605.000000	3.36012e-37
19604.950000	3.36086e-37
19604.900000	3.36161e-37
19604.850000	3.36235e-37
19604.800000	3.3631e-37
19604.750000	3.36385e-37
19604.700000	3.36459e-37
19604.650000	3.36534e-37
19604.600000	3.36609e-37
19604.550000	3.36683e-37
19604.500000	3.36758e-37
19604.450000	3.36833e-37
19604.400000	3.36907e-37
19604.350000	3.36982e-37
19604.300000	3.37057e-37
19604.250000	3.37132e-37
19604.200000	3.37207e-37
19604.150000	3.37281e-37
19604.100000	3.37356e-37
19604.050000	3.37431e-37
19604.000000	3.37506e-37
19603.950000	3.37581e-37
19603.900000	3.37656e-37
19603.850000	3.37731e-37
19603.800000	3.37806e-37
19603.750000	3.37881e-37
19603.700000	3.37956e-37
19603.650000	3.38031e-37
19603.600000	3.38106e-37
19603.550000	3.38181e-37
19603.500000	3.38256e-37
19603.450000	3.38331e-37
19603.400000	3.38406e-37
19603.350000	3.38481e-37
19603.300000	3.38556e-37
19603.250000	3.38631e-37
19603.200000	3.38706e-37
19603.150000	3.38782e-37
19603.100000	3.38857e-37
19603.050000	3.38932e-37
19603.000000	3.39007e-37
19602.950000	3.39082e-37
19602.900000	3.39158e-37
19602.850000	3.39233e-37
19602.800000	3.39308e-37
19602.750000	3.39384e-37
19602.700000	3.39459e-37
19602.650000	3.39534e-37
19602.600000	3.3961e-37
19602.550000	3.39685e-37
19602.500000	3.3976e-37
19602.450000	3.39836e-37
19602.400000	3.39911e-37
19602.350000	3.39987e-37
19602.300000	3.40062e-37
19602.250000	3.40137e-37
19602.200000	3.40213e-37
19602.150000	3.40288e-37
19602.100000	3.40364e-37
19602.050000	3.40439e-37
19602.000000	3.40515e-37
19601.950000	3.40591e-37
19601.900000	3.40666e-37
19601.850000	3.40742e-37
19601.800000	3.40817e-37
19601.750000	3.40893e-37
19601.700000	3.40969e-37
19601.650000	3.41044e-37
19601.600000	3.4112e-37
19601.550000	3.41196e-37
19601.500000	3.41271e-37
19601.450000	3.41347e-37
19601.400000	3.41423e-37
19601.350000	3.41499e-37
19601.300000	3.41574e-37
19601.250000	3.4165e-37
19601.200000	3.41726e-37
19601.150000	3.41802e-37
19601.100000	3.41878e-37
19601.050000	3.41954e-37
19601.000000	3.4203e-37
19600.950000	3.42105e-37
19600.900000	3.42181e-37
19600.850000	3.42257e-37
19600.800000	3.42333e-37
19600.750000	3.42409e-37
19600.700000	3.42485e-37
19600.650000	3.42561e-37
19600.600000	3.42637e-37
19600.550000	3.42713e-37
19600.500000	3.42789e-37
19600.450000	3.42865e-37
19600.400000	3.42941e-37
19600.350000	3.43018e-37
19600.300000	3.43094e-37
19600.250000	3.4317e-37
19600.200000	3.43246e-37
19600.150000	3.43322e-37
19600.100000	3.43398e-37
19600.050000	3.43475e-37
19600.000000	3.43551e-37
19599.950000	3.43627e-37
19599.900000	3.43703e-37
19599.850000	3.4378e-37
19599.800000	3.43856e-37
19599.750000	3.43932e-37
19599.700000	3.44008e-37
19599.650000	3.44085e-37
19599.600000	3.44161e-37
19599.550000	3.44238e-37
19599.500000	3.44314e-37
19599.450000	3.4439e-37
19599.400000	3.44467e-37
19599.350000	3.44543e-37
19599.300000	3.4462e-37
19599.250000	3.44696e-37
19599.200000	3.44773e-37
19599.150000	3.44849e-37
19599.100000	3.44926e-37
19599.050000	3.45002e-37
19599.000000	3.45079e-37
19598.950000	3.45155e-37
19598.900000	3.45232e-37
19598.850000	3.45309e-37
19598.800000	3.45385e-37
19598.750000	3.45462e-37
19598.700000	3.45538e-37
19598.650000	3.45615e-37
19598.600000	3.45692e-37
19598.550000	3.45769e-37
19598.500000	3.45845e-37
19598.450000	3.45922e-37
19598.400000	3.45999e-37
19598.350000	3.46076e-37
19598.300000	3.46152e-37
19598.250000	3.46229e-37
19598.200000	3.46306e-37
19598.150000	3.46383e-37
19598.100000	3.4646e-37
19598.050000	3.46537e-37
19598.000000	3.46614e-37
19597.950000	3.4669e-37
19597.900000	3.46767e-37
19597.850000	3.46844e-37
19597.800000	3.46921e-37
19597.750000	3.46998e-37
19597.700000	3.47075e-37
19597.650000	3.47152e-37
19597.600000	3.47229e-37
19597.550000	3.47306e-37
19597.500000	3.47384e-37
19597.450000	3.47461e-37
19597.400000	3.47538e-37
19597.350000	3.47615e-37
19597.300000	3.47692e-37
19597.250000	3.47769e-37
19597.200000	3.47846e-37
19597.150000	3.47924e-37
19597.100000	3.48001e-37
19597.050000	3.48078e-37
19597.000000	3.48155e-37
19596.950000	3.48232e-37
19596.900000	3.4831e-37
19596.850000	3.48387e-37
19596.800000	3.48464e-37
19596.750000	3.48542e-37
19596.700000	3.48619e-37
19596.650000	3.48696e-37
19596.600000	3.48774e-37
19596.550000	3.48851e-37
19596.500000	3.48929e-37
19596.450000	3.49006e-37
19596.400000	3.49083e-37
19596.350000	3.49161e-37
19596.300000	3.49238e-37
19596.250000	3.49316e-37
19596.200000	3.49393e-37
19596.150000	3.49471e-37
19596.100000	3.49549e-37
19596.050000	3.49626e-37
19596.000000	3.49704e-37
19595.950000	3.49781e-37
19595.900000	3.49859e-37
19595.850000	3.49937e-37
19595.800000	3.50014e-37
19595.750000	3.50092e-37
19595.700000	3.5017e-37
19595.650000	3.50247e-37
19595.600000	3.50325e-37
19595.550000	3.50403e-37
19595.500000	3.50481e-37
19595.450000	3.50558e-37
19595.400000	3.50636e-37
19595.350000	3.50714e-37
19595.300000	3.50792e-37
19595.250000	3.5087e-37
19595.200000	3.50947e-37
19595.150000	3.51025e-37
19595.100000	3.51103e-37
19595.050000	3.51181e-37
19595.000000	3.51259e-37
19594.950000	3.51337e-37
19594.900000	3.51415e-37
19594.850000	3.51493e-37
19594.800000	3.51571e-37
19594.750000	3.51649e-37
19594.700000	3.51727e-37
19594.650000	3.51805e-37
19594.600000	3.51883e-37
19594.550000	3.51961e-37
19594.500000	3.52039e-37
19594.450000	3.52117e-37
19594.400000	3.52196e-37
19594.350000	3.52274e-37
19594.300000	3.52352e-37
19594.250000	3.5243e-37
19594.200000	3.52508e-37
19594.150000	3.52587e-37
19594.100000	3.52665e-37
19594.050000	3.52743e-37
19594.000000	3.52821e-37
19593.950000	3.529e-37
19593.900000	3.52978e-37
19593.850000	3.53056e-37
19593.800000	3.53135e-37
19593.750000	3.53213e-37
19593.700000	3.53291e-37
19593.650000	3.5337e-37
19593.600000	3.53448e-37
19593.550000	3.53527e-37
19593.500000	3.53605e-37
19593.450000	3.53684e-37
19593.400000	3.53762e-37
19593.350000	3.53841e-37
19593.300000	3.53919e-37
19593.250000	3.53998e-37
19593.200000	3.54076e-37
19593.150000	3.54155e-37
19593.100000	3.54233e-37
19593.050000	3.54312e-37
19593.000000	3.54391e-37
19592.950000	3.54469e-37
19592.900000	3.54548e-37
19592.850000	3.54627e-37
19592.800000	3.54705e-37
19592.750000	3.54784e-37
19592.700000	3.54863e-37
19592.650000	3.54941e-37
19592.600000	3.5502e-37
19592.550000	3.55099e-37
19592.500000	3.55178e-37
19592.450000	3.55257e-37
19592.400000	3.55336e-37
19592.350000	3.55414e-37
19592.300000	3.55493e-37
19592.250000	3.55572e-37
19592.200000	3.55651e-37
19592.150000	3.5573e-37
19592.100000	3.55809e-37
19592.050000	3.55888e-37
19592.000000	3.55967e-37
19591.950000	3.56046e-37
19591.900000	3.56125e-37
19591.850000	3.56204e-37
19591.800000	3.56283e-37
19591.750000	3.56362e-37
19591.700000	3.56441e-37
19591.650000	3.5652e-37
19591.600000	3.56599e-37
19591.550000	3.56678e-37
19591.500000	3.56758e-37
19591.450000	3.56837e-37
19591.400000	3.56916e-37
19591.350000	3.56995e-37
19591.300000	3.57074e-37
19591.250000	3.57154e-37
19591.200000	3.57233e-37
19591.150000	3.57312e-37
19591.100000	3.57391e-37
19591.050000	3.57471e-37
19591.000000	3.5755e-37
19590.950000	3.57629e-37
19590.900000	3.57709e-37
19590.850000	3.57788e-37
19590.800000	3.57868e-37
19590.750000	3.57947e-37
19590.700000	3.58026e-37
19590.650000	3.58106e-37
19590.600000	3.58185e-37
19590.550000	3.58265e-37
19590.500000	3.58344e-37
19590.450000	3.58424e-37
19590.400000	3.58503e-37
19590.350000	3.58583e-37
19590.300000	3.58663e-37
19590.250000	3.58742e-37
19590.200000	3.58822e-37
19590.150000	3.58901e-37
19590.100000	3.58981e-37
19590.050000	3.59061e-37
19590.000000	3.5914e-37
19589.950000	3.5922e-37
19589.900000	3.593e-37
19589.850000	3.59379e-37
19589.800000	3.59459e-37
19589.750000	3.59539e-37
19589.700000	3.59619e-37
19589.650000	3.59699e-37
19589.600000	3.59778e-37
19589.550000	3.59858e-37
19589.500000	3.59938e-37
19589.450000	3.60018e-37
19589.400000	3.60098e-37
19589.350000	3.60178e-37
19589.300000	3.60258e-37
19589.250000	3.60338e-37
19589.200000	3.60418e-37
19589.150000	3.60498e-37
19589.100000	3.60578e-37
19589.050000	3.60658e-37
19589.000000	3.60738e-37
19588.950000	3.60818e-37
19588.900000	3.60898e-37
19588.850000	3.60978e-37
19588.800000	3.61058e-37
19588.750000	3.61138e-37
19588.700000	3.61218e-37
19588.650000	3.61298e-37
19588.600000	3.61379e-37
19588.550000	3.61459e-37
19588.500000	3.61539e-37
19588.450000	3.61619e-37
19588.400000	3.61699e-37
19588.350000	3.6178e-37
19588.300000	3.6186e-37
19588.250000	3.6194e-37
19588.200000	3.62021e-37
19588.150000	3.62101e-37
19588.100000	3.62181e-37
19588.050000	3.62262e-37
19588.000000	3.62342e-37
19587.950000	3.62423e-37
19587.900000	3.62503e-37
19587.850000	3.62583e-37
19587.800000	3.62664e-37
19587.750000	3.62744e-37
19587.700000	3.62825e-37
19587.650000	3.62905e-37
19587.600000	3.62986e-37
19587.550000	3.63066e-37
19587.500000	3.63147e-37
19587.450000	3.63228e-37
19587.400000	3.63308e-37
19587.350000	3.63389e-37
19587.300000	3.63469e-37
19587.250000	3.6355e-37
19587.200000	3.63631e-37
19587.150000	3.63712e-37
19587.100000	3.63792e-37
19587.050000	3.63873e-37
19587.000000	3.63954e-37
19586.950000	3.64034e-37
19586.900000	3.64115e-37
19586.850000	3.64196e-37
19586.800000	3.64277e-37
19586.750000	3.64358e-37
19586.700000	3.64439e-37
19586.650000	3.64519e-37
19586.600000	3.646e-37
19586.550000	3.64681e-37
19586.500000	3.64762e-37
19586.450000	3.64843e-37
19586.400000	3.64924e-37
19586.350000	3.65005e-37
19586.300000	3.65086e-37
19586.250000	3.65167e-37
19586.200000	3.65248e-37
19586.150000	3.65329e-37
19586.100000	3.6541e-37
19586.050000	3.65491e-37
19586.000000	3.65572e-37
19585.950000	3.65654e-37
19585.900000	3.65735e-37
19585.850000	3.65816e-37
19585.800000	3.65897e-37
19585.750000	3.65978e-37
19585.700000	3.6606e-37
19585.650000	3.66141e-37
19585.600000	3.66222e-37
19585.550000	3.66303e-37
19585.500000	3.66385e-37
19585.450000	3.66466e-37
19585.400000	3.66547e-37
19585.350000	3.66629e-37
19585.300000	3.6671e-37
19585.250000	3.66791e-37
19585.200000	3.66873e-37
19585.150000	3.66954e-37
19585.100000	3.67036e-37
19585.050000	3.67117e-37
19585.000000	3.67198e-37
19584.950000	3.6728e-37
19584.900000	3.67361e-37
19584.850000	3.67443e-37
19584.800000	3.67524e-37
19584.750000	3.67606e-37
19584.700000	3.67688e-37
19584.650000	3.67769e-37
19584.600000	3.67851e-37
19584.550000	3.67932e-37
19584.500000	3.68014e-37
19584.450000	3.68096e-37
19584.400000	3.68177e-37
19584.350000	3.68259e-37
19584.300000	3.68341e-37
19584.250000	3.68423e-37
19584.200000	3.68504e-37
19584.150000	3.68586e-37
19584.100000	3.68668e-37
19584.050000	3.6875e-37
19584.000000	3.68832e-37
19583.950000	3.68913e-37
19583.900000	3.68995e-37
19583.850000	3.69077e-37
19583.800000	3.69159e-37
19583.750000	3.69241e-37
19583.700000	3.69323e-37
19583.650000	3.69405e-37
19583.600000	3.69487e-37
19583.550000	3.69569e-37
19583.500000	3.69651e-37
19583.450000	3.69733e-37
19583.400000	3.69815e-37
19583.350000	3.69897e-37
19583.300000	3.69979e-37
19583.250000	3.70061e-37
19583.200000	3.70143e-37
19583.150000	3.70226e-37
19583.100000	3.70308e-37
19583.050000	3.7039e-37
19583.000000	3.70472e-37
19582.950000	3.70554e-37
19582.900000	3.70637e-37
19582.850000	3.70719e-37
19582.800000	3.70801e-37
19582.750000	3.70883e-37
19582.700000	3.70966e-37
19582.650000	3.71048e-37
19582.600000	3.7113e-37
19582.550000	3.71213e-37
19582.500000	3.71295e-37
19582.450000	3.71377e-37
19582.400000	3.7146e-37
19582.350000	3.71542e-37
19582.300000	3.71625e-37
19582.250000	3.71707e-37
19582.200000	3.7179e-37
19582.150000	3.71872e-37
19582.100000	3.71955e-37
19582.050000	3.72037e-37
19582.000000	3.7212e-37
19581.950000	3.72202e-37
19581.900000	3.72285e-37
19581.850000	3.72368e-37
19581.800000	3.7245e-37
19581.750000	3.72533e-37
19581.700000	3.72616e-37
19581.650000	3.72698e-37
19581.600000	3.72781e-37
19581.550000	3.72864e-37
19581.500000	3.72946e-37
19581.450000	3.73029e-37
19581.400000	3.73112e-37
19581.350000	3.73195e-37
19581.300000	3.73278e-37
19581.250000	3.7336e-37
19581.200000	3.73443e-37
19581.150000	3.73526e-37
19581.100000	3.73609e-37
19581.050000	3.73692e-37
19581.000000	3.73775e-37
19580.950000	3.73858e-37
19580.900000	3.73941e-37
19580.850000	3.74024e-37
19580.800000	3.74107e-37
19580.750000	3.7419e-37
19580.700000	3.74273e-37
19580.650000	3.74356e-37
19580.600000	3.74439e-37
19580.550000	3.74522e-37
19580.500000	3.74605e-37
19580.450000	3.74688e-37
19580.400000	3.74771e-37
19580.350000	3.74855e-37
19580.300000	3.74938e-37
19580.250000	3.75021e-37
19580.200000	3.75104e-37
19580.150000	3.75187e-37
19580.100000	3.75271e-37
19580.050000	3.75354e-37
19580.000000	3.75437e-37
19579.950000	3.75521e-37
19579.900000	3.75604e-37
19579.850000	3.75687e-37
19579.800000	3.75771e-37
19579.750000	3.75854e-37
19579.700000	3.75937e-37
19579.650000	3.76021e-37
19579.600000	3.76104e-37
19579.550000	3.76188e-37
19579.500000	3.76271e-37
19579.450000	3.76355e-37
19579.400000	3.76438e-37
19579.350000	3.76522e-37
19579.300000	3.76605e-37
19579.250000	3.76689e-37
19579.200000	3.76773e-37
19579.150000	3.76856e-37
19579.100000	3.7694e-37
19579.050000	3.77023e-37
19579.000000	3.77107e-37
19578.950000	3.77191e-37
19578.900000	3.77275e-37
19578.850000	3.77358e-37
19578.800000	3.77442e-37
19578.750000	3.77526e-37
19578.700000	3.7761e-37
19578.650000	3.77693e-37
19578.600000	3.77777e-37
19578.550000	3.77861e-37
19578.500000	3.77945e-37
19578.450000	3.78029e-37
19578.400000	3.78113e-37
19578.350000	3.78197e-37
19578.300000	3.7828e-37
19578.250000	3.78364e-37
19578.200000	3.78448e-37
19578.150000	3.78532e-37
19578.100000	3.78616e-37
19578.050000	3.787e-37
19578.000000	3.78784e-37
19577.950000	3.78868e-37
19577.900000	3.78953e-37
19577.850000	3.79037e-37
19577.800000	3.79121e-37
19577.750000	3.79205e-37
19577.700000	3.79289e-37
19577.650000	3.79373e-37
19577.600000	3.79457e-37
19577.550000	3.79542e-37
19577.500000	3.79626e-37
19577.450000	3.7971e-37
19577.400000	3.79794e-37
19577.350000	3.79879e-37
19577.300000	3.79963e-37
19577.250000	3.80047e-37
19577.200000	3.80132e-37
19577.150000	3.80216e-37
19577.100000	3.803e-37
19577.050000	3.80385e-37
19577.000000	3.80469e-37
19576.950000	3.80554e-37
19576.900000	3.80638e-37
19576.850000	3.80722e-37
19576.800000	3.80807e-37
19576.750000	3.80891e-37
19576.700000	3.80976e-37
19576.650000	3.81061e-37
19576.600000	3.81145e-37
19576.550000	3.8123e-37
19576.500000	3.81314e-37
19576.450000	3.81399e-37
19576.400000	3.81484e-37
19576.350000	3.81568e-37
19576.300000	3.81653e-37
19576.250000	3.81738e-37
19576.200000	3.81822e-37
19576.150000	3.81907e-37
19576.100000	3.81992e-37
19576.050000	3.82077e-37
19576.000000	3.82161e-37
19575.950000	3.82246e-37
19575.900000	3.82331e-37
19575.850000	3.82416e-37
19575.800000	3.82501e-37
19575.750000	3.82586e-37
19575.700000	3.8267e-37
19575.650000	3.82755e-37
19575.600000	3.8284e-37
19575.550000	3.82925e-37
19575.500000	3.8301e-37
19575.450000	3.83095e-37
19575.400000	3.8318e-37
19575.350000	3.83265e-37
19575.300000	3.8335e-37
19575.250000	3.83435e-37
19575.200000	3.83521e-37
19575.150000	3.83606e-37
19575.100000	3.83691e-37
19575.050000	3.83776e-37
19575.000000	3.83861e-37
19574.950000	3.83946e-37
19574.900000	3.84031e-37
19574.850000	3.84117e-37
19574.800000	3.84202e-37
19574.750000	3.84287e-37
19574.700000	3.84372e-37
19574.650000	3.84458e-37
19574.600000	3.84543e-37
19574.550000	3.84628e-37
19574.500000	3.84714e-37
19574.450000	3.84799e-37
19574.400000	3.84885e-37
19574.350000	3.8497e-37
19574.300000	3.85055e-37
19574.250000	3.85141e-37
19574.200000	3.85226e-37
19574.150000	3.85312e-37
19574.100000	3.85397e-37
19574.050000	3.85483e-37
19574.000000	3.85568e-37
19573.950000	3.85654e-37
19573.900000	3.85739e-37
19573.850000	3.85825e-37
19573.800000	3.85911e-37
19573.750000	3.85996e-37
19573.700000	3.86082e-37
19573.650000	3.86168e-37
19573.600000	3.86253e-37
19573.550000	3.86339e-37
19573.500000	3.86425e-37
19573.450000	3.86511e-37
19573.400000	3.86596e-37
19573.350000	3.86682e-37
19573.300000	3.86768e-37
19573.250000	3.86854e-37
19573.200000	3.8694e-37
19573.150000	3.87026e-37
19573.100000	3.87111e-37
19573.050000	3.87197e-37
19573.000000	3.87283e-37
19572.950000	3.87369e-37
19572.900000	3.87455e-37
19572.850000	3.87541e-37
19572.800000	3.87627e-37
19572.750000	3.87713e-37
19572.700000	3.87799e-37
19572.650000	3.87885e-37
19572.600000	3.87971e-37
19572.550000	3.88057e-37
19572.500000	3.88144e-37
19572.450000	3.8823e-37
19572.400000	3.88316e-37
19572.350000	3.88402e-37
19572.300000	3.88488e-37
19572.250000	3.88574e-37
19572.200000	3.88661e-37
19572.150000	3.88747e-37
19572.100000	3.88833e-37
19572.050000	3.88919e-37
19572.000000	3.89006e-37
19571.950000	3.89092e-37
19571.900000	3.89178e-37
19571.850000	3.89265e-37
19571.800000	3.89351e-37
19571.750000	3.89438e-37
19571.700000	3.89524e-37
19571.650000	3.8961e-37
19571.600000	3.89697e-37
19571.550000	3.89783e-37
19571.500000	3.8987e-37
19571.450000	3.89956e-37
19571.400000	3.90043e-37
19571.350000	3.90129e-37
19571.300000	3.90216e-37
19571.250000	3.90303e-37
19571.200000	3.90389e-37
19571.150000	3.90476e-37
19571.100000	3.90563e-37
19571.050000	3.90649e-37
19571.000000	3.90736e-37
19570.950000	3.90823e-37
19570.900000	3.90909e-37
19570.850000	3.90996e-37
19570.800000	3.91083e-37
19570.750000	3.9117e-37
19570.700000	3.91256e-37
19570.650000	3.91343e-37
19570.600000	3.9143e-37
19570.550000	3.91517e-37
19570.500000	3.91604e-37
19570.450000	3.91691e-37
19570.400000	3.91778e-37
19570.350000	3.91865e-37
19570.300000	3.91952e-37
19570.250000	3.92039e-37
19570.200000	3.92126e-37
19570.150000	3.92213e-37
19570.100000	3.923e-37
19570.050000	3.92387e-37
19570.000000	3.92474e-37
19569.950000	3.92561e-37
19569.900000	3.92648e-37
19569.850000	3.92735e-37
19569.800000	3.92822e-37
19569.750000	3.92909e-37
19569.700000	3.92997e-37
19569.650000	3.93084e-37
19569.600000	3.93171e-37
19569.550000	3.93258e-37
19569.500000	3.93346e-37
19569.450000	3.93433e-37
19569.400000	3.9352e-37
19569.350000	3.93608e-37
19569.300000	3.93695e-37
19569.250000	3.93782e-37
19569.200000	3.9387e-37
19569.150000	3.93957e-37
19569.100000	3.94044e-37
19569.050000	3.94132e-37
19569.000000	3.94219e-37
19568.950000	3.94307e-37
19568.900000	3.94394e-37
19568.850000	3.94482e-37
19568.800000	3.94569e-37
19568.750000	3.94657e-37
19568.700000	3.94745e-37
19568.650000	3.94832e-37
19568.600000	3.9492e-37
19568.550000	3.95007e-37
19568.500000	3.95095e-37
19568.450000	3.95183e-37
19568.400000	3.9527e-37
19568.350000	3.95358e-37
19568.300000	3.95446e-37
19568.250000	3.95534e-37
19568.200000	3.95621e-37
19568.150000	3.95709e-37
19568.100000	3.95797e-37
19568.050000	3.95885e-37
19568.000000	3.95973e-37
19567.950000	3.96061e-37
19567.900000	3.96149e-37
19567.850000	3.96236e-37
19567.800000	3.96324e-37
19567.750000	3.96412e-37
19567.700000	3.965e-37
19567.650000	3.96588e-37
19567.600000	3.96676e-37
19567.550000	3.96764e-37
19567.500000	3.96852e-37
19567.450000	3.9694e-37
19567.400000	3.97029e-37
19567.350000	3.97117e-37
19567.300000	3.97205e-37
19567.250000	3.97293e-37
19567.200000	3.97381e-37
19567.150000	3.97469e-37
19567.100000	3.97557e-37
19567.050000	3.97646e-37
19567.000000	3.97734e-37
19566.950000	3.97822e-37
19566.900000	3.9791e-37
19566.850000	3.97999e-37
19566.800000	3.98087e-37
19566.750000	3.98175e-37
19566.700000	3.98264e-37
19566.650000	3.98352e-37
19566.600000	3.98441e-37
19566.550000	3.98529e-37
19566.500000	3.98617e-37
19566.450000	3.98706e-37
19566.400000	3.98794e-37
19566.350000	3.98883e-37
19566.300000	3.98971e-37
19566.250000	3.9906e-37
19566.200000	3.99148e-37
19566.150000	3.99237e-37
19566.100000	3.99326e-37
19566.050000	3.99414e-37
19566.000000	3.99503e-37
19565.950000	3.99592e-37
19565.900000	3.9968e-37
19565.850000	3.99769e-37
19565.800000	3.99858e-37
19565.750000	3.99946e-37
19565.700000	4.00035e-37
19565.650000	4.00124e-37
19565.600000	4.00213e-37
19565.550000	4.00302e-37
19565.500000	4.0039e-37
19565.450000	4.00479e-37
19565.400000	4.00568e-37
19565.350000	4.00657e-37
19565.300000	4.00746e-37
19565.250000	4.00835e-37
19565.200000	4.00924e-37
19565.150000	4.01013e-37
19565.100000	4.01102e-37
19565.050000	4.01191e-37
19565.000000	4.0128e-37
19564.950000	4.01369e-37
19564.900000	4.01458e-37
19564.850000	4.01547e-37
19564.800000	4.01636e-37
19564.750000	4.01725e-37
19564.700000	4.01814e-37
19564.650000	4.01904e-37
19564.600000	4.01993e-37
19564.550000	4.02082e-37
19564.500000	4.02171e-37
19564.450000	4.0226e-37
19564.400000	4.0235e-37
19564.350000	4.02439e-37
19564.300000	4.02528e-37
19564.250000	4.02618e-37
19564.200000	4.02707e-37
19564.150000	4.02796e-37
19564.100000	4.02886e-37
19564.050000	4.02975e-37
19564.000000	4.03065e-37
19563.950000	4.03154e-37
19563.900000	4.03243e-37
19563.850000	4.03333e-37
19563.800000	4.03422e-37
19563.750000	4.03512e-37
19563.700000	4.03602e-37
19563.650000	4.03691e-37
19563.600000	4.03781e-37
19563.550000	4.0387e-37
19563.500000	4.0396e-37
19563.450000	4.0405e-37
19563.400000	4.04139e-37
19563.350000	4.04229e-37
19563.300000	4.04319e-37
19563.250000	4.04408e-37
19563.200000	4.04498e-37
19563.150000	4.04588e-37
19563.100000	4.04678e-37
19563.050000	4.04767e-37
19563.000000	4.04857e-37
19562.950000	4.04947e-37
19562.900000	4.05037e-37
19562.850000	4.05127e-37
19562.800000	4.05217e-37
19562.750000	4.05307e-37
19562.700000	4.05397e-37
19562.650000	4.05487e-37
19562.600000	4.05577e-37
19562.550000	4.05667e-37
19562.500000	4.05757e-37
19562.450000	4.05847e-37
19562.400000	4.05937e-37
19562.350000	4.06027e-37
19562.300000	4.06117e-37
19562.250000	4.06207e-37
19562.200000	4.06297e-37
19562.150000	4.06387e-37
19562.100000	4.06477e-37
19562.050000	4.06568e-37
19562.000000	4.06658e-37
19561.950000	4.06748e-37
19561.900000	4.06838e-37
19561.850000	4.06929e-37
19561.800000	4.07019e-37
19561.750000	4.07109e-37
19561.700000	4.072e-37
19561.650000	4.0729e-37
19561.600000	4.0738e-37
19561.550000	4.07471e-37
19561.500000	4.07561e-37
19561.450000	4.07652e-37
19561.400000	4.07742e-37
19561.350000	4.07833e-37
19561.300000	4.07923e-37
19561.250000	4.08014e-37
19561.200000	4.08104e-37
19561.150000	4.08195e-37
19561.100000	4.08285e-37
19561.050000	4.08376e-37
19561.000000	4.08467e-37
19560.950000	4.08557e-37
19560.900000	4.08648e-37
19560.850000	4.08739e-37
19560.800000	4.08829e-37
19560.750000	4.0892e-37
19560.700000	4.09011e-37
19560.650000	4.09102e-37
19560.600000	4.09192e-37
19560.550000	4.09283e-37
19560.500000	4.09374e-37
19560.450000	4.09465e-37
19560.400000	4.09556e-37
19560.350000	4.09647e-37
19560.300000	4.09737e-37
19560.250000	4.09828e-37
19560.200000	4.09919e-37
19560.150000	4.1001e-37
19560.100000	4.10101e-37
19560.050000	4.10192e-37
19560.000000	4.10283e-37
19559.950000	4.10374e-37
19559.900000	4.10465e-37
19559.850000	4.10557e-37
19559.800000	4.10648e-37
19559.750000	4.10739e-37
19559.700000	4.1083e-37
19559.650000	4.10921e-37
19559.600000	4.11012e-37
19559.550000	4.11103e-37
19559.500000	4.11195e-37
19559.450000	4.11286e-37
19559.400000	4.11377e-37
19559.350000	4.11469e-37
19559.300000	4.1156e-37
19559.250000	4.11651e-37
19559.200000	4.11743e-37
19559.150000	4.11834e-37
19559.100000	4.11925e-37
19559.050000	4.12017e-37
19559.000000	4.12108e-37
19558.950000	4.122e-37
19558.900000	4.12291e-37
19558.850000	4.12383e-37
19558.800000	4.12474e-37
19558.750000	4.12566e-37
19558.700000	4.12657e-37
19558.650000	4.12749e-37
19558.600000	4.1284e-37
19558.550000	4.12932e-37
19558.500000	4.13024e-37
19558.450000	4.13115e-37
19558.400000	4.13207e-37
19558.350000	4.13299e-37
19558.300000	4.1339e-37
19558.250000	4.13482e-37
19558.200000	4.13574e-37
19558.150000	4.13666e-37
19558.100000	4.13757e-37
19558.050000	4.13849e-37
19558.000000	4.13941e-37
19557.950000	4.14033e-37
19557.900000	4.14125e-37
19557.850000	4.14217e-37
19557.800000	4.14309e-37
19557.750000	4.14401e-37
19557.700000	4.14493e-37
19557.650000	4.14585e-37
19557.600000	4.14677e-37
19557.550000	4.14769e-37
19557.500000	4.14861e-37
19557.450000	4.14953e-37
19557.400000	4.15045e-37
19557.350000	4.15137e-37
19557.300000	4.15229e-37
19557.250000	4.15321e-37
19557.200000	4.15413e-37
19557.150000	4.15505e-37
19557.100000	4.15598e-37
19557.050000	4.1569e-37
19557.000000	4.15782e-37
19556.950000	4.15874e-37
19556.900000	4.15967e-37
19556.850000	4.16059e-37
19556.800000	4.16151e-37
19556.750000	4.16244e-37
19556.700000	4.16336e-37
19556.650000	4.16428e-37
19556.600000	4.16521e-37
19556.550000	4.16613e-37
19556.500000	4.16706e-37
19556.450000	4.16798e-37
19556.400000	4.16891e-37
19556.350000	4.16983e-37
19556.300000	4.17076e-37
19556.250000	4.17168e-37
19556.200000	4.17261e-37
19556.150000	4.17353e-37
19556.100000	4.17446e-37
19556.050000	4.17539e-37
19556.000000	4.17631e-37
19555.950000	4.17724e-37
19555.900000	4.17817e-37
19555.850000	4.1791e-37
19555.800000	4.18002e-37
19555.750000	4.18095e-37
19555.700000	4.18188e-37
19555.650000	4.18281e-37
19555.600000	4.18373e-37
19555.550000	4.18466e-37
19555.500000	4.18559e-37
19555.450000	4.18652e-37
19555.400000	4.18745e-37
19555.350000	4.18838e-37
19555.300000	4.18931e-37
19555.250000	4.19024e-37
19555.200000	4.19117e-37
19555.150000	4.1921e-37
19555.100000	4.19303e-37
19555.050000	4.19396e-37
19555.000000	4.19489e-37
19554.950000	4.19582e-37
19554.900000	4.19675e-37
19554.850000	4.19768e-37
19554.800000	4.19861e-37
19554.750000	4.19955e-37
19554.700000	4.20048e-37
19554.650000	4.20141e-37
19554.600000	4.20234e-37
19554.550000	4.20327e-37
19554.500000	4.20421e-37
19554.450000	4.20514e-37
19554.400000	4.20607e-37
19554.350000	4.20701e-37
19554.300000	4.20794e-37
19554.250000	4.20887e-37
19554.200000	4.20981e-37
19554.150000	4.21074e-37
19554.100000	4.21168e-37
19554.050000	4.21261e-37
19554.000000	4.21355e-37
19553.950000	4.21448e-37
19553.900000	4.21542e-37
19553.850000	4.21635e-37
19553.800000	4.21729e-37
19553.750000	4.21822e-37
19553.700000	4.21916e-37
19553.650000	4.2201e-37
19553.600000	4.22103e-37
19553.550000	4.22197e-37
19553.500000	4.22291e-37
19553.450000	4.22384e-37
19553.400000	4.22478e-37
19553.350000	4.22572e-37
19553.300000	4.22666e-37
19553.250000	4.22759e-37
19553.200000	4.22853e-37
19553.150000	4.22947e-37
19553.100000	4.23041e-37
19553.050000	4.23135e-37
19553.000000	4.23229e-37
19552.950000	4.23323e-37
19552.900000	4.23417e-37
19552.850000	4.23511e-37
19552.800000	4.23605e-37
19552.750000	4.23699e-37
19552.700000	4.23793e-37
19552.650000	4.23887e-37
19552.600000	4.23981e-37
19552.550000	4.24075e-37
19552.500000	4.24169e-37
19552.450000	4.24263e-37
19552.400000	4.24357e-37
19552.350000	4.24451e-37
19552.300000	4.24545e-37
19552.250000	4.2464e-37
19552.200000	4.24734e-37
19552.150000	4.24828e-37
19552.100000	4.24922e-37
19552.050000	4.25017e-37
19552.000000	4.25111e-37
19551.950000	4.25205e-37
19551.900000	4.253e-37
19551.850000	4.25394e-37
19551.800000	4.25489e-37
19551.750000	4.25583e-37
19551.700000	4.25677e-37
19551.650000	4.25772e-37
19551.600000	4.25866e-37
19551.550000	4.25961e-37
19551.500000	4.26055e-37
19551.450000	4.2615e-37
19551.400000	4.26245e-37
19551.350000	4.26339e-37
19551.300000	4.26434e-37
19551.250000	4.26528e-37
19551.200000	4.26623e-37
19551.150000	4.26718e-37
19551.100000	4.26812e-37
19551.050000	4.26907e-37
19551.000000	4.27002e-37
19550.950000	4.27097e-37
19550.900000	4.27191e-37
19550.850000	4.27286e-37
19550.800000	4.27381e-37
19550.750000	4.27476e-37
19550.700000	4.27571e-37
19550.650000	4.27666e-37
19550.600000	4.2776e-37
19550.550000	4.27855e-37
19550.500000	4.2795e-37
19550.450000	4.28045e-37
19550.400000	4.2814e-37
19550.350000	4.28235e-37
19550.300000	4.2833e-37
19550.250000	4.28425e-37
19550.200000	4.2852e-37
19550.150000	4.28616e-37
19550.100000	4.28711e-37
19550.050000	4.28806e-37
19550.000000	4.28901e-37
19549.950000	4.28996e-37
19549.900000	4.29091e-37
19549.850000	4.29187e-37
19549.800000	4.29282e-37
19549.750000	4.29377e-37
19549.700000	4.29472e-37
19549.650000	4.29568e-37
19549.600000	4.29663e-37
19549.550000	4.29758e-37
19549.500000	4.29854e-37
19549.450000	4.29949e-37
19549.400000	4.30045e-37
19549.350000	4.3014e-37
19549.300000	4.30235e-37
19549.250000	4.30331e-37
19549.200000	4.30426e-37
19549.150000	4.30522e-37
19549.100000	4.30617e-37
19549.050000	4.30713e-37
19549.000000	4.30809e-37
19548.950000	4.30904e-37
19548.900000	4.31e-37
19548.850000	4.31095e-37
19548.800000	4.31191e-37
19548.750000	4.31287e-37
19548.700000	4.31383e-37
19548.650000	4.31478e-37
19548.600000	4.31574e-37
19548.550000	4.3167e-37
19548.500000	4.31766e-37
19548.450000	4.31861e-37
19548.400000	4.31957e-37
19548.350000	4.32053e-37
19548.300000	4.32149e-37
19548.250000	4.32245e-37
19548.200000	4.32341e-37
19548.150000	4.32437e-37
19548.100000	4.32533e-37
19548.050000	4.32629e-37
19548.000000	4.32725e-37
19547.950000	4.32821e-37
19547.900000	4.32917e-37
19547.850000	4.33013e-37
19547.800000	4.33109e-37
19547.750000	4.33205e-37
19547.700000	4.33301e-37
19547.650000	4.33397e-37
19547.600000	4.33494e-37
19547.550000	4.3359e-37
19547.500000	4.33686e-37
19547.450000	4.33782e-37
19547.400000	4.33878e-37
19547.350000	4.33975e-37
19547.300000	4.34071e-37
19547.250000	4.34167e-37
19547.200000	4.34264e-37
19547.150000	4.3436e-37
19547.100000	4.34456e-37
19547.050000	4.34553e-37
19547.000000	4.34649e-37
19546.950000	4.34746e-37
19546.900000	4.34842e-37
19546.850000	4.34939e-37
19546.800000	4.35035e-37
19546.750000	4.35132e-37
19546.700000	4.35228e-37
19546.650000	4.35325e-37
19546.600000	4.35422e-37
19546.550000	4.35518e-37
19546.500000	4.35615e-37
19546.450000	4.35712e-37
19546.400000	4.35808e-37
19546.350000	4.35905e-37
19546.300000	4.36002e-37
19546.250000	4.36098e-37
19546.200000	4.36195e-37
19546.150000	4.36292e-37
19546.100000	4.36389e-37
19546.050000	4.36486e-37
19546.000000	4.36583e-37
19545.950000	4.36679e-37
19545.900000	4.36776e-37
19545.850000	4.36873e-37
19545.800000	4.3697e-37
19545.750000	4.37067e-37
19545.700000	4.37164e-37
19545.650000	4.37261e-37
19545.600000	4.37358e-37
19545.550000	4.37455e-37
19545.500000	4.37552e-37
19545.450000	4.37649e-37
19545.400000	4.37747e-37
19545.350000	4.37844e-37
19545.300000	4.37941e-37
19545.250000	4.38038e-37
19545.200000	4.38135e-37
19545.150000	4.38232e-37
19545.100000	4.3833e-37
19545.050000	4.38427e-37
19545.000000	4.38524e-37
19544.950000	4.38622e-37
19544.900000	4.38719e-37
19544.850000	4.38816e-37
19544.800000	4.38914e-37
19544.750000	4.39011e-37
19544.700000	4.39108e-37
19544.650000	4.39206e-37
19544.600000	4.39303e-37
19544.550000	4.39401e-37
19544.500000	4.39498e-37
19544.450000	4.39596e-37
19544.400000	4.39693e-37
19544.350000	4.39791e-37
19544.300000	4.39889e-37
19544.250000	4.39986e-37
19544.200000	4.40084e-37
19544.150000	4.40182e-37
19544.100000	4.40279e-37
19544.050000	4.40377e-37
19544.000000	4.40475e-37
19543.950000	4.40572e-37
19543.900000	4.4067e-37
19543.850000	4.40768e-37
19543.800000	4.40866e-37
19543.750000	4.40964e-37
19543.700000	4.41062e-37
19543.650000	4.41159e-37
19543.600000	4.41257e-37
19543.550000	4.41355e-37
19543.500000	4.41453e-37
19543.450000	4.41551e-37
19543.400000	4.41649e-37
19543.350000	4.41747e-37
19543.300000	4.41845e-37
19543.250000	4.41943e-37
19543.200000	4.42041e-37
19543.150000	4.42139e-37
19543.100000	4.42237e-37
19543.050000	4.42336e-37
19543.000000	4.42434e-37
19542.950000	4.42532e-37
19542.900000	4.4263e-37
19542.850000	4.42728e-37
19542.800000	4.42827e-37
19542.750000	4.42925e-37
19542.700000	4.43023e-37
19542.650000	4.43122e-37
19542.600000	4.4322e-37
19542.550000	4.43318e-37
19542.500000	4.43417e-37
19542.450000	4.43515e-37
19542.400000	4.43613e-37
19542.350000	4.43712e-37
19542.300000	4.4381e-37
19542.250000	4.43909e-37
19542.200000	4.44007e-37
19542.150000	4.44106e-37
19542.100000	4.44204e-37
19542.050000	4.44303e-37
19542.000000	4.44402e-37
19541.950000	4.445e-37
19541.900000	4.44599e-37
19541.850000	4.44698e-37
19541.800000	4.44796e-37
19541.750000	4.44895e-37
19541.700000	4.44994e-37
19541.650000	4.45092e-37
19541.600000	4.45191e-37
19541.550000	4.4529e-37
19541.500000	4.45389e-37
19541.450000	4.45488e-37
19541.400000	4.45586e-37
19541.350000	4.45685e-37
19541.300000	4.45784e-37
19541.250000	4.45883e-37
19541.200000	4.45982e-37
19541.150000	4.46081e-37
19541.100000	4.4618e-37
19541.050000	4.46279e-37
19541.000000	4.46378e-37
19540.950000	4.46477e-37
19540.900000	4.46576e-37
19540.850000	4.46675e-37
19540.800000	4.46774e-37
19540.750000	4.46874e-37
19540.700000	4.46973e-37
19540.650000	4.47072e-37
19540.600000	4.47171e-37
19540.550000	4.4727e-37
19540.500000	4.4737e-37
19540.450000	4.47469e-37
19540.400000	4.47568e-37
19540.350000	4.47668e-37
19540.300000	4.47767e-37
19540.250000	4.47866e-37
19540.200000	4.47966e-37
19540.150000	4.48065e-37
19540.100000	4.48165e-37
19540.050000	4.48264e-37
19540.000000	4.48363e-37
19539.950000	4.48463e-37
19539.900000	4.48562e-37
19539.850000	4.48662e-37
19539.800000	4.48762e-37
19539.750000	4.48861e-37
19539.700000	4.48961e-37
19539.650000	4.4906e-37
19539.600000	4.4916e-37
19539.550000	4.4926e-37
19539.500000	4.49359e-37
19539.450000	4.49459e-37
19539.400000	4.49559e-37
19539.350000	4.49659e-37
19539.300000	4.49758e-37
19539.250000	4.49858e-37
19539.200000	4.49958e-37
19539.150000	4.50058e-37
19539.100000	4.50158e-37
19539.050000	4.50258e-37
19539.000000	4.50358e-37
19538.950000	4.50458e-37
19538.900000	4.50558e-37
19538.850000	4.50658e-37
19538.800000	4.50758e-37
19538.750000	4.50858e-37
19538.700000	4.50958e-37
19538.650000	4.51058e-37
19538.600000	4.51158e-37
19538.550000	4.51258e-37
19538.500000	4.51358e-37
19538.450000	4.51458e-37
19538.400000	4.51558e-37
19538.350000	4.51659e-37
19538.300000	4.51759e-37
19538.250000	4.51859e-37
19538.200000	4.51959e-37
19538.150000	4.5206e-37
19538.100000	4.5216e-37
19538.050000	4.5226e-37
19538.000000	4.52361e-37
19537.950000	4.52461e-37
19537.900000	4.52561e-37
19537.850000	4.52662e-37
19537.800000	4.52762e-37
19537.750000	4.52863e-37
19537.700000	4.52963e-37
19537.650000	4.53064e-37
19537.600000	4.53164e-37
19537.550000	4.53265e-37
19537.500000	4.53366e-37
19537.450000	4.53466e-37
19537.400000	4.53567e-37
19537.350000	4.53667e-37
19537.300000	4.53768e-37
19537.250000	4.53869e-37
19537.200000	4.5397e-37
19537.150000	4.5407e-37
19537.100000	4.54171e-37
19537.050000	4.54272e-37
19537.000000	4.54373e-37
19536.950000	4.54473e-37
19536.900000	4.54574e-37
19536.850000	4.54675e-37
19536.800000	4.54776e-37
19536.750000	4.54877e-37
19536.700000	4.54978e-37
19536.650000	4.55079e-37
19536.600000	4.5518e-37
19536.550000	4.55281e-37
19536.500000	4.55382e-37
19536.450000	4.55483e-37
19536.400000	4.55584e-37
19536.350000	4.55685e-37
19536.300000	4.55786e-37
19536.250000	4.55887e-37
19536.200000	4.55989e-37
19536.150000	4.5609e-37
19536.100000	4.56191e-37
19536.050000	4.56292e-37
19536.000000	4.56394e-37
19535.950000	4.56495e-37
19535.900000	4.56596e-37
19535.850000	4.56697e-37
19535.800000	4.56799e-37
19535.750000	4.569e-37
19535.700000	4.57002e-37
19535.650000	4.57103e-37
19535.600000	4.57204e-37
19535.550000	4.57306e-37
19535.500000	4.57407e-37
19535.450000	4.57509e-37
19535.400000	4.5761e-37
19535.350000	4.57712e-37
19535.300000	4.57814e-37
19535.250000	4.57915e-37
19535.200000	4.58017e-37
19535.150000	4.58118e-37
19535.100000	4.5822e-37
19535.050000	4.58322e-37
19535.000000	4.58423e-37
19534.950000	4.58525e-37
19534.900000	4.58627e-37
19534.850000	4.58729e-37
19534.800000	4.5883e-37
19534.750000	4.58932e-37
19534.700000	4.59034e-37
19534.650000	4.59136e-37
19534.600000	4.59238e-37
19534.550000	4.5934e-37
19534.500000	4.59442e-37
19534.450000	4.59544e-37
19534.400000	4.59646e-37
19534.350000	4.59748e-37
19534.300000	4.5985e-37
19534.250000	4.59952e-37
19534.200000	4.60054e-37
19534.150000	4.60156e-37
19534.100000	4.60258e-37
19534.050000	4.6036e-37
19534.000000	4.60462e-37
19533.950000	4.60565e-37
19533.900000	4.60667e-37
19533.850000	4.60769e-37
19533.800000	4.60871e-37
19533.750000	4.60973e-37
19533.700000	4.61076e-37
19533.650000	4.61178e-37
19533.600000	4.6128e-37
19533.550000	4.61383e-37
19533.500000	4.61485e-37
19533.450000	4.61588e-37
19533.400000	4.6169e-37
19533.350000	4.61792e-37
19533.300000	4.61895e-37
19533.250000	4.61997e-37
19533.200000	4.621e-37
19533.150000	4.62203e-37
19533.100000	4.62305e-37
19533.050000	4.62408e-37
19533.000000	4.6251e-37
19532.950000	4.62613e-37
19532.900000	4.62716e-37
19532.850000	4.62818e-37
19532.800000	4.62921e-37
19532.750000	4.63024e-37
19532.700000	4.63126e-37
19532.650000	4.63229e-37
19532.600000	4.63332e-37
19532.550000	4.63435e-37
19532.500000	4.63538e-37
19532.450000	4.63641e-37
19532.400000	4.63743e-37
19532.350000	4.63846e-37
19532.300000	4.63949e-37
19532.250000	4.64052e-37
19532.200000	4.64155e-37
19532.150000	4.64258e-37
19532.100000	4.64361e-37
19532.050000	4.64464e-37
19532.000000	4.64567e-37
19531.950000	4.64671e-37
19531.900000	4.64774e-37
19531.850000	4.64877e-37
19531.800000	4.6498e-37
19531.750000	4.65083e-37
19531.700000	4.65186e-37
19531.650000	4.6529e-37
19531.600000	4.65393e-37
19531.550000	4.65496e-37
19531.500000	4.65599e-37
19531.450000	4.65703e-37
19531.400000	4.65806e-37
19531.350000	4.65909e-37
19531.300000	4.66013e-37
19531.250000	4.66116e-37
19531.200000	4.6622e-37
19531.150000	4.66323e-37
19531.100000	4.66427e-37
19531.050000	4.6653e-37
19531.000000	4.66634e-37
19530.950000	4.66737e-37
19530.900000	4.66841e-37
19530.850000	4.66944e-37
19530.800000	4.67048e-37
19530.750000	4.67152e-37
19530.700000	4.67255e-37
19530.650000	4.67359e-37
19530.600000	4.67463e-37
19530.550000	4.67566e-37
19530.500000	4.6767e-37
19530.450000	4.67774e-37
19530.400000	4.67878e-37
19530.350000	4.67982e-37
19530.300000	4.68085e-37
19530.250000	4.68189e-37
19530.200000	4.68293e-37
19530.150000	4.68397e-37
19530.100000	4.68501e-37
19530.050000	4.68605e-37
19530.000000	4.68709e-37
19529.950000	4.68813e-37
19529.900000	4.68917e-37
19529.850000	4.69021e-37
19529.800000	4.69125e-37
19529.750000	4.69229e-37
19529.700000	4.69334e-37
19529.650000	4.69438e-37
19529.600000	4.69542e-37
19529.550000	4.69646e-37
19529.500000	4.6975e-37
19529.450000	4.69855e-37
19529.400000	4.69959e-37
19529.350000	4.70063e-37
19529.300000	4.70167e-37
19529.250000	4.70272e-37
19529.200000	4.70376e-37
19529.150000	4.7048e-37
19529.100000	4.70585e-37
19529.050000	4.70689e-37
19529.000000	4.70794e-37
19528.950000	4.70898e-37
19528.900000	4.71003e-37
19528.850000	4.71107e-37
19528.800000	4.71212e-37
19528.750000	4.71316e-37
19528.700000	4.71421e-37
19528.650000	4.71526e-37
19528.600000	4.7163e-37
19528.550000	4.71735e-37
19528.500000	4.7184e-37
19528.450000	4.71944e-37
19528.400000	4.72049e-37
19528.350000	4.72154e-37
19528.300000	4.72259e-37
19528.250000	4.72363e-37
19528.200000	4.72468e-37
19528.150000	4.72573e-37
19528.100000	4.72678e-37
19528.050000	4.72783e-37
19528.000000	4.72888e-37
19527.950000	4.72993e-37
19527.900000	4.73098e-37
19527.850000	4.73203e-37
19527.800000	4.73308e-37
19527.750000	4.73413e-37
19527.700000	4.73518e-37
19527.650000	4.73623e-37
19527.600000	4.73728e-37
19527.550000	4.73833e-37
19527.500000	4.73938e-37
19527.450000	4.74043e-37
19527.400000	4.74149e-37
19527.350000	4.74254e-37
19527.300000	4.74359e-37
19527.250000	4.74464e-37
19527.200000	4.7457e-37
19527.150000	4.74675e-37
19527.100000	4.7478e-37
19527.050000	4.74886e-37
19527.000000	4.74991e-37
19526.950000	4.75096e-37
19526.900000	4.75202e-37
19526.850000	4.75307e-37
19526.800000	4.75413e-37
19526.750000	4.75518e-37
19526.700000	4.75624e-37
19526.650000	4.75729e-37
19526.600000	4.75835e-37
19526.550000	4.7594e-37
19526.500000	4.76046e-37
19526.450000	4.76152e-37
19526.400000	4.76257e-37
19526.350000	4.76363e-37
19526.300000	4.76469e-37
19526.250000	4.76574e-37
19526.200000	4.7668e-37
19526.150000	4.76786e-37
19526.100000	4.76892e-37
19526.050000	4.76998e-37
19526.000000	4.77104e-37
19525.950000	4.77209e-37
19525.900000	4.77315e-37
19525.850000	4.77421e-37
19525.800000	4.77527e-37
19525.750000	4.77633e-37
19525.700000	4.77739e-37
19525.650000	4.77845e-37
19525.600000	4.77951e-37
19525.550000	4.78057e-37
19525.500000	4.78163e-37
19525.450000	4.78269e-37
19525.400000	4.78376e-37
19525.350000	4.78482e-37
19525.300000	4.78588e-37
19525.250000	4.78694e-37
19525.200000	4.788e-37
19525.150000	4.78907e-37
19525.100000	4.79013e-37
19525.050000	4.79119e-37
19525.000000	4.79226e-37
19524.950000	4.79332e-37
19524.900000	4.79438e-37
19524.850000	4.79545e-37
19524.800000	4.79651e-37
19524.750000	4.79757e-37
19524.700000	4.79864e-37
19524.650000	4.7997e-37
19524.600000	4.80077e-37
19524.550000	4.80183e-37
19524.500000	4.8029e-37
19524.450000	4.80397e-37
19524.400000	4.80503e-37
19524.350000	4.8061e-37
19524.300000	4.80717e-37
19524.250000	4.80823e-37
19524.200000	4.8093e-37
19524.150000	4.81037e-37
19524.100000	4.81143e-37
19524.050000	4.8125e-37
19524.000000	4.81357e-37
19523.950000	4.81464e-37
19523.900000	4.81571e-37
19523.850000	4.81677e-37
19523.800000	4.81784e-37
19523.750000	4.81891e-37
19523.700000	4.81998e-37
19523.650000	4.82105e-37
19523.600000	4.82212e-37
19523.550000	4.82319e-37
19523.500000	4.82426e-37
19523.450000	4.82533e-37
19523.400000	4.8264e-37
19523.350000	4.82747e-37
19523.300000	4.82855e-37
19523.250000	4.82962e-37
19523.200000	4.83069e-37
19523.150000	4.83176e-37
19523.100000	4.83283e-37
19523.050000	4.83391e-37
19523.000000	4.83498e-37
19522.950000	4.83605e-37
19522.900000	4.83712e-37
19522.850000	4.8382e-37
19522.800000	4.83927e-37
19522.750000	4.84035e-37
19522.700000	4.84142e-37
19522.650000	4.84249e-37
19522.600000	4.84357e-37
19522.550000	4.84464e-37
19522.500000	4.84572e-37
19522.450000	4.84679e-37
19522.400000	4.84787e-37
19522.350000	4.84895e-37
19522.300000	4.85002e-37
19522.250000	4.8511e-37
19522.200000	4.85217e-37
19522.150000	4.85325e-37
19522.100000	4.85433e-37
19522.050000	4.85541e-37
19522.000000	4.85648e-37
19521.950000	4.85756e-37
19521.900000	4.85864e-37
19521.850000	4.85972e-37
19521.800000	4.8608e-37
19521.750000	4.86187e-37
19521.700000	4.86295e-37
19521.650000	4.86403e-37
19521.600000	4.86511e-37
19521.550000	4.86619e-37
19521.500000	4.86727e-37
19521.450000	4.86835e-37
19521.400000	4.86943e-37
19521.350000	4.87051e-37
19521.300000	4.87159e-37
19521.250000	4.87267e-37
19521.200000	4.87376e-37
19521.150000	4.87484e-37
19521.100000	4.87592e-37
19521.050000	4.877e-37
19521.000000	4.87808e-37
19520.950000	4.87917e-37
19520.900000	4.88025e-37
19520.850000	4.88133e-37
19520.800000	4.88241e-37
19520.750000	4.8835e-37
19520.700000	4.88458e-37
19520.650000	4.88567e-37
19520.600000	4.88675e-37
19520.550000	4.88783e-37
19520.500000	4.88892e-37
19520.450000	4.89e-37
19520.400000	4.89109e-37
19520.350000	4.89217e-37
19520.300000	4.89326e-37
19520.250000	4.89435e-37
19520.200000	4.89543e-37
19520.150000	4.89652e-37
19520.100000	4.89761e-37
19520.050000	4.89869e-37
19520.000000	4.89978e-37
19519.950000	4.90087e-37
19519.900000	4.90195e-37
19519.850000	4.90304e-37
19519.800000	4.90413e-37
19519.750000	4.90522e-37
19519.700000	4.90631e-37
19519.650000	4.9074e-37
19519.600000	4.90848e-37
19519.550000	4.90957e-37
19519.500000	4.91066e-37
19519.450000	4.91175e-37
19519.400000	4.91284e-37
19519.350000	4.91393e-37
19519.300000	4.91502e-37
19519.250000	4.91611e-37
19519.200000	4.91721e-37
19519.150000	4.9183e-37
19519.100000	4.91939e-37
19519.050000	4.92048e-37
19519.000000	4.92157e-37
19518.950000	4.92266e-37
19518.900000	4.92376e-37
19518.850000	4.92485e-37
19518.800000	4.92594e-37
19518.750000	4.92703e-37
19518.700000	4.92813e-37
19518.650000	4.92922e-37
19518.600000	4.93032e-37
19518.550000	4.93141e-37
19518.500000	4.9325e-37
19518.450000	4.9336e-37
19518.400000	4.93469e-37
19518.350000	4.93579e-37
19518.300000	4.93688e-37
19518.250000	4.93798e-37
19518.200000	4.93908e-37
19518.150000	4.94017e-37
19518.100000	4.94127e-37
19518.050000	4.94236e-37
19518.000000	4.94346e-37
19517.950000	4.94456e-37
19517.900000	4.94566e-37
19517.850000	4.94675e-37
19517.800000	4.94785e-37
19517.750000	4.94895e-37
19517.700000	4.95005e-37
19517.650000	4.95115e-37
19517.600000	4.95224e-37
19517.550000	4.95334e-37
19517.500000	4.95444e-37
19517.450000	4.95554e-37
19517.400000	4.95664e-37
19517.350000	4.95774e-37
19517.300000	4.95884e-37
19517.250000	4.95994e-37
19517.200000	4.96104e-37
19517.150000	4.96214e-37
19517.100000	4.96324e-37
19517.050000	4.96435e-37
19517.000000	4.96545e-37
19516.950000	4.96655e-37
19516.900000	4.96765e-37
19516.850000	4.96875e-37
19516.800000	4.96986e-37
19516.750000	4.97096e-37
19516.700000	4.97206e-37
19516.650000	4.97317e-37
19516.600000	4.97427e-37
19516.550000	4.97537e-37
19516.500000	4.97648e-37
19516.450000	4.97758e-37
19516.400000	4.97869e-37
19516.350000	4.97979e-37
19516.300000	4.9809e-37
19516.250000	4.982e-37
19516.200000	4.98311e-37
19516.150000	4.98421e-37
19516.100000	4.98532e-37
19516.050000	4.98643e-37
19516.000000	4.98753e-37
19515.950000	4.98864e-37
19515.900000	4.98975e-37
19515.850000	4.99085e-37
19515.800000	4.99196e-37
19515.750000	4.99307e-37
19515.700000	4.99418e-37
19515.650000	4.99529e-37
19515.600000	4.99639e-37
19515.550000	4.9975e-37
19515.500000	4.99861e-37
19515.450000	4.99972e-37
19515.400000	5.00083e-37
19515.350000	5.00194e-37
19515.300000	5.00305e-37
19515.250000	5.00416e-37
19515.200000	5.00527e-37
19515.150000	5.00638e-37
19515.100000	5.00749e-37
19515.050000	5.0086e-37
19515.000000	5.00972e-37
19514.950000	5.01083e-37
19514.900000	5.01194e-37
19514.850000	5.01305e-37
19514.800000	5.01416e-37
19514.750000	5.01528e-37
19514.700000	5.01639e-37
19514.650000	5.0175e-37
19514.600000	5.01862e-37
19514.550000	5.01973e-37
19514.500000	5.02084e-37
19514.450000	5.02196e-37
19514.400000	5.02307e-37
19514.350000	5.02419e-37
19514.300000	5.0253e-37
19514.250000	5.02642e-37
19514.200000	5.02753e-37
19514.150000	5.02865e-37
19514.100000	5.02976e-37
19514.050000	5.03088e-37
19514.000000	5.032e-37
19513.950000	5.03311e-37
19513.900000	5.03423e-37
19513.850000	5.03535e-37
19513.800000	5.03647e-37
19513.750000	5.03758e-37
19513.700000	5.0387e-37
19513.650000	5.03982e-37
19513.600000	5.04094e-37
19513.550000	5.04206e-37
19513.500000	5.04317e-37
19513.450000	5.04429e-37
19513.400000	5.04541e-37
19513.350000	5.04653e-37
19513.300000	5.04765e-37
19513.250000	5.04877e-37
19513.200000	5.04989e-37
19513.150000	5.05101e-37
19513.100000	5.05213e-37
19513.050000	5.05326e-37
19513.000000	5.05438e-37
19512.950000	5.0555e-37
19512.900000	5.05662e-37
19512.850000	5.05774e-37
19512.800000	5.05887e-37
19512.750000	5.05999e-37
19512.700000	5.06111e-37
19512.650000	5.06223e-37
19512.600000	5.06336e-37
19512.550000	5.06448e-37
19512.500000	5.06561e-37
19512.450000	5.06673e-37
19512.400000	5.06785e-37
19512.350000	5.06898e-37
19512.300000	5.0701e-37
19512.250000	5.07123e-37
19512.200000	5.07235e-37
19512.150000	5.07348e-37
19512.100000	5.07461e-37
19512.050000	5.07573e-37
19512.000000	5.07686e-37
19511.950000	5.07798e-37
19511.900000	5.07911e-37
19511.850000	5.08024e-37
19511.800000	5.08137e-37
19511.750000	5.08249e-37
19511.700000	5.08362e-37
19511.650000	5.08475e-37
19511.600000	5.08588e-37
19511.550000	5.08701e-37
19511.500000	5.08814e-37
19511.450000	5.08926e-37
19511.400000	5.09039e-37
19511.350000	5.09152e-37
19511.300000	5.09265e-37
19511.250000	5.09378e-37
19511.200000	5.09491e-37
19511.150000	5.09604e-37
19511.100000	5.09718e-37
19511.050000	5.09831e-37
19511.000000	5.09944e-37
19510.950000	5.10057e-37
19510.900000	5.1017e-37
19510.850000	5.10283e-37
19510.800000	5.10397e-37
19510.750000	5.1051e-37
19510.700000	5.10623e-37
19510.650000	5.10736e-37
19510.600000	5.1085e-37
19510.550000	5.10963e-37
19510.500000	5.11077e-37
19510.450000	5.1119e-37
19510.400000	5.11303e-37
19510.350000	5.11417e-37
19510.300000	5.1153e-37
19510.250000	5.11644e-37
19510.200000	5.11757e-37
19510.150000	5.11871e-37
19510.100000	5.11985e-37
19510.050000	5.12098e-37
19510.000000	5.12212e-37
19509.950000	5.12325e-37
19509.900000	5.12439e-37
19509.850000	5.12553e-37
19509.800000	5.12667e-37
19509.750000	5.1278e-37
19509.700000	5.12894e-37
19509.650000	5.13008e-37
19509.600000	5.13122e-37
19509.550000	5.13236e-37
19509.500000	5.1335e-37
19509.450000	5.13464e-37
19509.400000	5.13577e-37
19509.350000	5.13691e-37
19509.300000	5.13805e-37
19509.250000	5.13919e-37
19509.200000	5.14034e-37
19509.150000	5.14148e-37
19509.100000	5.14262e-37
19509.050000	5.14376e-37
19509.000000	5.1449e-37
19508.950000	5.14604e-37
19508.900000	5.14718e-37
19508.850000	5.14833e-37
19508.800000	5.14947e-37
19508.750000	5.15061e-37
19508.700000	5.15175e-37
19508.650000	5.1529e-37
19508.600000	5.15404e-37
19508.550000	5.15518e-37
19508.500000	5.15633e-37
19508.450000	5.15747e-37
19508.400000	5.15862e-37
19508.350000	5.15976e-37
19508.300000	5.16091e-37
19508.250000	5.16205e-37
19508.200000	5.1632e-37
19508.150000	5.16434e-37
19508.100000	5.16549e-37
19508.050000	5.16664e-37
19508.000000	5.16778e-37
19507.950000	5.16893e-37
19507.900000	5.17008e-37
19507.850000	5.17122e-37
19507.800000	5.17237e-37
19507.750000	5.17352e-37
19507.700000	5.17467e-37
19507.650000	5.17582e-37
19507.600000	5.17696e-37
19507.550000	5.17811e-37
19507.500000	5.17926e-37
19507.450000	5.18041e-37
19507.400000	5.18156e-37
19507.350000	5.18271e-37
19507.300000	5.18386e-37
19507.250000	5.18501e-37
19507.200000	5.18616e-37
19507.150000	5.18731e-37
19507.100000	5.18846e-37
19507.050000	5.18962e-37
19507.000000	5.19077e-37
19506.950000	5.19192e-37
19506.900000	5.19307e-37
19506.850000	5.19422e-37
19506.800000	5.19538e-37
19506.750000	5.19653e-37
19506.700000	5.19768e-37
19506.650000	5.19884e-37
19506.600000	5.19999e-37
19506.550000	5.20114e-37
19506.500000	5.2023e-37
19506.450000	5.20345e-37
19506.400000	5.20461e-37
19506.350000	5.20576e-37
19506.300000	5.20692e-37
19506.250000	5.20807e-37
19506.200000	5.20923e-37
19506.150000	5.21038e-37
19506.100000	5.21154e-37
19506.050000	5.2127e-37
19506.000000	5.21385e-37
19505.950000	5.21501e-37
19505.900000	5.21617e-37
19505.850000	5.21733e-37
19505.800000	5.21848e-37
19505.750000	5.21964e-37
19505.700000	5.2208e-37
19505.650000	5.22196e-37
19505.600000	5.22312e-37
19505.550000	5.22428e-37
19505.500000	5.22544e-37
19505.450000	5.2266e-37
19505.400000	5.22775e-37
19505.350000	5.22892e-37
19505.300000	5.23008e-37
19505.250000	5.23124e-37
19505.200000	5.2324e-37
19505.150000	5.23356e-37
19505.100000	5.23472e-37
19505.050000	5.23588e-37
19505.000000	5.23704e-37
19504.950000	5.23821e-37
19504.900000	5.23937e-37
19504.850000	5.24053e-37
19504.800000	5.24169e-37
19504.750000	5.24286e-37
19504.700000	5.24402e-37
19504.650000	5.24518e-37
19504.600000	5.24635e-37
19504.550000	5.24751e-37
19504.500000	5.24868e-37
19504.450000	5.24984e-37
19504.400000	5.25101e-37
19504.350000	5.25217e-37
19504.300000	5.25334e-37
19504.250000	5.2545e-37
19504.200000	5.25567e-37
19504.150000	5.25684e-37
19504.100000	5.258e-37
19504.050000	5.25917e-37
19504.000000	5.26034e-37
19503.950000	5.2615e-37
19503.900000	5.26267e-37
19503.850000	5.26384e-37
19503.800000	5.26501e-37
19503.750000	5.26617e-37
19503.700000	5.26734e-37
19503.650000	5.26851e-37
19503.600000	5.26968e-37
19503.550000	5.27085e-37
19503.500000	5.27202e-37
19503.450000	5.27319e-37
19503.400000	5.27436e-37
19503.350000	5.27553e-37
19503.300000	5.2767e-37
19503.250000	5.27787e-37
19503.200000	5.27904e-37
19503.150000	5.28022e-37
19503.100000	5.28139e-37
19503.050000	5.28256e-37
19503.000000	5.28373e-37
19502.950000	5.2849e-37
19502.900000	5.28608e-37
19502.850000	5.28725e-37
19502.800000	5.28842e-37
19502.750000	5.2896e-37
19502.700000	5.29077e-37
19502.650000	5.29194e-37
19502.600000	5.29312e-37
19502.550000	5.29429e-37
19502.500000	5.29547e-37
19502.450000	5.29664e-37
19502.400000	5.29782e-37
19502.350000	5.299e-37
19502.300000	5.30017e-37
19502.250000	5.30135e-37
19502.200000	5.30252e-37
19502.150000	5.3037e-37
19502.100000	5.30488e-37
19502.050000	5.30605e-37
19502.000000	5.30723e-37
19501.950000	5.30841e-37
19501.900000	5.30959e-37
19501.850000	5.31077e-37
19501.800000	5.31194e-37
19501.750000	5.31312e-37
19501.700000	5.3143e-37
19501.650000	5.31548e-37
19501.600000	5.31666e-37
19501.550000	5.31784e-37
19501.500000	5.31902e-37
19501.450000	5.3202e-37
19501.400000	5.32138e-37
19501.350000	5.32256e-37
19501.300000	5.32374e-37
19501.250000	5.32493e-37
19501.200000	5.32611e-37
19501.150000	5.32729e-37
19501.100000	5.32847e-37
19501.050000	5.32965e-37
19501.000000	5.33084e-37
19500.950000	5.33202e-37
19500.900000	5.3332e-37
19500.850000	5.33439e-37
19500.800000	5.33557e-37
19500.750000	5.33675e-37
19500.700000	5.33794e-37
19500.650000	5.33912e-37
19500.600000	5.34031e-37
19500.550000	5.34149e-37
19500.500000	5.34268e-37
19500.450000	5.34386e-37
19500.400000	5.34505e-37
19500.350000	5.34624e-37
19500.300000	5.34742e-37
19500.250000	5.34861e-37
19500.200000	5.3498e-37
19500.150000	5.35098e-37
19500.100000	5.35217e-37
19500.050000	5.35336e-37
19500.000000	5.35455e-37
19499.950000	5.35573e-37
19499.900000	5.35692e-37
19499.850000	5.35811e-37
19499.800000	5.3593e-37
19499.750000	5.36049e-37
19499.700000	5.36168e-37
19499.650000	5.36287e-37
19499.600000	5.36406e-37
19499.550000	5.36525e-37
19499.500000	5.36644e-37
19499.450000	5.36763e-37
19499.400000	5.36882e-37
19499.350000	5.37001e-37
19499.300000	5.37121e-37
19499.250000	5.3724e-37
19499.200000	5.37359e-37
19499.150000	5.37478e-37
19499.100000	5.37598e-37
19499.050000	5.37717e-37
19499.000000	5.37836e-37
19498.950000	5.37956e-37
19498.900000	5.38075e-37
19498.850000	5.38194e-37
19498.800000	5.38314e-37
19498.750000	5.38433e-37
19498.700000	5.38553e-37
19498.650000	5.38672e-37
19498.600000	5.38792e-37
19498.550000	5.38911e-37
19498.500000	5.39031e-37
19498.450000	5.3915e-37
19498.400000	5.3927e-37
19498.350000	5.3939e-37
19498.300000	5.3951e-37
19498.250000	5.39629e-37
19498.200000	5.39749e-37
19498.150000	5.39869e-37
19498.100000	5.39989e-37
19498.050000	5.40108e-37
19498.000000	5.40228e-37
19497.950000	5.40348e-37
19497.900000	5.40468e-37
19497.850000	5.40588e-37
19497.800000	5.40708e-37
19497.750000	5.40828e-37
19497.700000	5.40948e-37
19497.650000	5.41068e-37
19497.600000	5.41188e-37
19497.550000	5.41308e-37
19497.500000	5.41428e-37
19497.450000	5.41548e-37
19497.400000	5.41669e-37
19497.350000	5.41789e-37
19497.300000	5.41909e-37
19497.250000	5.42029e-37
19497.200000	5.4215e-37
19497.150000	5.4227e-37
19497.100000	5.4239e-37
19497.050000	5.42511e-37
19497.000000	5.42631e-37
19496.950000	5.42751e-37
19496.900000	5.42872e-37
19496.850000	5.42992e-37
19496.800000	5.43113e-37
19496.750000	5.43233e-37
19496.700000	5.43354e-37
19496.650000	5.43474e-37
19496.600000	5.43595e-37
19496.550000	5.43716e-37
19496.500000	5.43836e-37
19496.450000	5.43957e-37
19496.400000	5.44078e-37
19496.350000	5.44199e-37
19496.300000	5.44319e-37
19496.250000	5.4444e-37
19496.200000	5.44561e-37
19496.150000	5.44682e-37
19496.100000	5.44803e-37
19496.050000	5.44924e-37
19496.000000	5.45044e-37
19495.950000	5.45165e-37
19495.900000	5.45286e-37
19495.850000	5.45407e-37
19495.800000	5.45528e-37
19495.750000	5.45649e-37
19495.700000	5.45771e-37
19495.650000	5.45892e-37
19495.600000	5.46013e-37
19495.550000	5.46134e-37
19495.500000	5.46255e-37
19495.450000	5.46376e-37
19495.400000	5.46498e-37
19495.350000	5.46619e-37
19495.300000	5.4674e-37
19495.250000	5.46862e-37
19495.200000	5.46983e-37
19495.150000	5.47104e-37
19495.100000	5.47226e-37
19495.050000	5.47347e-37
19495.000000	5.47469e-37
19494.950000	5.4759e-37
19494.900000	5.47712e-37
19494.850000	5.47833e-37
19494.800000	5.47955e-37
19494.750000	5.48076e-37
19494.700000	5.48198e-37
19494.650000	5.4832e-37
19494.600000	5.48441e-37
19494.550000	5.48563e-37
19494.500000	5.48685e-37
19494.450000	5.48806e-37
19494.400000	5.48928e-37
19494.350000	5.4905e-37
19494.300000	5.49172e-37
19494.250000	5.49294e-37
19494.200000	5.49416e-37
19494.150000	5.49538e-37
19494.100000	5.4966e-37
19494.050000	5.49782e-37
19494.000000	5.49904e-37
19493.950000	5.50026e-37
19493.900000	5.50148e-37
19493.850000	5.5027e-37
19493.800000	5.50392e-37
19493.750000	5.50514e-37
19493.700000	5.50636e-37
19493.650000	5.50758e-37
19493.600000	5.50881e-37
19493.550000	5.51003e-37
19493.500000	5.51125e-37
19493.450000	5.51247e-37
19493.400000	5.5137e-37
19493.350000	5.51492e-37
19493.300000	5.51614e-37
19493.250000	5.51737e-37
19493.200000	5.51859e-37
19493.150000	5.51982e-37
19493.100000	5.52104e-37
19493.050000	5.52227e-37
19493.000000	5.52349e-37
19492.950000	5.52472e-37
19492.900000	5.52595e-37
19492.850000	5.52717e-37
19492.800000	5.5284e-37
19492.750000	5.52962e-37
19492.700000	5.53085e-37
19492.650000	5.53208e-37
19492.600000	5.53331e-37
19492.550000	5.53453e-37
19492.500000	5.53576e-37
19492.450000	5.53699e-37
19492.400000	5.53822e-37
19492.350000	5.53945e-37
19492.300000	5.54068e-37
19492.250000	5.54191e-37
19492.200000	5.54314e-37
19492.150000	5.54437e-37
19492.100000	5.5456e-37
19492.050000	5.54683e-37
19492.000000	5.54806e-37
19491.950000	5.54929e-37
19491.900000	5.55052e-37
19491.850000	5.55175e-37
19491.800000	5.55299e-37
19491.750000	5.55422e-37
19491.700000	5.55545e-37
19491.650000	5.55668e-37
19491.600000	5.55792e-37
19491.550000	5.55915e-37
19491.500000	5.56038e-37
19491.450000	5.56162e-37
19491.400000	5.56285e-37
19491.350000	5.56409e-37
19491.300000	5.56532e-37
19491.250000	5.56656e-37
19491.200000	5.56779e-37
19491.150000	5.56903e-37
19491.100000	5.57026e-37
19491.050000	5.5715e-37
19491.000000	5.57274e-37
19490.950000	5.57397e-37
19490.900000	5.57521e-37
19490.850000	5.57645e-37
19490.800000	5.57768e-37
19490.750000	5.57892e-37
19490.700000	5.58016e-37
19490.650000	5.5814e-37
19490.600000	5.58264e-37
19490.550000	5.58388e-37
19490.500000	5.58511e-37
19490.450000	5.58635e-37
19490.400000	5.58759e-37
19490.350000	5.58883e-37
19490.300000	5.59007e-37
19490.250000	5.59131e-37
19490.200000	5.59256e-37
19490.150000	5.5938e-37
19490.100000	5.59504e-37
19490.050000	5.59628e-37
19490.000000	5.59752e-37
19489.950000	5.59876e-37
19489.900000	5.60001e-37
19489.850000	5.60125e-37
19489.800000	5.60249e-37
19489.750000	5.60373e-37
19489.700000	5.60498e-37
19489.650000	5.60622e-37
19489.600000	5.60747e-37
19489.550000	5.60871e-37
19489.500000	5.60996e-37
19489.450000	5.6112e-37
19489.400000	5.61245e-37
19489.350000	5.61369e-37
19489.300000	5.61494e-37
19489.250000	5.61618e-37
19489.200000	5.61743e-37
19489.150000	5.61868e-37
19489.100000	5.61992e-37
19489.050000	5.62117e-37
19489.000000	5.62242e-37
19488.950000	5.62366e-37
19488.900000	5.62491e-37
19488.850000	5.62616e-37
19488.800000	5.62741e-37
19488.750000	5.62866e-37
19488.700000	5.62991e-37
19488.650000	5.63116e-37
19488.600000	5.63241e-37
19488.550000	5.63366e-37
19488.500000	5.63491e-37
19488.450000	5.63616e-37
19488.400000	5.63741e-37
19488.350000	5.63866e-37
19488.300000	5.63991e-37
19488.250000	5.64116e-37
19488.200000	5.64241e-37
19488.150000	5.64367e-37
19488.100000	5.64492e-37
19488.050000	5.64617e-37
19488.000000	5.64742e-37
19487.950000	5.64868e-37
19487.900000	5.64993e-37
19487.850000	5.65118e-37
19487.800000	5.65244e-37
19487.750000	5.65369e-37
19487.700000	5.65495e-37
19487.650000	5.6562e-37
19487.600000	5.65746e-37
19487.550000	5.65871e-37
19487.500000	5.65997e-37
19487.450000	5.66122e-37
19487.400000	5.66248e-37
19487.350000	5.66374e-37
19487.300000	5.66499e-37
19487.250000	5.66625e-37
19487.200000	5.66751e-37
19487.150000	5.66877e-37
19487.100000	5.67002e-37
19487.050000	5.67128e-37
19487.000000	5.67254e-37
19486.950000	5.6738e-37
19486.900000	5.67506e-37
19486.850000	5.67632e-37
19486.800000	5.67758e-37
19486.750000	5.67884e-37
19486.700000	5.6801e-37
19486.650000	5.68136e-37
19486.600000	5.68262e-37
19486.550000	5.68388e-37
19486.500000	5.68514e-37
19486.450000	5.6864e-37
19486.400000	5.68767e-37
19486.350000	5.68893e-37
19486.300000	5.69019e-37
19486.250000	5.69145e-37
19486.200000	5.69272e-37
19486.150000	5.69398e-37
19486.100000	5.69524e-37
19486.050000	5.69651e-37
19486.000000	5.69777e-37
19485.950000	5.69904e-37
19485.900000	5.7003e-37
19485.850000	5.70156e-37
19485.800000	5.70283e-37
19485.750000	5.7041e-37
19485.700000	5.70536e-37
19485.650000	5.70663e-37
19485.600000	5.70789e-37
19485.550000	5.70916e-37
19485.500000	5.71043e-37
19485.450000	5.71169e-37
19485.400000	5.71296e-37
19485.350000	5.71423e-37
19485.300000	5.7155e-37
19485.250000	5.71677e-37
19485.200000	5.71804e-37
19485.150000	5.7193e-37
19485.100000	5.72057e-37
19485.050000	5.72184e-37
19485.000000	5.72311e-37
19484.950000	5.72438e-37
19484.900000	5.72565e-37
19484.850000	5.72692e-37
19484.800000	5.72819e-37
19484.750000	5.72947e-37
19484.700000	5.73074e-37
19484.650000	5.73201e-37
19484.600000	5.73328e-37
19484.550000	5.73455e-37
19484.500000	5.73583e-37
19484.450000	5.7371e-37
19484.400000	5.73837e-37
19484.350000	5.73964e-37
19484.300000	5.74092e-37
19484.250000	5.74219e-37
19484.200000	5.74347e-37
19484.150000	5.74474e-37
19484.100000	5.74602e-37
19484.050000	5.74729e-37
19484.000000	5.74857e-37
19483.950000	5.74984e-37
19483.900000	5.75112e-37
19483.850000	5.75239e-37
19483.800000	5.75367e-37
19483.750000	5.75495e-37
19483.700000	5.75623e-37
19483.650000	5.7575e-37
19483.600000	5.75878e-37
19483.550000	5.76006e-37
19483.500000	5.76134e-37
19483.450000	5.76261e-37
19483.400000	5.76389e-37
19483.350000	5.76517e-37
19483.300000	5.76645e-37
19483.250000	5.76773e-37
19483.200000	5.76901e-37
19483.150000	5.77029e-37
19483.100000	5.77157e-37
19483.050000	5.77285e-37
19483.000000	5.77413e-37
19482.950000	5.77542e-37
19482.900000	5.7767e-37
19482.850000	5.77798e-37
19482.800000	5.77926e-37
19482.750000	5.78054e-37
19482.700000	5.78183e-37
19482.650000	5.78311e-37
19482.600000	5.78439e-37
19482.550000	5.78568e-37
19482.500000	5.78696e-37
19482.450000	5.78824e-37
19482.400000	5.78953e-37
19482.350000	5.79081e-37
19482.300000	5.7921e-37
19482.250000	5.79338e-37
19482.200000	5.79467e-37
19482.150000	5.79596e-37
19482.100000	5.79724e-37
19482.050000	5.79853e-37
19482.000000	5.79982e-37
19481.950000	5.8011e-37
19481.900000	5.80239e-37
19481.850000	5.80368e-37
19481.800000	5.80497e-37
19481.750000	5.80625e-37
19481.700000	5.80754e-37
19481.650000	5.80883e-37
19481.600000	5.81012e-37
19481.550000	5.81141e-37
19481.500000	5.8127e-37
19481.450000	5.81399e-37
19481.400000	5.81528e-37
19481.350000	5.81657e-37
19481.300000	5.81786e-37
19481.250000	5.81915e-37
19481.200000	5.82044e-37
19481.150000	5.82173e-37
19481.100000	5.82303e-37
19481.050000	5.82432e-37
19481.000000	5.82561e-37
19480.950000	5.8269e-37
19480.900000	5.8282e-37
19480.850000	5.82949e-37
19480.800000	5.83078e-37
19480.750000	5.83208e-37
19480.700000	5.83337e-37
19480.650000	5.83467e-37
19480.600000	5.83596e-37
19480.550000	5.83726e-37
19480.500000	5.83855e-37
19480.450000	5.83985e-37
19480.400000	5.84114e-37
19480.350000	5.84244e-37
19480.300000	5.84374e-37
19480.250000	5.84503e-37
19480.200000	5.84633e-37
19480.150000	5.84763e-37
19480.100000	5.84893e-37
19480.050000	5.85022e-37
19480.000000	5.85152e-37
19479.950000	5.85282e-37
19479.900000	5.85412e-37
19479.850000	5.85542e-37
19479.800000	5.85672e-37
19479.750000	5.85802e-37
19479.700000	5.85932e-37
19479.650000	5.86062e-37
19479.600000	5.86192e-37
19479.550000	5.86322e-37
19479.500000	5.86452e-37
19479.450000	5.86582e-37
19479.400000	5.86712e-37
19479.350000	5.86842e-37
19479.300000	5.86973e-37
19479.250000	5.87103e-37
19479.200000	5.87233e-37
19479.150000	5.87364e-37
19479.100000	5.87494e-37
19479.050000	5.87624e-37
19479.000000	5.87755e-37
19478.950000	5.87885e-37
19478.900000	5.88016e-37
19478.850000	5.88146e-37
19478.800000	5.88277e-37
19478.750000	5.88407e-37
19478.700000	5.88538e-37
19478.650000	5.88668e-37
19478.600000	5.88799e-37
19478.550000	5.8893e-37
19478.500000	5.8906e-37
19478.450000	5.89191e-37
19478.400000	5.89322e-37
19478.350000	5.89453e-37
19478.300000	5.89583e-37
19478.250000	5.89714e-37
19478.200000	5.89845e-37
19478.150000	5.89976e-37
19478.100000	5.90107e-37
19478.050000	5.90238e-37
19478.000000	5.90369e-37
19477.950000	5.905e-37
19477.900000	5.90631e-37
19477.850000	5.90762e-37
19477.800000	5.90893e-37
19477.750000	5.91024e-37
19477.700000	5.91155e-37
19477.650000	5.91286e-37
19477.600000	5.91418e-37
19477.550000	5.91549e-37
19477.500000	5.9168e-37
19477.450000	5.91812e-37
19477.400000	5.91943e-37
19477.350000	5.92074e-37
19477.300000	5.92206e-37
19477.250000	5.92337e-37
19477.200000	5.92468e-37
19477.150000	5.926e-37
19477.100000	5.92731e-37
19477.050000	5.92863e-37
19477.000000	5.92995e-37
19476.950000	5.93126e-37
19476.900000	5.93258e-37
19476.850000	5.93389e-37
19476.800000	5.93521e-37
19476.750000	5.93653e-37
19476.700000	5.93785e-37
19476.650000	5.93916e-37
19476.600000	5.94048e-37
19476.550000	5.9418e-37
19476.500000	5.94312e-37
19476.450000	5.94444e-37
19476.400000	5.94576e-37
19476.350000	5.94708e-37
19476.300000	5.9484e-37
19476.250000	5.94972e-37
19476.200000	5.95104e-37
19476.150000	5.95236e-37
19476.100000	5.95368e-37
19476.050000	5.955e-37
19476.000000	5.95632e-37
19475.950000	5.95764e-37
19475.900000	5.95896e-37
19475.850000	5.96029e-37
19475.800000	5.96161e-37
19475.750000	5.96293e-37
19475.700000	5.96425e-37
19475.650000	5.96558e-37
19475.600000	5.9669e-37
19475.550000	5.96823e-37
19475.500000	5.96955e-37
19475.450000	5.97088e-37
19475.400000	5.9722e-37
19475.350000	5.97353e-37
19475.300000	5.97485e-37
19475.250000	5.97618e-37
19475.200000	5.9775e-37
19475.150000	5.97883e-37
19475.100000	5.98016e-37
19475.050000	5.98148e-37
19475.000000	5.98281e-37
19474.950000	5.98414e-37
19474.900000	5.98547e-37
19474.850000	5.9868e-37
19474.800000	5.98812e-37
19474.750000	5.98945e-37
19474.700000	5.99078e-37
19474.650000	5.99211e-37
19474.600000	5.99344e-37
19474.550000	5.99477e-37
19474.500000	5.9961e-37
19474.450000	5.99743e-37
19474.400000	5.99876e-37
19474.350000	6.00009e-37
19474.300000	6.00143e-37
19474.250000	6.00276e-37
19474.200000	6.00409e-37
19474.150000	6.00542e-37
19474.100000	6.00675e-37
19474.050000	6.00809e-37
19474.000000	6.00942e-37
19473.950000	6.01075e-37
19473.900000	6.01209e-37
19473.850000	6.01342e-37
19473.800000	6.01476e-37
19473.750000	6.01609e-37
19473.700000	6.01743e-37
19473.650000	6.01876e-37
19473.600000	6.0201e-37
19473.550000	6.02143e-37
19473.500000	6.02277e-37
19473.450000	6.02411e-37
19473.400000	6.02544e-37
19473.350000	6.02678e-37
19473.300000	6.02812e-37
19473.250000	6.02946e-37
19473.200000	6.03079e-37
19473.150000	6.03213e-37
19473.100000	6.03347e-37
19473.050000	6.03481e-37
19473.000000	6.03615e-37
19472.950000	6.03749e-37
19472.900000	6.03883e-37
19472.850000	6.04017e-37
19472.800000	6.04151e-37
19472.750000	6.04285e-37
19472.700000	6.04419e-37
19472.650000	6.04553e-37
19472.600000	6.04687e-37
19472.550000	6.04821e-37
19472.500000	6.04956e-37
19472.450000	6.0509e-37
19472.400000	6.05224e-37
19472.350000	6.05359e-37
19472.300000	6.05493e-37
19472.250000	6.05627e-37
19472.200000	6.05762e-37
19472.150000	6.05896e-37
19472.100000	6.0603e-37
19472.050000	6.06165e-37
19472.000000	6.06299e-37
19471.950000	6.06434e-37
19471.900000	6.06569e-37
19471.850000	6.06703e-37
19471.800000	6.06838e-37
19471.750000	6.06973e-37
19471.700000	6.07107e-37
19471.650000	6.07242e-37
19471.600000	6.07377e-37
19471.550000	6.07511e-37
19471.500000	6.07646e-37
19471.450000	6.07781e-37
19471.400000	6.07916e-37
19471.350000	6.08051e-37
19471.300000	6.08186e-37
19471.250000	6.08321e-37
19471.200000	6.08456e-37
19471.150000	6.08591e-37
19471.100000	6.08726e-37
19471.050000	6.08861e-37
19471.000000	6.08996e-37
19470.950000	6.09131e-37
19470.900000	6.09266e-37
19470.850000	6.09402e-37
19470.800000	6.09537e-37
19470.750000	6.09672e-37
19470.700000	6.09807e-37
19470.650000	6.09943e-37
19470.600000	6.10078e-37
19470.550000	6.10213e-37
19470.500000	6.10349e-37
19470.450000	6.10484e-37
19470.400000	6.1062e-37
19470.350000	6.10755e-37
19470.300000	6.10891e-37
19470.250000	6.11026e-37
19470.200000	6.11162e-37
19470.150000	6.11298e-37
19470.100000	6.11433e-37
19470.050000	6.11569e-37
19470.000000	6.11705e-37
19469.950000	6.1184e-37
19469.900000	6.11976e-37
19469.850000	6.12112e-37
19469.800000	6.12248e-37
19469.750000	6.12384e-37
19469.700000	6.1252e-37
19469.650000	6.12656e-37
19469.600000	6.12791e-37
19469.550000	6.12927e-37
19469.500000	6.13063e-37
19469.450000	6.132e-37
19469.400000	6.13336e-37
19469.350000	6.13472e-37
19469.300000	6.13608e-37
19469.250000	6.13744e-37
19469.200000	6.1388e-37
19469.150000	6.14016e-37
19469.100000	6.14153e-37
19469.050000	6.14289e-37
19469.000000	6.14425e-37
19468.950000	6.14562e-37
19468.900000	6.14698e-37
19468.850000	6.14834e-37
19468.800000	6.14971e-37
19468.750000	6.15107e-37
19468.700000	6.15244e-37
19468.650000	6.1538e-37
19468.600000	6.15517e-37
19468.550000	6.15654e-37
19468.500000	6.1579e-37
19468.450000	6.15927e-37
19468.400000	6.16064e-37
19468.350000	6.162e-37
19468.300000	6.16337e-37
19468.250000	6.16474e-37
19468.200000	6.16611e-37
19468.150000	6.16747e-37
19468.100000	6.16884e-37
19468.050000	6.17021e-37
19468.000000	6.17158e-37
19467.950000	6.17295e-37
19467.900000	6.17432e-37
19467.850000	6.17569e-37
19467.800000	6.17706e-37
19467.750000	6.17843e-37
19467.700000	6.1798e-37
19467.650000	6.18117e-37
19467.600000	6.18255e-37
19467.550000	6.18392e-37
19467.500000	6.18529e-37
19467.450000	6.18666e-37
19467.400000	6.18804e-37
19467.350000	6.18941e-37
19467.300000	6.19078e-37
19467.250000	6.19216e-37
19467.200000	6.19353e-37
19467.150000	6.1949e-37
19467.100000	6.19628e-37
19467.050000	6.19765e-37
19467.000000	6.19903e-37
19466.950000	6.20041e-37
19466.900000	6.20178e-37
19466.850000	6.20316e-37
19466.800000	6.20453e-37
19466.750000	6.20591e-37
19466.700000	6.20729e-37
19466.650000	6.20867e-37
19466.600000	6.21004e-37
19466.550000	6.21142e-37
19466.500000	6.2128e-37
19466.450000	6.21418e-37
19466.400000	6.21556e-37
19466.350000	6.21694e-37
19466.300000	6.21832e-37
19466.250000	6.2197e-37
19466.200000	6.22108e-37
19466.150000	6.22246e-37
19466.100000	6.22384e-37
19466.050000	6.22522e-37
19466.000000	6.2266e-37
19465.950000	6.22798e-37
19465.900000	6.22936e-37
19465.850000	6.23075e-37
19465.800000	6.23213e-37
19465.750000	6.23351e-37
19465.700000	6.2349e-37
19465.650000	6.23628e-37
19465.600000	6.23766e-37
19465.550000	6.23905e-37
19465.500000	6.24043e-37
19465.450000	6.24182e-37
19465.400000	6.2432e-37
19465.350000	6.24459e-37
19465.300000	6.24597e-37
19465.250000	6.24736e-37
19465.200000	6.24875e-37
19465.150000	6.25013e-37
19465.100000	6.25152e-37
19465.050000	6.25291e-37
19465.000000	6.25429e-37
19464.950000	6.25568e-37
19464.900000	6.25707e-37
19464.850000	6.25846e-37
19464.800000	6.25985e-37
19464.750000	6.26124e-37
19464.700000	6.26263e-37
19464.650000	6.26402e-37
19464.600000	6.26541e-37
19464.550000	6.2668e-37
19464.500000	6.26819e-37
19464.450000	6.26958e-37
19464.400000	6.27097e-37
19464.350000	6.27236e-37
19464.300000	6.27375e-37
19464.250000	6.27515e-37
19464.200000	6.27654e-37
19464.150000	6.27793e-37
19464.100000	6.27932e-37
19464.050000	6.28072e-37
19464.000000	6.28211e-37
19463.950000	6.28351e-37
19463.900000	6.2849e-37
19463.850000	6.28629e-37
19463.800000	6.28769e-37
19463.750000	6.28908e-37
19463.700000	6.29048e-37
19463.650000	6.29188e-37
19463.600000	6.29327e-37
19463.550000	6.29467e-37
19463.500000	6.29607e-37
19463.450000	6.29746e-37
19463.400000	6.29886e-37
19463.350000	6.30026e-37
19463.300000	6.30166e-37
19463.250000	6.30305e-37
19463.200000	6.30445e-37
19463.150000	6.30585e-37
19463.100000	6.30725e-37
19463.050000	6.30865e-37
19463.000000	6.31005e-37
19462.950000	6.31145e-37
19462.900000	6.31285e-37
19462.850000	6.31425e-37
19462.800000	6.31565e-37
19462.750000	6.31706e-37
19462.700000	6.31846e-37
19462.650000	6.31986e-37
19462.600000	6.32126e-37
19462.550000	6.32267e-37
19462.500000	6.32407e-37
19462.450000	6.32547e-37
19462.400000	6.32688e-37
19462.350000	6.32828e-37
19462.300000	6.32968e-37
19462.250000	6.33109e-37
19462.200000	6.33249e-37
19462.150000	6.3339e-37
19462.100000	6.3353e-37
19462.050000	6.33671e-37
19462.000000	6.33812e-37
19461.950000	6.33952e-37
19461.900000	6.34093e-37
19461.850000	6.34234e-37
19461.800000	6.34374e-37
19461.750000	6.34515e-37
19461.700000	6.34656e-37
19461.650000	6.34797e-37
19461.600000	6.34938e-37
19461.550000	6.35079e-37
19461.500000	6.3522e-37
19461.450000	6.35361e-37
19461.400000	6.35502e-37
19461.350000	6.35643e-37
19461.300000	6.35784e-37
19461.250000	6.35925e-37
19461.200000	6.36066e-37
19461.150000	6.36207e-37
19461.100000	6.36348e-37
19461.050000	6.36489e-37
19461.000000	6.36631e-37
19460.950000	6.36772e-37
19460.900000	6.36913e-37
19460.850000	6.37055e-37
19460.800000	6.37196e-37
19460.750000	6.37337e-37
19460.700000	6.37479e-37
19460.650000	6.3762e-37
19460.600000	6.37762e-37
19460.550000	6.37903e-37
19460.500000	6.38045e-37
19460.450000	6.38186e-37
19460.400000	6.38328e-37
19460.350000	6.3847e-37
19460.300000	6.38611e-37
19460.250000	6.38753e-37
19460.200000	6.38895e-37
19460.150000	6.39037e-37
19460.100000	6.39178e-37
19460.050000	6.3932e-37
19460.000000	6.39462e-37
19459.950000	6.39604e-37
19459.900000	6.39746e-37
19459.850000	6.39888e-37
19459.800000	6.4003e-37
19459.750000	6.40172e-37
19459.700000	6.40314e-37
19459.650000	6.40456e-37
19459.600000	6.40598e-37
19459.550000	6.4074e-37
19459.500000	6.40883e-37
19459.450000	6.41025e-37
19459.400000	6.41167e-37
19459.350000	6.41309e-37
19459.300000	6.41452e-37
19459.250000	6.41594e-37
19459.200000	6.41736e-37
19459.150000	6.41879e-37
19459.100000	6.42021e-37
19459.050000	6.42164e-37
19459.000000	6.42306e-37
19458.950000	6.42449e-37
19458.900000	6.42591e-37
19458.850000	6.42734e-37
19458.800000	6.42877e-37
19458.750000	6.43019e-37
19458.700000	6.43162e-37
19458.650000	6.43305e-37
19458.600000	6.43447e-37
19458.550000	6.4359e-37
19458.500000	6.43733e-37
19458.450000	6.43876e-37
19458.400000	6.44019e-37
19458.350000	6.44162e-37
19458.300000	6.44305e-37
19458.250000	6.44448e-37
19458.200000	6.44591e-37
19458.150000	6.44734e-37
19458.100000	6.44877e-37
19458.050000	6.4502e-37
19458.000000	6.45163e-37
19457.950000	6.45306e-37
19457.900000	6.45449e-37
19457.850000	6.45593e-37
19457.800000	6.45736e-37
19457.750000	6.45879e-37
19457.700000	6.46022e-37
19457.650000	6.46166e-37
19457.600000	6.46309e-37
19457.550000	6.46453e-37
19457.500000	6.46596e-37
19457.450000	6.4674e-37
19457.400000	6.46883e-37
19457.350000	6.47027e-37
19457.300000	6.4717e-37
19457.250000	6.47314e-37
19457.200000	6.47457e-37
19457.150000	6.47601e-37
19457.100000	6.47745e-37
19457.050000	6.47889e-37
19457.000000	6.48032e-37
19456.950000	6.48176e-37
19456.900000	6.4832e-37
19456.850000	6.48464e-37
19456.800000	6.48608e-37
19456.750000	6.48752e-37
19456.700000	6.48896e-37
19456.650000	6.4904e-37
19456.600000	6.49184e-37
19456.550000	6.49328e-37
19456.500000	6.49472e-37
19456.450000	6.49616e-37
19456.400000	6.4976e-37
19456.350000	6.49904e-37
19456.300000	6.50049e-37
19456.250000	6.50193e-37
19456.200000	6.50337e-37
19456.150000	6.50481e-37
19456.100000	6.50626e-37
19456.050000	6.5077e-37
19456.000000	6.50915e-37
19455.950000	6.51059e-37
19455.900000	6.51204e-37
19455.850000	6.51348e-37
19455.800000	6.51493e-37
19455.750000	6.51637e-37
19455.700000	6.51782e-37
19455.650000	6.51926e-37
19455.600000	6.52071e-37
19455.550000	6.52216e-37
19455.500000	6.5236e-37
19455.450000	6.52505e-37
19455.400000	6.5265e-37
19455.350000	6.52795e-37
19455.300000	6.5294e-37
19455.250000	6.53085e-37
19455.200000	6.5323e-37
19455.150000	6.53375e-37
19455.100000	6.5352e-37
19455.050000	6.53665e-37
19455.000000	6.5381e-37
19454.950000	6.53955e-37
19454.900000	6.541e-37
19454.850000	6.54245e-37
19454.800000	6.5439e-37
19454.750000	6.54535e-37
19454.700000	6.54681e-37
19454.650000	6.54826e-37
19454.600000	6.54971e-37
19454.550000	6.55117e-37
19454.500000	6.55262e-37
19454.450000	6.55407e-37
19454.400000	6.55553e-37
19454.350000	6.55698e-37
19454.300000	6.55844e-37
19454.250000	6.55989e-37
19454.200000	6.56135e-37
19454.150000	6.5628e-37
19454.100000	6.56426e-37
19454.050000	6.56572e-37
19454.000000	6.56718e-37
19453.950000	6.56863e-37
19453.900000	6.57009e-37
19453.850000	6.57155e-37
19453.800000	6.57301e-37
19453.750000	6.57447e-37
19453.700000	6.57592e-37
19453.650000	6.57738e-37
19453.600000	6.57884e-37
19453.550000	6.5803e-37
19453.500000	6.58176e-37
19453.450000	6.58322e-37
19453.400000	6.58468e-37
19453.350000	6.58615e-37
19453.300000	6.58761e-37
19453.250000	6.58907e-37
19453.200000	6.59053e-37
19453.150000	6.59199e-37
19453.100000	6.59346e-37
19453.050000	6.59492e-37
19453.000000	6.59638e-37
19452.950000	6.59785e-37
19452.900000	6.59931e-37
19452.850000	6.60078e-37
19452.800000	6.60224e-37
19452.750000	6.60371e-37
19452.700000	6.60517e-37
19452.650000	6.60664e-37
19452.600000	6.6081e-37
19452.550000	6.60957e-37
19452.500000	6.61104e-37
19452.450000	6.6125e-37
19452.400000	6.61397e-37
19452.350000	6.61544e-37
19452.300000	6.61691e-37
19452.250000	6.61837e-37
19452.200000	6.61984e-37
19452.150000	6.62131e-37
19452.100000	6.62278e-37
19452.050000	6.62425e-37
19452.000000	6.62572e-37
19451.950000	6.62719e-37
19451.900000	6.62866e-37
19451.850000	6.63013e-37
19451.800000	6.6316e-37
19451.750000	6.63308e-37
19451.700000	6.63455e-37
19451.650000	6.63602e-37
19451.600000	6.63749e-37
19451.550000	6.63897e-37
19451.500000	6.64044e-37
19451.450000	6.64191e-37
19451.400000	6.64339e-37
19451.350000	6.64486e-37
19451.300000	6.64634e-37
19451.250000	6.64781e-37
19451.200000	6.64929e-37
19451.150000	6.65076e-37
19451.100000	6.65224e-37
19451.050000	6.65371e-37
19451.000000	6.65519e-37
19450.950000	6.65667e-37
19450.900000	6.65814e-37
19450.850000	6.65962e-37
19450.800000	6.6611e-37
19450.750000	6.66258e-37
19450.700000	6.66406e-37
19450.650000	6.66554e-37
19450.600000	6.66701e-37
19450.550000	6.66849e-37
19450.500000	6.66997e-37
19450.450000	6.67145e-37
19450.400000	6.67293e-37
19450.350000	6.67442e-37
19450.300000	6.6759e-37
19450.250000	6.67738e-37
19450.200000	6.67886e-37
19450.150000	6.68034e-37
19450.100000	6.68182e-37
19450.050000	6.68331e-37
19450.000000	6.68479e-37
19449.950000	6.68627e-37
19449.900000	6.68776e-37
19449.850000	6.68924e-37
19449.800000	6.69073e-37
19449.750000	6.69221e-37
19449.700000	6.6937e-37
19449.650000	6.69518e-37
19449.600000	6.69667e-37
19449.550000	6.69815e-37
19449.500000	6.69964e-37
19449.450000	6.70113e-37
19449.400000	6.70261e-37
19449.350000	6.7041e-37
19449.300000	6.70559e-37
19449.250000	6.70708e-37
19449.200000	6.70856e-37
19449.150000	6.71005e-37
19449.100000	6.71154e-37
19449.050000	6.71303e-37
19449.000000	6.71452e-37
19448.950000	6.71601e-37
19448.900000	6.7175e-37
19448.850000	6.71899e-37
19448.800000	6.72048e-37
19448.750000	6.72198e-37
19448.700000	6.72347e-37
19448.650000	6.72496e-37
19448.600000	6.72645e-37
19448.550000	6.72794e-37
19448.500000	6.72944e-37
19448.450000	6.73093e-37
19448.400000	6.73242e-37
19448.350000	6.73392e-37
19448.300000	6.73541e-37
19448.250000	6.73691e-37
19448.200000	6.7384e-37
19448.150000	6.7399e-37
19448.100000	6.74139e-37
19448.050000	6.74289e-37
19448.000000	6.74439e-37
19447.950000	6.74588e-37
19447.900000	6.74738e-37
19447.850000	6.74888e-37
19447.800000	6.75037e-37
19447.750000	6.75187e-37
19447.700000	6.75337e-37
19447.650000	6.75487e-37
19447.600000	6.75637e-37
19447.550000	6.75787e-37
19447.500000	6.75937e-37
19447.450000	6.76087e-37
19447.400000	6.76237e-37
19447.350000	6.76387e-37
19447.300000	6.76537e-37
19447.250000	6.76687e-37
19447.200000	6.76837e-37
19447.150000	6.76987e-37
19447.100000	6.77138e-37
19447.050000	6.77288e-37
19447.000000	6.77438e-37
19446.950000	6.77589e-37
19446.900000	6.77739e-37
19446.850000	6.77889e-37
19446.800000	6.7804e-37
19446.750000	6.7819e-37
19446.700000	6.78341e-37
19446.650000	6.78491e-37
19446.600000	6.78642e-37
19446.550000	6.78792e-37
19446.500000	6.78943e-37
19446.450000	6.79094e-37
19446.400000	6.79244e-37
19446.350000	6.79395e-37
19446.300000	6.79546e-37
19446.250000	6.79697e-37
19446.200000	6.79848e-37
19446.150000	6.79998e-37
19446.100000	6.80149e-37
19446.050000	6.803e-37
19446.000000	6.80451e-37
19445.950000	6.80602e-37
19445.900000	6.80753e-37
19445.850000	6.80904e-37
19445.800000	6.81055e-37
19445.750000	6.81207e-37
19445.700000	6.81358e-37
19445.650000	6.81509e-37
19445.600000	6.8166e-37
19445.550000	6.81811e-37
19445.500000	6.81963e-37
19445.450000	6.82114e-37
19445.400000	6.82265e-37
19445.350000	6.82417e-37
19445.300000	6.82568e-37
19445.250000	6.8272e-37
19445.200000	6.82871e-37
19445.150000	6.83023e-37
19445.100000	6.83174e-37
19445.050000	6.83326e-37
19445.000000	6.83478e-37
19444.950000	6.83629e-37
19444.900000	6.83781e-37
19444.850000	6.83933e-37
19444.800000	6.84084e-37
19444.750000	6.84236e-37
19444.700000	6.84388e-37
19444.650000	6.8454e-37
19444.600000	6.84692e-37
19444.550000	6.84844e-37
19444.500000	6.84996e-37
19444.450000	6.85148e-37
19444.400000	6.853e-37
19444.350000	6.85452e-37
19444.300000	6.85604e-37
19444.250000	6.85756e-37
19444.200000	6.85908e-37
19444.150000	6.86061e-37
19444.100000	6.86213e-37
19444.050000	6.86365e-37
19444.000000	6.86517e-37
19443.950000	6.8667e-37
19443.900000	6.86822e-37
19443.850000	6.86975e-37
19443.800000	6.87127e-37
19443.750000	6.87279e-37
19443.700000	6.87432e-37
19443.650000	6.87585e-37
19443.600000	6.87737e-37
19443.550000	6.8789e-37
19443.500000	6.88042e-37
19443.450000	6.88195e-37
19443.400000	6.88348e-37
19443.350000	6.88501e-37
19443.300000	6.88653e-37
19443.250000	6.88806e-37
19443.200000	6.88959e-37
19443.150000	6.89112e-37
19443.100000	6.89265e-37
19443.050000	6.89418e-37
19443.000000	6.89571e-37
19442.950000	6.89724e-37
19442.900000	6.89877e-37
19442.850000	6.9003e-37
19442.800000	6.90183e-37
19442.750000	6.90336e-37
19442.700000	6.90489e-37
19442.650000	6.90643e-37
19442.600000	6.90796e-37
19442.550000	6.90949e-37
19442.500000	6.91103e-37
19442.450000	6.91256e-37
19442.400000	6.91409e-37
19442.350000	6.91563e-37
19442.300000	6.91716e-37
19442.250000	6.9187e-37
19442.200000	6.92023e-37
19442.150000	6.92177e-37
19442.100000	6.9233e-37
19442.050000	6.92484e-37
19442.000000	6.92638e-37
19441.950000	6.92791e-37
19441.900000	6.92945e-37
19441.850000	6.93099e-37
19441.800000	6.93253e-37
19441.750000	6.93407e-37
19441.700000	6.9356e-37
19441.650000	6.93714e-37
19441.600000	6.93868e-37
19441.550000	6.94022e-37
19441.500000	6.94176e-37
19441.450000	6.9433e-37
19441.400000	6.94484e-37
19441.350000	6.94639e-37
19441.300000	6.94793e-37
19441.250000	6.94947e-37
19441.200000	6.95101e-37
19441.150000	6.95255e-37
19441.100000	6.9541e-37
19441.050000	6.95564e-37
19441.000000	6.95718e-37
19440.950000	6.95873e-37
19440.900000	6.96027e-37
19440.850000	6.96182e-37
19440.800000	6.96336e-37
19440.750000	6.96491e-37
19440.700000	6.96645e-37
19440.650000	6.968e-37
19440.600000	6.96954e-37
19440.550000	6.97109e-37
19440.500000	6.97264e-37
19440.450000	6.97418e-37
19440.400000	6.97573e-37
19440.350000	6.97728e-37
19440.300000	6.97883e-37
19440.250000	6.98038e-37
19440.200000	6.98193e-37
19440.150000	6.98348e-37
19440.100000	6.98503e-37
19440.050000	6.98658e-37
19440.000000	6.98813e-37
19439.950000	6.98968e-37
19439.900000	6.99123e-37
19439.850000	6.99278e-37
19439.800000	6.99433e-37
19439.750000	6.99588e-37
19439.700000	6.99744e-37
19439.650000	6.99899e-37
19439.600000	7.00054e-37
19439.550000	7.0021e-37
19439.500000	7.00365e-37
19439.450000	7.0052e-37
19439.400000	7.00676e-37
19439.350000	7.00831e-37
19439.300000	7.00987e-37
19439.250000	7.01142e-37
19439.200000	7.01298e-37
19439.150000	7.01454e-37
19439.100000	7.01609e-37
19439.050000	7.01765e-37
19439.000000	7.01921e-37
19438.950000	7.02076e-37
19438.900000	7.02232e-37
19438.850000	7.02388e-37
19438.800000	7.02544e-37
19438.750000	7.027e-37
19438.700000	7.02856e-37
19438.650000	7.03012e-37
19438.600000	7.03168e-37
19438.550000	7.03324e-37
19438.500000	7.0348e-37
19438.450000	7.03636e-37
19438.400000	7.03792e-37
19438.350000	7.03948e-37
19438.300000	7.04105e-37
19438.250000	7.04261e-37
19438.200000	7.04417e-37
19438.150000	7.04573e-37
19438.100000	7.0473e-37
19438.050000	7.04886e-37
19438.000000	7.05043e-37
19437.950000	7.05199e-37
19437.900000	7.05355e-37
19437.850000	7.05512e-37
19437.800000	7.05669e-37
19437.750000	7.05825e-37
19437.700000	7.05982e-37
19437.650000	7.06138e-37
19437.600000	7.06295e-37
19437.550000	7.06452e-37
19437.500000	7.06609e-37
19437.450000	7.06765e-37
19437.400000	7.06922e-37
19437.350000	7.07079e-37
19437.300000	7.07236e-37
19437.250000	7.07393e-37
19437.200000	7.0755e-37
19437.150000	7.07707e-37
19437.100000	7.07864e-37
19437.050000	7.08021e-37
19437.000000	7.08178e-37
19436.950000	7.08335e-37
19436.900000	7.08493e-37
19436.850000	7.0865e-37
19436.800000	7.08807e-37
19436.750000	7.08964e-37
19436.700000	7.09122e-37
19436.650000	7.09279e-37
19436.600000	7.09437e-37
19436.550000	7.09594e-37
19436.500000	7.09751e-37
19436.450000	7.09909e-37
19436.400000	7.10066e-37
19436.350000	7.10224e-37
19436.300000	7.10382e-37
19436.250000	7.10539e-37
19436.200000	7.10697e-37
19436.150000	7.10855e-37
19436.100000	7.11012e-37
19436.050000	7.1117e-37
19436.000000	7.11328e-37
19435.950000	7.11486e-37
19435.900000	7.11644e-37
19435.850000	7.11802e-37
19435.800000	7.1196e-37
19435.750000	7.12118e-37
19435.700000	7.12276e-37
19435.650000	7.12434e-37
19435.600000	7.12592e-37
19435.550000	7.1275e-37
19435.500000	7.12908e-37
19435.450000	7.13066e-37
19435.400000	7.13225e-37
19435.350000	7.13383e-37
19435.300000	7.13541e-37
19435.250000	7.13699e-37
19435.200000	7.13858e-37
19435.150000	7.14016e-37
19435.100000	7.14175e-37
19435.050000	7.14333e-37
19435.000000	7.14492e-37
19434.950000	7.1465e-37
19434.900000	7.14809e-37
19434.850000	7.14968e-37
19434.800000	7.15126e-37
19434.750000	7.15285e-37
19434.700000	7.15444e-37
19434.650000	7.15602e-37
19434.600000	7.15761e-37
19434.550000	7.1592e-37
19434.500000	7.16079e-37
19434.450000	7.16238e-37
19434.400000	7.16397e-37
19434.350000	7.16556e-37
19434.300000	7.16715e-37
19434.250000	7.16874e-37
19434.200000	7.17033e-37
19434.150000	7.17192e-37
19434.100000	7.17351e-37
19434.050000	7.1751e-37
19434.000000	7.1767e-37
19433.950000	7.17829e-37
19433.900000	7.17988e-37
19433.850000	7.18147e-37
19433.800000	7.18307e-37
19433.750000	7.18466e-37
19433.700000	7.18626e-37
19433.650000	7.18785e-37
19433.600000	7.18945e-37
19433.550000	7.19104e-37
19433.500000	7.19264e-37
19433.450000	7.19423e-37
19433.400000	7.19583e-37
19433.350000	7.19743e-37
19433.300000	7.19902e-37
19433.250000	7.20062e-37
19433.200000	7.20222e-37
19433.150000	7.20382e-37
19433.100000	7.20542e-37
19433.050000	7.20702e-37
19433.000000	7.20861e-37
19432.950000	7.21021e-37
19432.900000	7.21181e-37
19432.850000	7.21341e-37
19432.800000	7.21502e-37
19432.750000	7.21662e-37
19432.700000	7.21822e-37
19432.650000	7.21982e-37
19432.600000	7.22142e-37
19432.550000	7.22302e-37
19432.500000	7.22463e-37
19432.450000	7.22623e-37
19432.400000	7.22783e-37
19432.350000	7.22944e-37
19432.300000	7.23104e-37
19432.250000	7.23265e-37
19432.200000	7.23425e-37
19432.150000	7.23586e-37
19432.100000	7.23746e-37
19432.050000	7.23907e-37
19432.000000	7.24068e-37
19431.950000	7.24228e-37
19431.900000	7.24389e-37
19431.850000	7.2455e-37
19431.800000	7.2471e-37
19431.750000	7.24871e-37
19431.700000	7.25032e-37
19431.650000	7.25193e-37
19431.600000	7.25354e-37
19431.550000	7.25515e-37
19431.500000	7.25676e-37
19431.450000	7.25837e-37
19431.400000	7.25998e-37
19431.350000	7.26159e-37
19431.300000	7.2632e-37
19431.250000	7.26481e-37
19431.200000	7.26643e-37
19431.150000	7.26804e-37
19431.100000	7.26965e-37
19431.050000	7.27127e-37
19431.000000	7.27288e-37
19430.950000	7.27449e-37
19430.900000	7.27611e-37
19430.850000	7.27772e-37
19430.800000	7.27934e-37
19430.750000	7.28095e-37
19430.700000	7.28257e-37
19430.650000	7.28418e-37
19430.600000	7.2858e-37
19430.550000	7.28742e-37
19430.500000	7.28903e-37
19430.450000	7.29065e-37
19430.400000	7.29227e-37
19430.350000	7.29389e-37
19430.300000	7.29551e-37
19430.250000	7.29713e-37
19430.200000	7.29875e-37
19430.150000	7.30037e-37
19430.100000	7.30199e-37
19430.050000	7.30361e-37
19430.000000	7.30523e-37
19429.950000	7.30685e-37
19429.900000	7.30847e-37
19429.850000	7.31009e-37
19429.800000	7.31171e-37
19429.750000	7.31334e-37
19429.700000	7.31496e-37
19429.650000	7.31658e-37
19429.600000	7.31821e-37
19429.550000	7.31983e-37
19429.500000	7.32145e-37
19429.450000	7.32308e-37
19429.400000	7.3247e-37
19429.350000	7.32633e-37
19429.300000	7.32795e-37
19429.250000	7.32958e-37
19429.200000	7.33121e-37
19429.150000	7.33283e-37
19429.100000	7.33446e-37
19429.050000	7.33609e-37
19429.000000	7.33772e-37
19428.950000	7.33935e-37
19428.900000	7.34097e-37
19428.850000	7.3426e-37
19428.800000	7.34423e-37
19428.750000	7.34586e-37
19428.700000	7.34749e-37
19428.650000	7.34912e-37
19428.600000	7.35075e-37
19428.550000	7.35239e-37
19428.500000	7.35402e-37
19428.450000	7.35565e-37
19428.400000	7.35728e-37
19428.350000	7.35891e-37
19428.300000	7.36055e-37
19428.250000	7.36218e-37
19428.200000	7.36381e-37
19428.150000	7.36545e-37
19428.100000	7.36708e-37
19428.050000	7.36872e-37
19428.000000	7.37035e-37
19427.950000	7.37199e-37
19427.900000	7.37362e-37
19427.850000	7.37526e-37
19427.800000	7.3769e-37
19427.750000	7.37853e-37
19427.700000	7.38017e-37
19427.650000	7.38181e-37
19427.600000	7.38345e-37
19427.550000	7.38509e-37
19427.500000	7.38672e-37
19427.450000	7.38836e-37
19427.400000	7.39e-37
19427.350000	7.39164e-37
19427.300000	7.39328e-37
19427.250000	7.39492e-37
19427.200000	7.39657e-37
19427.150000	7.39821e-37
19427.100000	7.39985e-37
19427.050000	7.40149e-37
19427.000000	7.40313e-37
19426.950000	7.40478e-37
19426.900000	7.40642e-37
19426.850000	7.40806e-37
19426.800000	7.40971e-37
19426.750000	7.41135e-37
19426.700000	7.413e-37
19426.650000	7.41464e-37
19426.600000	7.41629e-37
19426.550000	7.41793e-37
19426.500000	7.41958e-37
19426.450000	7.42122e-37
19426.400000	7.42287e-37
19426.350000	7.42452e-37
19426.300000	7.42617e-37
19426.250000	7.42781e-37
19426.200000	7.42946e-37
19426.150000	7.43111e-37
19426.100000	7.43276e-37
19426.050000	7.43441e-37
19426.000000	7.43606e-37
19425.950000	7.43771e-37
19425.900000	7.43936e-37
19425.850000	7.44101e-37
19425.800000	7.44266e-37
19425.750000	7.44431e-37
19425.700000	7.44597e-37
19425.650000	7.44762e-37
19425.600000	7.44927e-37
19425.550000	7.45092e-37
19425.500000	7.45258e-37
19425.450000	7.45423e-37
19425.400000	7.45589e-37
19425.350000	7.45754e-37
19425.300000	7.45919e-37
19425.250000	7.46085e-37
19425.200000	7.46251e-37
19425.150000	7.46416e-37
19425.100000	7.46582e-37
19425.050000	7.46747e-37
19425.000000	7.46913e-37
19424.950000	7.47079e-37
19424.900000	7.47245e-37
19424.850000	7.47411e-37
19424.800000	7.47576e-37
19424.750000	7.47742e-37
19424.700000	7.47908e-37
19424.650000	7.48074e-37
19424.600000	7.4824e-37
19424.550000	7.48406e-37
19424.500000	7.48572e-37
19424.450000	7.48738e-37
19424.400000	7.48905e-37
19424.350000	7.49071e-37
19424.300000	7.49237e-37
19424.250000	7.49403e-37
19424.200000	7.4957e-37
19424.150000	7.49736e-37
19424.100000	7.49902e-37
19424.050000	7.50069e-37
19424.000000	7.50235e-37
19423.950000	7.50402e-37
19423.900000	7.50568e-37
19423.850000	7.50735e-37
19423.800000	7.50901e-37
19423.750000	7.51068e-37
19423.700000	7.51235e-37
19423.650000	7.51401e-37
19423.600000	7.51568e-37
19423.550000	7.51735e-37
19423.500000	7.51902e-37
19423.450000	7.52069e-37
19423.400000	7.52235e-37
19423.350000	7.52402e-37
19423.300000	7.52569e-37
19423.250000	7.52736e-37
19423.200000	7.52903e-37
19423.150000	7.5307e-37
19423.100000	7.53238e-37
19423.050000	7.53405e-37
19423.000000	7.53572e-37
19422.950000	7.53739e-37
19422.900000	7.53906e-37
19422.850000	7.54074e-37
19422.800000	7.54241e-37
19422.750000	7.54408e-37
19422.700000	7.54576e-37
19422.650000	7.54743e-37
19422.600000	7.54911e-37
19422.550000	7.55078e-37
19422.500000	7.55246e-37
19422.450000	7.55413e-37
19422.400000	7.55581e-37
19422.350000	7.55749e-37
19422.300000	7.55916e-37
19422.250000	7.56084e-37
19422.200000	7.56252e-37
19422.150000	7.5642e-37
19422.100000	7.56588e-37
19422.050000	7.56756e-37
19422.000000	7.56924e-37
19421.950000	7.57091e-37
19421.900000	7.5726e-37
19421.850000	7.57428e-37
19421.800000	7.57596e-37
19421.750000	7.57764e-37
19421.700000	7.57932e-37
19421.650000	7.581e-37
19421.600000	7.58268e-37
19421.550000	7.58437e-37
19421.500000	7.58605e-37
19421.450000	7.58773e-37
19421.400000	7.58942e-37
19421.350000	7.5911e-37
19421.300000	7.59279e-37
19421.250000	7.59447e-37
19421.200000	7.59616e-37
19421.150000	7.59784e-37
19421.100000	7.59953e-37
19421.050000	7.60121e-37
19421.000000	7.6029e-37
19420.950000	7.60459e-37
19420.900000	7.60628e-37
19420.850000	7.60796e-37
19420.800000	7.60965e-37
19420.750000	7.61134e-37
19420.700000	7.61303e-37
19420.650000	7.61472e-37
19420.600000	7.61641e-37
19420.550000	7.6181e-37
19420.500000	7.61979e-37
19420.450000	7.62148e-37
19420.400000	7.62317e-37
19420.350000	7.62486e-37
19420.300000	7.62655e-37
19420.250000	7.62825e-37
19420.200000	7.62994e-37
19420.150000	7.63163e-37
19420.100000	7.63333e-37
19420.050000	7.63502e-37
19420.000000	7.63672e-37
19419.950000	7.63841e-37
19419.900000	7.6401e-37
19419.850000	7.6418e-37
19419.800000	7.6435e-37
19419.750000	7.64519e-37
19419.700000	7.64689e-37
19419.650000	7.64859e-37
19419.600000	7.65028e-37
19419.550000	7.65198e-37
19419.500000	7.65368e-37
19419.450000	7.65538e-37
19419.400000	7.65708e-37
19419.350000	7.65878e-37
19419.300000	7.66047e-37
19419.250000	7.66217e-37
19419.200000	7.66388e-37
19419.150000	7.66558e-37
19419.100000	7.66728e-37
19419.050000	7.66898e-37
19419.000000	7.67068e-37
19418.950000	7.67238e-37
19418.900000	7.67408e-37
19418.850000	7.67579e-37
19418.800000	7.67749e-37
19418.750000	7.6792e-37
19418.700000	7.6809e-37
19418.650000	7.6826e-37
19418.600000	7.68431e-37
19418.550000	7.68601e-37
19418.500000	7.68772e-37
19418.450000	7.68943e-37
19418.400000	7.69113e-37
19418.350000	7.69284e-37
19418.300000	7.69455e-37
19418.250000	7.69625e-37
19418.200000	7.69796e-37
19418.150000	7.69967e-37
19418.100000	7.70138e-37
19418.050000	7.70309e-37
19418.000000	7.7048e-37
19417.950000	7.70651e-37
19417.900000	7.70822e-37
19417.850000	7.70993e-37
19417.800000	7.71164e-37
19417.750000	7.71335e-37
19417.700000	7.71506e-37
19417.650000	7.71677e-37
19417.600000	7.71849e-37
19417.550000	7.7202e-37
19417.500000	7.72191e-37
19417.450000	7.72362e-37
19417.400000	7.72534e-37
19417.350000	7.72705e-37
19417.300000	7.72877e-37
19417.250000	7.73048e-37
19417.200000	7.7322e-37
19417.150000	7.73391e-37
19417.100000	7.73563e-37
19417.050000	7.73735e-37
19417.000000	7.73906e-37
19416.950000	7.74078e-37
19416.900000	7.7425e-37
19416.850000	7.74422e-37
19416.800000	7.74594e-37
19416.750000	7.74766e-37
19416.700000	7.74937e-37
19416.650000	7.75109e-37
19416.600000	7.75281e-37
19416.550000	7.75453e-37
19416.500000	7.75626e-37
19416.450000	7.75798e-37
19416.400000	7.7597e-37
19416.350000	7.76142e-37
19416.300000	7.76314e-37
19416.250000	7.76487e-37
19416.200000	7.76659e-37
19416.150000	7.76831e-37
19416.100000	7.77004e-37
19416.050000	7.77176e-37
19416.000000	7.77348e-37
19415.950000	7.77521e-37
19415.900000	7.77694e-37
19415.850000	7.77866e-37
19415.800000	7.78039e-37
19415.750000	7.78211e-37
19415.700000	7.78384e-37
19415.650000	7.78557e-37
19415.600000	7.7873e-37
19415.550000	7.78902e-37
19415.500000	7.79075e-37
19415.450000	7.79248e-37
19415.400000	7.79421e-37
19415.350000	7.79594e-37
19415.300000	7.79767e-37
19415.250000	7.7994e-37
19415.200000	7.80113e-37
19415.150000	7.80286e-37
19415.100000	7.80459e-37
19415.050000	7.80633e-37
19415.000000	7.80806e-37
19414.950000	7.80979e-37
19414.900000	7.81152e-37
19414.850000	7.81326e-37
19414.800000	7.81499e-37
19414.750000	7.81673e-37
19414.700000	7.81846e-37
19414.650000	7.8202e-37
19414.600000	7.82193e-37
19414.550000	7.82367e-37
19414.500000	7.8254e-37
19414.450000	7.82714e-37
19414.400000	7.82888e-37
19414.350000	7.83061e-37
19414.300000	7.83235e-37
19414.250000	7.83409e-37
19414.200000	7.83583e-37
19414.150000	7.83757e-37
19414.100000	7.83931e-37
19414.050000	7.84105e-37
19414.000000	7.84279e-37
19413.950000	7.84453e-37
19413.900000	7.84627e-37
19413.850000	7.84801e-37
19413.800000	7.84975e-37
19413.750000	7.85149e-37
19413.700000	7.85323e-37
19413.650000	7.85498e-37
19413.600000	7.85672e-37
19413.550000	7.85846e-37
19413.500000	7.86021e-37
19413.450000	7.86195e-37
19413.400000	7.8637e-37
19413.350000	7.86544e-37
19413.300000	7.86719e-37
19413.250000	7.86893e-37
19413.200000	7.87068e-37
19413.150000	7.87242e-37
19413.100000	7.87417e-37
19413.050000	7.87592e-37
19413.000000	7.87767e-37
19412.950000	7.87942e-37
19412.900000	7.88116e-37
19412.850000	7.88291e-37
19412.800000	7.88466e-37
19412.750000	7.88641e-37
19412.700000	7.88816e-37
19412.650000	7.88991e-37
19412.600000	7.89166e-37
19412.550000	7.89341e-37
19412.500000	7.89517e-37
19412.450000	7.89692e-37
19412.400000	7.89867e-37
19412.350000	7.90042e-37
19412.300000	7.90218e-37
19412.250000	7.90393e-37
19412.200000	7.90568e-37
19412.150000	7.90744e-37
19412.100000	7.90919e-37
19412.050000	7.91095e-37
19412.000000	7.9127e-37
19411.950000	7.91446e-37
19411.900000	7.91622e-37
19411.850000	7.91797e-37
19411.800000	7.91973e-37
19411.750000	7.92149e-37
19411.700000	7.92325e-37
19411.650000	7.925e-37
19411.600000	7.92676e-37
19411.550000	7.92852e-37
19411.500000	7.93028e-37
19411.450000	7.93204e-37
19411.400000	7.9338e-37
19411.350000	7.93556e-37
19411.300000	7.93732e-37
19411.250000	7.93908e-37
19411.200000	7.94085e-37
19411.150000	7.94261e-37
19411.100000	7.94437e-37
19411.050000	7.94613e-37
19411.000000	7.9479e-37
19410.950000	7.94966e-37
19410.900000	7.95142e-37
19410.850000	7.95319e-37
19410.800000	7.95495e-37
19410.750000	7.95672e-37
19410.700000	7.95848e-37
19410.650000	7.96025e-37
19410.600000	7.96202e-37
19410.550000	7.96378e-37
19410.500000	7.96555e-37
19410.450000	7.96732e-37
19410.400000	7.96909e-37
19410.350000	7.97086e-37
19410.300000	7.97262e-37
19410.250000	7.97439e-37
19410.200000	7.97616e-37
19410.150000	7.97793e-37
19410.100000	7.9797e-37
19410.050000	7.98147e-37
19410.000000	7.98325e-37
19409.950000	7.98502e-37
19409.900000	7.98679e-37
19409.850000	7.98856e-37
19409.800000	7.99033e-37
19409.750000	7.99211e-37
19409.700000	7.99388e-37
19409.650000	7.99565e-37
19409.600000	7.99743e-37
19409.550000	7.9992e-37
19409.500000	8.00098e-37
19409.450000	8.00275e-37
19409.400000	8.00453e-37
19409.350000	8.00631e-37
19409.300000	8.00808e-37
19409.250000	8.00986e-37
19409.200000	8.01164e-37
19409.150000	8.01342e-37
19409.100000	8.01519e-37
19409.050000	8.01697e-37
19409.000000	8.01875e-37
19408.950000	8.02053e-37
19408.900000	8.02231e-37
19408.850000	8.02409e-37
19408.800000	8.02587e-37
19408.750000	8.02765e-37
19408.700000	8.02943e-37
19408.650000	8.03122e-37
19408.600000	8.033e-37
19408.550000	8.03478e-37
19408.500000	8.03656e-37
19408.450000	8.03835e-37
19408.400000	8.04013e-37
19408.350000	8.04192e-37
19408.300000	8.0437e-37
19408.250000	8.04549e-37
19408.200000	8.04727e-37
19408.150000	8.04906e-37
19408.100000	8.05084e-37
19408.050000	8.05263e-37
19408.000000	8.05442e-37
19407.950000	8.0562e-37
19407.900000	8.05799e-37
19407.850000	8.05978e-37
19407.800000	8.06157e-37
19407.750000	8.06336e-37
19407.700000	8.06515e-37
19407.650000	8.06694e-37
19407.600000	8.06873e-37
19407.550000	8.07052e-37
19407.500000	8.07231e-37
19407.450000	8.0741e-37
19407.400000	8.07589e-37
19407.350000	8.07768e-37
19407.300000	8.07948e-37
19407.250000	8.08127e-37
19407.200000	8.08306e-37
19407.150000	8.08486e-37
19407.100000	8.08665e-37
19407.050000	8.08844e-37
19407.000000	8.09024e-37
19406.950000	8.09203e-37
19406.900000	8.09383e-37
19406.850000	8.09563e-37
19406.800000	8.09742e-37
19406.750000	8.09922e-37
19406.700000	8.10102e-37
19406.650000	8.10281e-37
19406.600000	8.10461e-37
19406.550000	8.10641e-37
19406.500000	8.10821e-37
19406.450000	8.11001e-37
19406.400000	8.11181e-37
19406.350000	8.11361e-37
19406.300000	8.11541e-37
19406.250000	8.11721e-37
19406.200000	8.11901e-37
19406.150000	8.12081e-37
19406.100000	8.12262e-37
19406.050000	8.12442e-37
19406.000000	8.12622e-37
19405.950000	8.12802e-37
19405.900000	8.12983e-37
19405.850000	8.13163e-37
19405.800000	8.13344e-37
19405.750000	8.13524e-37
19405.700000	8.13705e-37
19405.650000	8.13885e-37
19405.600000	8.14066e-37
19405.550000	8.14247e-37
19405.500000	8.14427e-37
19405.450000	8.14608e-37
19405.400000	8.14789e-37
19405.350000	8.1497e-37
19405.300000	8.1515e-37
19405.250000	8.15331e-37
19405.200000	8.15512e-37
19405.150000	8.15693e-37
19405.100000	8.15874e-37
19405.050000	8.16055e-37
19405.000000	8.16236e-37
19404.950000	8.16417e-37
19404.900000	8.16599e-37
19404.850000	8.1678e-37
19404.800000	8.16961e-37
19404.750000	8.17142e-37
19404.700000	8.17324e-37
19404.650000	8.17505e-37
19404.600000	8.17687e-37
19404.550000	8.17868e-37
19404.500000	8.18049e-37
19404.450000	8.18231e-37
19404.400000	8.18413e-37
19404.350000	8.18594e-37
19404.300000	8.18776e-37
19404.250000	8.18958e-37
19404.200000	8.19139e-37
19404.150000	8.19321e-37
19404.100000	8.19503e-37
19404.050000	8.19685e-37
19404.000000	8.19867e-37
19403.950000	8.20049e-37
19403.900000	8.20231e-37
19403.850000	8.20413e-37
19403.800000	8.20595e-37
19403.750000	8.20777e-37
19403.700000	8.20959e-37
19403.650000	8.21141e-37
19403.600000	8.21323e-37
19403.550000	8.21506e-37
19403.500000	8.21688e-37
19403.450000	8.2187e-37
19403.400000	8.22053e-37
19403.350000	8.22235e-37
19403.300000	8.22417e-37
19403.250000	8.226e-37
19403.200000	8.22782e-37
19403.150000	8.22965e-37
19403.100000	8.23148e-37
19403.050000	8.2333e-37
19403.000000	8.23513e-37
19402.950000	8.23696e-37
19402.900000	8.23879e-37
19402.850000	8.24061e-37
19402.800000	8.24244e-37
19402.750000	8.24427e-37
19402.700000	8.2461e-37
19402.650000	8.24793e-37
19402.600000	8.24976e-37
19402.550000	8.25159e-37
19402.500000	8.25342e-37
19402.450000	8.25526e-37
19402.400000	8.25709e-37
19402.350000	8.25892e-37
19402.300000	8.26075e-37
19402.250000	8.26259e-37
19402.200000	8.26442e-37
19402.150000	8.26625e-37
19402.100000	8.26809e-37
19402.050000	8.26992e-37
19402.000000	8.27176e-37
19401.950000	8.27359e-37
19401.900000	8.27543e-37
19401.850000	8.27727e-37
19401.800000	8.2791e-37
19401.750000	8.28094e-37
19401.700000	8.28278e-37
19401.650000	8.28461e-37
19401.600000	8.28645e-37
19401.550000	8.28829e-37
19401.500000	8.29013e-37
19401.450000	8.29197e-37
19401.400000	8.29381e-37
19401.350000	8.29565e-37
19401.300000	8.29749e-37
19401.250000	8.29933e-37
19401.200000	8.30118e-37
19401.150000	8.30302e-37
19401.100000	8.30486e-37
19401.050000	8.3067e-37
19401.000000	8.30855e-37
19400.950000	8.31039e-37
19400.900000	8.31223e-37
19400.850000	8.31408e-37
19400.800000	8.31592e-37
19400.750000	8.31777e-37
19400.700000	8.31962e-37
19400.650000	8.32146e-37
19400.600000	8.32331e-37
19400.550000	8.32516e-37
19400.500000	8.327e-37
19400.450000	8.32885e-37
19400.400000	8.3307e-37
19400.350000	8.33255e-37
19400.300000	8.3344e-37
19400.250000	8.33625e-37
19400.200000	8.3381e-37
19400.150000	8.33995e-37
19400.100000	8.3418e-37
19400.050000	8.34365e-37
19400.000000	8.3455e-37
19399.950000	8.34735e-37
19399.900000	8.3492e-37
19399.850000	8.35106e-37
19399.800000	8.35291e-37
19399.750000	8.35476e-37
19399.700000	8.35662e-37
19399.650000	8.35847e-37
19399.600000	8.36033e-37
19399.550000	8.36218e-37
19399.500000	8.36404e-37
19399.450000	8.36589e-37
19399.400000	8.36775e-37
19399.350000	8.36961e-37
19399.300000	8.37146e-37
19399.250000	8.37332e-37
19399.200000	8.37518e-37
19399.150000	8.37704e-37
19399.100000	8.3789e-37
19399.050000	8.38076e-37
19399.000000	8.38262e-37
19398.950000	8.38448e-37
19398.900000	8.38634e-37
19398.850000	8.3882e-37
19398.800000	8.39006e-37
19398.750000	8.39192e-37
19398.700000	8.39378e-37
19398.650000	8.39565e-37
19398.600000	8.39751e-37
19398.550000	8.39937e-37
19398.500000	8.40124e-37
19398.450000	8.4031e-37
19398.400000	8.40497e-37
19398.350000	8.40683e-37
19398.300000	8.4087e-37
19398.250000	8.41056e-37
19398.200000	8.41243e-37
19398.150000	8.4143e-37
19398.100000	8.41616e-37
19398.050000	8.41803e-37
19398.000000	8.4199e-37
19397.950000	8.42177e-37
19397.900000	8.42364e-37
19397.850000	8.42551e-37
19397.800000	8.42738e-37
19397.750000	8.42925e-37
19397.700000	8.43112e-37
19397.650000	8.43299e-37
19397.600000	8.43486e-37
19397.550000	8.43673e-37
19397.500000	8.4386e-37
19397.450000	8.44048e-37
19397.400000	8.44235e-37
19397.350000	8.44422e-37
19397.300000	8.4461e-37
19397.250000	8.44797e-37
19397.200000	8.44985e-37
19397.150000	8.45172e-37
19397.100000	8.4536e-37
19397.050000	8.45547e-37
19397.000000	8.45735e-37
19396.950000	8.45922e-37
19396.900000	8.4611e-37
19396.850000	8.46298e-37
19396.800000	8.46486e-37
19396.750000	8.46674e-37
19396.700000	8.46862e-37
19396.650000	8.47049e-37
19396.600000	8.47237e-37
19396.550000	8.47425e-37
19396.500000	8.47613e-37
19396.450000	8.47802e-37
19396.400000	8.4799e-37
19396.350000	8.48178e-37
19396.300000	8.48366e-37
19396.250000	8.48554e-37
19396.200000	8.48743e-37
19396.150000	8.48931e-37
19396.100000	8.49119e-37
19396.050000	8.49308e-37
19396.000000	8.49496e-37
19395.950000	8.49685e-37
19395.900000	8.49873e-37
19395.850000	8.50062e-37
19395.800000	8.50251e-37
19395.750000	8.50439e-37
19395.700000	8.50628e-37
19395.650000	8.50817e-37
19395.600000	8.51006e-37
19395.550000	8.51194e-37
19395.500000	8.51383e-37
19395.450000	8.51572e-37
19395.400000	8.51761e-37
19395.350000	8.5195e-37
19395.300000	8.52139e-37
19395.250000	8.52328e-37
19395.200000	8.52518e-37
19395.150000	8.52707e-37
19395.100000	8.52896e-37
19395.050000	8.53085e-37
19395.000000	8.53275e-37
19394.950000	8.53464e-37
19394.900000	8.53653e-37
19394.850000	8.53843e-37
19394.800000	8.54032e-37
19394.750000	8.54222e-37
19394.700000	8.54411e-37
19394.650000	8.54601e-37
19394.600000	8.54791e-37
19394.550000	8.5498e-37
19394.500000	8.5517e-37
19394.450000	8.5536e-37
19394.400000	8.5555e-37
19394.350000	8.55739e-37
19394.300000	8.55929e-37
19394.250000	8.56119e-37
19394.200000	8.56309e-37
19394.150000	8.56499e-37
19394.100000	8.56689e-37
19394.050000	8.56879e-37
19394.000000	8.5707e-37
19393.950000	8.5726e-37
19393.900000	8.5745e-37
19393.850000	8.5764e-37
19393.800000	8.57831e-37
19393.750000	8.58021e-37
19393.700000	8.58211e-37
19393.650000	8.58402e-37
19393.600000	8.58592e-37
19393.550000	8.58783e-37
19393.500000	8.58973e-37
19393.450000	8.59164e-37
19393.400000	8.59355e-37
19393.350000	8.59545e-37
19393.300000	8.59736e-37
19393.250000	8.59927e-37
19393.200000	8.60118e-37
19393.150000	8.60309e-37
19393.100000	8.60499e-37
19393.050000	8.6069e-37
19393.000000	8.60881e-37
19392.950000	8.61072e-37
19392.900000	8.61264e-37
19392.850000	8.61455e-37
19392.800000	8.61646e-37
19392.750000	8.61837e-37
19392.700000	8.62028e-37
19392.650000	8.6222e-37
19392.600000	8.62411e-37
19392.550000	8.62602e-37
19392.500000	8.62794e-37
19392.450000	8.62985e-37
19392.400000	8.63177e-37
19392.350000	8.63368e-37
19392.300000	8.6356e-37
19392.250000	8.63751e-37
19392.200000	8.63943e-37
19392.150000	8.64135e-37
19392.100000	8.64327e-37
19392.050000	8.64518e-37
19392.000000	8.6471e-37
19391.950000	8.64902e-37
19391.900000	8.65094e-37
19391.850000	8.65286e-37
19391.800000	8.65478e-37
19391.750000	8.6567e-37
19391.700000	8.65862e-37
19391.650000	8.66054e-37
19391.600000	8.66247e-37
19391.550000	8.66439e-37
19391.500000	8.66631e-37
19391.450000	8.66823e-37
19391.400000	8.67016e-37
19391.350000	8.67208e-37
19391.300000	8.67401e-37
19391.250000	8.67593e-37
19391.200000	8.67786e-37
19391.150000	8.67978e-37
19391.100000	8.68171e-37
19391.050000	8.68363e-37
19391.000000	8.68556e-37
19390.950000	8.68749e-37
19390.900000	8.68942e-37
19390.850000	8.69135e-37
19390.800000	8.69327e-37
19390.750000	8.6952e-37
19390.700000	8.69713e-37
19390.650000	8.69906e-37
19390.600000	8.70099e-37
19390.550000	8.70292e-37
19390.500000	8.70486e-37
19390.450000	8.70679e-37
19390.400000	8.70872e-37
19390.350000	8.71065e-37
19390.300000	8.71258e-37
19390.250000	8.71452e-37
19390.200000	8.71645e-37
19390.150000	8.71839e-37
19390.100000	8.72032e-37
19390.050000	8.72226e-37
19390.000000	8.72419e-37
19389.950000	8.72613e-37
19389.900000	8.72806e-37
19389.850000	8.73e-37
19389.800000	8.73194e-37
19389.750000	8.73388e-37
19389.700000	8.73581e-37
19389.650000	8.73775e-37
19389.600000	8.73969e-37
19389.550000	8.74163e-37
19389.500000	8.74357e-37
19389.450000	8.74551e-37
19389.400000	8.74745e-37
19389.350000	8.74939e-37
19389.300000	8.75133e-37
19389.250000	8.75328e-37
19389.200000	8.75522e-37
19389.150000	8.75716e-37
19389.100000	8.75911e-37
19389.050000	8.76105e-37
19389.000000	8.76299e-37
19388.950000	8.76494e-37
19388.900000	8.76688e-37
19388.850000	8.76883e-37
19388.800000	8.77077e-37
19388.750000	8.77272e-37
19388.700000	8.77467e-37
19388.650000	8.77661e-37
19388.600000	8.77856e-37
19388.550000	8.78051e-37
19388.500000	8.78246e-37
19388.450000	8.78441e-37
19388.400000	8.78636e-37
19388.350000	8.78831e-37
19388.300000	8.79026e-37
19388.250000	8.79221e-37
19388.200000	8.79416e-37
19388.150000	8.79611e-37
19388.100000	8.79806e-37
19388.050000	8.80001e-37
19388.000000	8.80197e-37
19387.950000	8.80392e-37
19387.900000	8.80587e-37
19387.850000	8.80783e-37
19387.800000	8.80978e-37
19387.750000	8.81174e-37
19387.700000	8.81369e-37
19387.650000	8.81565e-37
19387.600000	8.81761e-37
19387.550000	8.81956e-37
19387.500000	8.82152e-37
19387.450000	8.82348e-37
19387.400000	8.82544e-37
19387.350000	8.82739e-37
19387.300000	8.82935e-37
19387.250000	8.83131e-37
19387.200000	8.83327e-37
19387.150000	8.83523e-37
19387.100000	8.83719e-37
19387.050000	8.83915e-37
19387.000000	8.84112e-37
19386.950000	8.84308e-37
19386.900000	8.84504e-37
19386.850000	8.847e-37
19386.800000	8.84897e-37
19386.750000	8.85093e-37
19386.700000	8.85289e-37
19386.650000	8.85486e-37
19386.600000	8.85682e-37
19386.550000	8.85879e-37
19386.500000	8.86075e-37
19386.450000	8.86272e-37
19386.400000	8.86469e-37
19386.350000	8.86665e-37
19386.300000	8.86862e-37
19386.250000	8.87059e-37
19386.200000	8.87256e-37
19386.150000	8.87453e-37
19386.100000	8.8765e-37
19386.050000	8.87847e-37
19386.000000	8.88044e-37
19385.950000	8.88241e-37
19385.900000	8.88438e-37
19385.850000	8.88635e-37
19385.800000	8.88832e-37
19385.750000	8.89029e-37
19385.700000	8.89227e-37
19385.650000	8.89424e-37
19385.600000	8.89621e-37
19385.550000	8.89819e-37
19385.500000	8.90016e-37
19385.450000	8.90214e-37
19385.400000	8.90411e-37
19385.350000	8.90609e-37
19385.300000	8.90807e-37
19385.250000	8.91004e-37
19385.200000	8.91202e-37
19385.150000	8.914e-37
19385.100000	8.91598e-37
19385.050000	8.91795e-37
19385.000000	8.91993e-37
19384.950000	8.92191e-37
19384.900000	8.92389e-37
19384.850000	8.92587e-37
19384.800000	8.92785e-37
19384.750000	8.92983e-37
19384.700000	8.93182e-37
19384.650000	8.9338e-37
19384.600000	8.93578e-37
19384.550000	8.93776e-37
19384.500000	8.93975e-37
19384.450000	8.94173e-37
19384.400000	8.94372e-37
19384.350000	8.9457e-37
19384.300000	8.94769e-37
19384.250000	8.94967e-37
19384.200000	8.95166e-37
19384.150000	8.95364e-37
19384.100000	8.95563e-37
19384.050000	8.95762e-37
19384.000000	8.95961e-37
19383.950000	8.96159e-37
19383.900000	8.96358e-37
19383.850000	8.96557e-37
19383.800000	8.96756e-37
19383.750000	8.96955e-37
19383.700000	8.97154e-37
19383.650000	8.97353e-37
19383.600000	8.97552e-37
19383.550000	8.97752e-37
19383.500000	8.97951e-37
19383.450000	8.9815e-37
19383.400000	8.98349e-37
19383.350000	8.98549e-37
19383.300000	8.98748e-37
19383.250000	8.98948e-37
19383.200000	8.99147e-37
19383.150000	8.99347e-37
19383.100000	8.99546e-37
19383.050000	8.99746e-37
19383.000000	8.99945e-37
19382.950000	9.00145e-37
19382.900000	9.00345e-37
19382.850000	9.00545e-37
19382.800000	9.00745e-37
19382.750000	9.00944e-37
19382.700000	9.01144e-37
19382.650000	9.01344e-37
19382.600000	9.01544e-37
19382.550000	9.01744e-37
19382.500000	9.01945e-37
19382.450000	9.02145e-37
19382.400000	9.02345e-37
19382.350000	9.02545e-37
19382.300000	9.02745e-37
19382.250000	9.02946e-37
19382.200000	9.03146e-37
19382.150000	9.03347e-37
19382.100000	9.03547e-37
19382.050000	9.03747e-37
19382.000000	9.03948e-37
19381.950000	9.04149e-37
19381.900000	9.04349e-37
19381.850000	9.0455e-37
19381.800000	9.04751e-37
19381.750000	9.04951e-37
19381.700000	9.05152e-37
19381.650000	9.05353e-37
19381.600000	9.05554e-37
19381.550000	9.05755e-37
19381.500000	9.05956e-37
19381.450000	9.06157e-37
19381.400000	9.06358e-37
19381.350000	9.06559e-37
19381.300000	9.0676e-37
19381.250000	9.06962e-37
19381.200000	9.07163e-37
19381.150000	9.07364e-37
19381.100000	9.07566e-37
19381.050000	9.07767e-37
19381.000000	9.07968e-37
19380.950000	9.0817e-37
19380.900000	9.08371e-37
19380.850000	9.08573e-37
19380.800000	9.08775e-37
19380.750000	9.08976e-37
19380.700000	9.09178e-37
19380.650000	9.0938e-37
19380.600000	9.09582e-37
19380.550000	9.09783e-37
19380.500000	9.09985e-37
19380.450000	9.10187e-37
19380.400000	9.10389e-37
19380.350000	9.10591e-37
19380.300000	9.10793e-37
19380.250000	9.10995e-37
19380.200000	9.11198e-37
19380.150000	9.114e-37
19380.100000	9.11602e-37
19380.050000	9.11804e-37
19380.000000	9.12007e-37
19379.950000	9.12209e-37
19379.900000	9.12412e-37
19379.850000	9.12614e-37
19379.800000	9.12816e-37
19379.750000	9.13019e-37
19379.700000	9.13222e-37
19379.650000	9.13424e-37
19379.600000	9.13627e-37
19379.550000	9.1383e-37
19379.500000	9.14033e-37
19379.450000	9.14235e-37
19379.400000	9.14438e-37
19379.350000	9.14641e-37
19379.300000	9.14844e-37
19379.250000	9.15047e-37
19379.200000	9.1525e-37
19379.150000	9.15453e-37
19379.100000	9.15656e-37
19379.050000	9.1586e-37
19379.000000	9.16063e-37
19378.950000	9.16266e-37
19378.900000	9.1647e-37
19378.850000	9.16673e-37
19378.800000	9.16876e-37
19378.750000	9.1708e-37
19378.700000	9.17283e-37
19378.650000	9.17487e-37
19378.600000	9.1769e-37
19378.550000	9.17894e-37
19378.500000	9.18098e-37
19378.450000	9.18302e-37
19378.400000	9.18505e-37
19378.350000	9.18709e-37
19378.300000	9.18913e-37
19378.250000	9.19117e-37
19378.200000	9.19321e-37
19378.150000	9.19525e-37
19378.100000	9.19729e-37
19378.050000	9.19933e-37
19378.000000	9.20137e-37
19377.950000	9.20341e-37
19377.900000	9.20546e-37
19377.850000	9.2075e-37
19377.800000	9.20954e-37
19377.750000	9.21159e-37
19377.700000	9.21363e-37
19377.650000	9.21567e-37
19377.600000	9.21772e-37
19377.550000	9.21977e-37
19377.500000	9.22181e-37
19377.450000	9.22386e-37
19377.400000	9.2259e-37
19377.350000	9.22795e-37
19377.300000	9.23e-37
19377.250000	9.23205e-37
19377.200000	9.2341e-37
19377.150000	9.23615e-37
19377.100000	9.2382e-37
19377.050000	9.24025e-37
19377.000000	9.2423e-37
19376.950000	9.24435e-37
19376.900000	9.2464e-37
19376.850000	9.24845e-37
19376.800000	9.2505e-37
19376.750000	9.25256e-37
19376.700000	9.25461e-37
19376.650000	9.25666e-37
19376.600000	9.25872e-37
19376.550000	9.26077e-37
19376.500000	9.26283e-37
19376.450000	9.26488e-37
19376.400000	9.26694e-37
19376.350000	9.26899e-37
19376.300000	9.27105e-37
19376.250000	9.27311e-37
19376.200000	9.27517e-37
19376.150000	9.27722e-37
19376.100000	9.27928e-37
19376.050000	9.28134e-37
19376.000000	9.2834e-37
19375.950000	9.28546e-37
19375.900000	9.28752e-37
19375.850000	9.28958e-37
19375.800000	9.29164e-37
19375.750000	9.29371e-37
19375.700000	9.29577e-37
19375.650000	9.29783e-37
19375.600000	9.2999e-37
19375.550000	9.30196e-37
19375.500000	9.30402e-37
19375.450000	9.30609e-37
19375.400000	9.30815e-37
19375.350000	9.31022e-37
19375.300000	9.31228e-37
19375.250000	9.31435e-37
19375.200000	9.31642e-37
19375.150000	9.31849e-37
19375.100000	9.32055e-37
19375.050000	9.32262e-37
19375.000000	9.32469e-37
19374.950000	9.32676e-37
19374.900000	9.32883e-37
19374.850000	9.3309e-37
19374.800000	9.33297e-37
19374.750000	9.33504e-37
19374.700000	9.33711e-37
19374.650000	9.33919e-37
19374.600000	9.34126e-37
19374.550000	9.34333e-37
19374.500000	9.3454e-37
19374.450000	9.34748e-37
19374.400000	9.34955e-37
19374.350000	9.35163e-37
19374.300000	9.3537e-37
19374.250000	9.35578e-37
19374.200000	9.35785e-37
19374.150000	9.35993e-37
19374.100000	9.36201e-37
19374.050000	9.36408e-37
19374.000000	9.36616e-37
19373.950000	9.36824e-37
19373.900000	9.37032e-37
19373.850000	9.3724e-37
19373.800000	9.37448e-37
19373.750000	9.37656e-37
19373.700000	9.37864e-37
19373.650000	9.38072e-37
19373.600000	9.3828e-37
19373.550000	9.38489e-37
19373.500000	9.38697e-37
19373.450000	9.38905e-37
19373.400000	9.39113e-37
19373.350000	9.39322e-37
19373.300000	9.3953e-37
19373.250000	9.39739e-37
19373.200000	9.39947e-37
19373.150000	9.40156e-37
19373.100000	9.40365e-37
19373.050000	9.40573e-37
19373.000000	9.40782e-37
19372.950000	9.40991e-37
19372.900000	9.412e-37
19372.850000	9.41408e-37
19372.800000	9.41617e-37
19372.750000	9.41826e-37
19372.700000	9.42035e-37
19372.650000	9.42244e-37
19372.600000	9.42453e-37
19372.550000	9.42663e-37
19372.500000	9.42872e-37
19372.450000	9.43081e-37
19372.400000	9.4329e-37
19372.350000	9.435e-37
19372.300000	9.43709e-37
19372.250000	9.43918e-37
19372.200000	9.44128e-37
19372.150000	9.44337e-37
19372.100000	9.44547e-37
19372.050000	9.44757e-37
19372.000000	9.44966e-37
19371.950000	9.45176e-37
19371.900000	9.45386e-37
19371.850000	9.45595e-37
19371.800000	9.45805e-37
19371.750000	9.46015e-37
19371.700000	9.46225e-37
19371.650000	9.46435e-37
19371.600000	9.46645e-37
19371.550000	9.46855e-37
19371.500000	9.47065e-37
19371.450000	9.47275e-37
19371.400000	9.47486e-37
19371.350000	9.47696e-37
19371.300000	9.47906e-37
19371.250000	9.48117e-37
19371.200000	9.48327e-37
19371.150000	9.48537e-37
19371.100000	9.48748e-37
19371.050000	9.48958e-37
19371.000000	9.49169e-37
19370.950000	9.4938e-37
19370.900000	9.4959e-37
19370.850000	9.49801e-37
19370.800000	9.50012e-37
19370.750000	9.50223e-37
19370.700000	9.50433e-37
19370.650000	9.50644e-37
19370.600000	9.50855e-37
19370.550000	9.51066e-37
19370.500000	9.51277e-37
19370.450000	9.51489e-37
19370.400000	9.517e-37
19370.350000	9.51911e-37
19370.300000	9.52122e-37
19370.250000	9.52333e-37
19370.200000	9.52545e-37
19370.150000	9.52756e-37
19370.100000	9.52968e-37
19370.050000	9.53179e-37
19370.000000	9.53391e-37
19369.950000	9.53602e-37
19369.900000	9.53814e-37
19369.850000	9.54025e-37
19369.800000	9.54237e-37
19369.750000	9.54449e-37
19369.700000	9.54661e-37
19369.650000	9.54872e-37
19369.600000	9.55084e-37
19369.550000	9.55296e-37
19369.500000	9.55508e-37
19369.450000	9.5572e-37
19369.400000	9.55932e-37
19369.350000	9.56145e-37
19369.300000	9.56357e-37
19369.250000	9.56569e-37
19369.200000	9.56781e-37
19369.150000	9.56994e-37
19369.100000	9.57206e-37
19369.050000	9.57418e-37
19369.000000	9.57631e-37
19368.950000	9.57843e-37
19368.900000	9.58056e-37
19368.850000	9.58268e-37
19368.800000	9.58481e-37
19368.750000	9.58694e-37
19368.700000	9.58907e-37
19368.650000	9.59119e-37
19368.600000	9.59332e-37
19368.550000	9.59545e-37
19368.500000	9.59758e-37
19368.450000	9.59971e-37
19368.400000	9.60184e-37
19368.350000	9.60397e-37
19368.300000	9.6061e-37
19368.250000	9.60823e-37
19368.200000	9.61037e-37
19368.150000	9.6125e-37
19368.100000	9.61463e-37
19368.050000	9.61677e-37
19368.000000	9.6189e-37
19367.950000	9.62103e-37
19367.900000	9.62317e-37
19367.850000	9.6253e-37
19367.800000	9.62744e-37
19367.750000	9.62958e-37
19367.700000	9.63171e-37
19367.650000	9.63385e-37
19367.600000	9.63599e-37
19367.550000	9.63813e-37
19367.500000	9.64027e-37
19367.450000	9.64241e-37
19367.400000	9.64455e-37
19367.350000	9.64669e-37
19367.300000	9.64883e-37
19367.250000	9.65097e-37
19367.200000	9.65311e-37
19367.150000	9.65525e-37
19367.100000	9.65739e-37
19367.050000	9.65954e-37
19367.000000	9.66168e-37
19366.950000	9.66382e-37
19366.900000	9.66597e-37
19366.850000	9.66811e-37
19366.800000	9.67026e-37
19366.750000	9.67241e-37
19366.700000	9.67455e-37
19366.650000	9.6767e-37
19366.600000	9.67885e-37
19366.550000	9.68099e-37
19366.500000	9.68314e-37
19366.450000	9.68529e-37
19366.400000	9.68744e-37
19366.350000	9.68959e-37
19366.300000	9.69174e-37
19366.250000	9.69389e-37
19366.200000	9.69604e-37
19366.150000	9.69819e-37
19366.100000	9.70035e-37
19366.050000	9.7025e-37
19366.000000	9.70465e-37
19365.950000	9.70681e-37
19365.900000	9.70896e-37
19365.850000	9.71111e-37
19365.800000	9.71327e-37
19365.750000	9.71542e-37
19365.700000	9.71758e-37
19365.650000	9.71974e-37
19365.600000	9.72189e-37
19365.550000	9.72405e-37
19365.500000	9.72621e-37
19365.450000	9.72837e-37
19365.400000	9.73053e-37
19365.350000	9.73269e-37
19365.300000	9.73485e-37
19365.250000	9.73701e-37
19365.200000	9.73917e-37
19365.150000	9.74133e-37
19365.100000	9.74349e-37
19365.050000	9.74565e-37
19365.000000	9.74781e-37
19364.950000	9.74998e-37
19364.900000	9.75214e-37
19364.850000	9.7543e-37
19364.800000	9.75647e-37
19364.750000	9.75863e-37
19364.700000	9.7608e-37
19364.650000	9.76297e-37
19364.600000	9.76513e-37
19364.550000	9.7673e-37
19364.500000	9.76947e-37
19364.450000	9.77163e-37
19364.400000	9.7738e-37
19364.350000	9.77597e-37
19364.300000	9.77814e-37
19364.250000	9.78031e-37
19364.200000	9.78248e-37
19364.150000	9.78465e-37
19364.100000	9.78682e-37
19364.050000	9.789e-37
19364.000000	9.79117e-37
19363.950000	9.79334e-37
19363.900000	9.79551e-37
19363.850000	9.79769e-37
19363.800000	9.79986e-37
19363.750000	9.80204e-37
19363.700000	9.80421e-37
19363.650000	9.80639e-37
19363.600000	9.80856e-37
19363.550000	9.81074e-37
19363.500000	9.81292e-37
19363.450000	9.81509e-37
19363.400000	9.81727e-37
19363.350000	9.81945e-37
19363.300000	9.82163e-37
19363.250000	9.82381e-37
19363.200000	9.82599e-37
19363.150000	9.82817e-37
19363.100000	9.83035e-37
19363.050000	9.83253e-37
19363.000000	9.83472e-37
19362.950000	9.8369e-37
19362.900000	9.83908e-37
19362.850000	9.84126e-37
19362.800000	9.84345e-37
19362.750000	9.84563e-37
19362.700000	9.84782e-37
19362.650000	9.85e-37
19362.600000	9.85219e-37
19362.550000	9.85437e-37
19362.500000	9.85656e-37
19362.450000	9.85875e-37
19362.400000	9.86094e-37
19362.350000	9.86312e-37
19362.300000	9.86531e-37
19362.250000	9.8675e-37
19362.200000	9.86969e-37
19362.150000	9.87188e-37
19362.100000	9.87407e-37
19362.050000	9.87626e-37
19362.000000	9.87846e-37
19361.950000	9.88065e-37
19361.900000	9.88284e-37
19361.850000	9.88503e-37
19361.800000	9.88723e-37
19361.750000	9.88942e-37
19361.700000	9.89162e-37
19361.650000	9.89381e-37
19361.600000	9.89601e-37
19361.550000	9.8982e-37
19361.500000	9.9004e-37
19361.450000	9.9026e-37
19361.400000	9.90479e-37
19361.350000	9.90699e-37
19361.300000	9.90919e-37
19361.250000	9.91139e-37
19361.200000	9.91359e-37
19361.150000	9.91579e-37
19361.100000	9.91799e-37
19361.050000	9.92019e-37
19361.000000	9.92239e-37
19360.950000	9.92459e-37
19360.900000	9.9268e-37
19360.850000	9.929e-37
19360.800000	9.9312e-37
19360.750000	9.93341e-37
19360.700000	9.93561e-37
19360.650000	9.93781e-37
19360.600000	9.94002e-37
19360.550000	9.94223e-37
19360.500000	9.94443e-37
19360.450000	9.94664e-37
19360.400000	9.94885e-37
19360.350000	9.95105e-37
19360.300000	9.95326e-37
19360.250000	9.95547e-37
19360.200000	9.95768e-37
19360.150000	9.95989e-37
19360.100000	9.9621e-37
19360.050000	9.96431e-37
19360.000000	9.96652e-37
19359.950000	9.96873e-37
19359.900000	9.97095e-37
19359.850000	9.97316e-37
19359.800000	9.97537e-37
19359.750000	9.97758e-37
19359.700000	9.9798e-37
19359.650000	9.98201e-37
19359.600000	9.98423e-37
19359.550000	9.98644e-37
19359.500000	9.98866e-37
19359.450000	9.99088e-37
19359.400000	9.99309e-37
19359.350000	9.99531e-37
19359.300000	9.99753e-37
19359.250000	9.99975e-37
19359.200000	1.0002e-36
19359.150000	1.00042e-36
19359.100000	1.00064e-36
19359.050000	1.00086e-36
19359.000000	1.00108e-36
19358.950000	1.00131e-36
19358.900000	1.00153e-36
19358.850000	1.00175e-36
19358.800000	1.00197e-36
19358.750000	1.0022e-36
19358.700000	1.00242e-36
19358.650000	1.00264e-36
19358.600000	1.00286e-36
19358.550000	1.00309e-36
19358.500000	1.00331e-36
19358.450000	1.00353e-36
19358.400000	1.00375e-36
19358.350000	1.00398e-36
19358.300000	1.0042e-36
19358.250000	1.00442e-36
19358.200000	1.00465e-36
19358.150000	1.00487e-36
19358.100000	1.00509e-36
19358.050000	1.00531e-36
19358.000000	1.00554e-36
19357.950000	1.00576e-36
19357.900000	1.00598e-36
19357.850000	1.00621e-36
19357.800000	1.00643e-36
19357.750000	1.00665e-36
19357.700000	1.00688e-36
19357.650000	1.0071e-36
19357.600000	1.00732e-36
19357.550000	1.00755e-36
19357.500000	1.00777e-36
19357.450000	1.00799e-36
19357.400000	1.00822e-36
19357.350000	1.00844e-36
19357.300000	1.00867e-36
19357.250000	1.00889e-36
19357.200000	1.00911e-36
19357.150000	1.00934e-36
19357.100000	1.00956e-36
19357.050000	1.00979e-36
19357.000000	1.01001e-36
19356.950000	1.01023e-36
19356.900000	1.01046e-36
19356.850000	1.01068e-36
19356.800000	1.01091e-36
19356.750000	1.01113e-36
19356.700000	1.01136e-36
19356.650000	1.01158e-36
19356.600000	1.0118e-36
19356.550000	1.01203e-36
19356.500000	1.01225e-36
19356.450000	1.01248e-36
19356.400000	1.0127e-36
19356.350000	1.01293e-36
19356.300000	1.01315e-36
19356.250000	1.01338e-36
19356.200000	1.0136e-36
19356.150000	1.01383e-36
19356.100000	1.01405e-36
19356.050000	1.01428e-36
19356.000000	1.0145e-36
19355.950000	1.01473e-36
19355.900000	1.01495e-36
19355.850000	1.01518e-36
19355.800000	1.0154e-36
19355.750000	1.01563e-36
19355.700000	1.01585e-36
19355.650000	1.01608e-36
19355.600000	1.0163e-36
19355.550000	1.01653e-36
19355.500000	1.01676e-36
19355.450000	1.01698e-36
19355.400000	1.01721e-36
19355.350000	1.01743e-36
19355.300000	1.01766e-36
19355.250000	1.01788e-36
19355.200000	1.01811e-36
19355.150000	1.01834e-36
19355.100000	1.01856e-36
19355.050000	1.01879e-36
19355.000000	1.01901e-36
19354.950000	1.01924e-36
19354.900000	1.01947e-36
19354.850000	1.01969e-36
19354.800000	1.01992e-36
19354.750000	1.02014e-36
19354.700000	1.02037e-36
19354.650000	1.0206e-36
19354.600000	1.02082e-36
19354.550000	1.02105e-36
19354.500000	1.02128e-36
19354.450000	1.0215e-36
19354.400000	1.02173e-36
19354.350000	1.02196e-36
19354.300000	1.02218e-36
19354.250000	1.02241e-36
19354.200000	1.02264e-36
19354.150000	1.02286e-36
19354.100000	1.02309e-36
19354.050000	1.02332e-36
19354.000000	1.02355e-36
19353.950000	1.02377e-36
19353.900000	1.024e-36
19353.850000	1.02423e-36
19353.800000	1.02445e-36
19353.750000	1.02468e-36
19353.700000	1.02491e-36
19353.650000	1.02514e-36
19353.600000	1.02536e-36
19353.550000	1.02559e-36
19353.500000	1.02582e-36
19353.450000	1.02605e-36
19353.400000	1.02627e-36
19353.350000	1.0265e-36
19353.300000	1.02673e-36
19353.250000	1.02696e-36
19353.200000	1.02719e-36
19353.150000	1.02741e-36
19353.100000	1.02764e-36
19353.050000	1.02787e-36
19353.000000	1.0281e-36
19352.950000	1.02833e-36
19352.900000	1.02855e-36
19352.850000	1.02878e-36
19352.800000	1.02901e-36
19352.750000	1.02924e-36
19352.700000	1.02947e-36
19352.650000	1.0297e-36
19352.600000	1.02992e-36
19352.550000	1.03015e-36
19352.500000	1.03038e-36
19352.450000	1.03061e-36
19352.400000	1.03084e-36
19352.350000	1.03107e-36
19352.300000	1.0313e-36
19352.250000	1.03153e-36
19352.200000	1.03175e-36
19352.150000	1.03198e-36
19352.100000	1.03221e-36
19352.050000	1.03244e-36
19352.000000	1.03267e-36
19351.950000	1.0329e-36
19351.900000	1.03313e-36
19351.850000	1.03336e-36
19351.800000	1.03359e-36
19351.750000	1.03382e-36
19351.700000	1.03405e-36
19351.650000	1.03428e-36
19351.600000	1.03451e-36
19351.550000	1.03473e-36
19351.500000	1.03496e-36
19351.450000	1.03519e-36
19351.400000	1.03542e-36
19351.350000	1.03565e-36
19351.300000	1.03588e-36
19351.250000	1.03611e-36
19351.200000	1.03634e-36
19351.150000	1.03657e-36
19351.100000	1.0368e-36
19351.050000	1.03703e-36
19351.000000	1.03726e-36
19350.950000	1.03749e-36
19350.900000	1.03772e-36
19350.850000	1.03795e-36
19350.800000	1.03818e-36
19350.750000	1.03841e-36
19350.700000	1.03865e-36
19350.650000	1.03888e-36
19350.600000	1.03911e-36
19350.550000	1.03934e-36
19350.500000	1.03957e-36
19350.450000	1.0398e-36
19350.400000	1.04003e-36
19350.350000	1.04026e-36
19350.300000	1.04049e-36
19350.250000	1.04072e-36
19350.200000	1.04095e-36
19350.150000	1.04118e-36
19350.100000	1.04141e-36
19350.050000	1.04165e-36
19350.000000	1.04188e-36
19349.950000	1.04211e-36
19349.900000	1.04234e-36
19349.850000	1.04257e-36
19349.800000	1.0428e-36
19349.750000	1.04303e-36
19349.700000	1.04326e-36
19349.650000	1.0435e-36
19349.600000	1.04373e-36
19349.550000	1.04396e-36
19349.500000	1.04419e-36
19349.450000	1.04442e-36
19349.400000	1.04465e-36
19349.350000	1.04489e-36
19349.300000	1.04512e-36
19349.250000	1.04535e-36
19349.200000	1.04558e-36
19349.150000	1.04581e-36
19349.100000	1.04605e-36
19349.050000	1.04628e-36
19349.000000	1.04651e-36
19348.950000	1.04674e-36
19348.900000	1.04698e-36
19348.850000	1.04721e-36
19348.800000	1.04744e-36
19348.750000	1.04767e-36
19348.700000	1.0479e-36
19348.650000	1.04814e-36
19348.600000	1.04837e-36
19348.550000	1.0486e-36
19348.500000	1.04884e-36
19348.450000	1.04907e-36
19348.400000	1.0493e-36
19348.350000	1.04953e-36
19348.300000	1.04977e-36
19348.250000	1.05e-36
19348.200000	1.05023e-36
19348.150000	1.05047e-36
19348.100000	1.0507e-36
19348.050000	1.05093e-36
19348.000000	1.05117e-36
19347.950000	1.0514e-36
19347.900000	1.05163e-36
19347.850000	1.05187e-36
19347.800000	1.0521e-36
19347.750000	1.05233e-36
19347.700000	1.05257e-36
19347.650000	1.0528e-36
19347.600000	1.05303e-36
19347.550000	1.05327e-36
19347.500000	1.0535e-36
19347.450000	1.05373e-36
19347.400000	1.05397e-36
19347.350000	1.0542e-36
19347.300000	1.05444e-36
19347.250000	1.05467e-36
19347.200000	1.0549e-36
19347.150000	1.05514e-36
19347.100000	1.05537e-36
19347.050000	1.05561e-36
19347.000000	1.05584e-36
19346.950000	1.05607e-36
19346.900000	1.05631e-36
19346.850000	1.05654e-36
19346.800000	1.05678e-36
19346.750000	1.05701e-36
19346.700000	1.05725e-36
19346.650000	1.05748e-36
19346.600000	1.05772e-36
19346.550000	1.05795e-36
19346.500000	1.05819e-36
19346.450000	1.05842e-36
19346.400000	1.05866e-36
19346.350000	1.05889e-36
19346.300000	1.05913e-36
19346.250000	1.05936e-36
19346.200000	1.0596e-36
19346.150000	1.05983e-36
19346.100000	1.06007e-36
19346.050000	1.0603e-36
19346.000000	1.06054e-36
19345.950000	1.06077e-36
19345.900000	1.06101e-36
19345.850000	1.06124e-36
19345.800000	1.06148e-36
19345.750000	1.06171e-36
19345.700000	1.06195e-36
19345.650000	1.06218e-36
19345.600000	1.06242e-36
19345.550000	1.06266e-36
19345.500000	1.06289e-36
19345.450000	1.06313e-36
19345.400000	1.06336e-36
19345.350000	1.0636e-36
19345.300000	1.06384e-36
19345.250000	1.06407e-36
19345.200000	1.06431e-36
19345.150000	1.06454e-36
19345.100000	1.06478e-36
19345.050000	1.06502e-36
19345.000000	1.06525e-36
19344.950000	1.06549e-36
19344.900000	1.06573e-36
19344.850000	1.06596e-36
19344.800000	1.0662e-36
19344.750000	1.06644e-36
19344.700000	1.06667e-36
19344.650000	1.06691e-36
19344.600000	1.06715e-36
19344.550000	1.06738e-36
19344.500000	1.06762e-36
19344.450000	1.06786e-36
19344.400000	1.06809e-36
19344.350000	1.06833e-36
19344.300000	1.06857e-36
19344.250000	1.0688e-36
19344.200000	1.06904e-36
19344.150000	1.06928e-36
19344.100000	1.06952e-36
19344.050000	1.06975e-36
19344.000000	1.06999e-36
19343.950000	1.07023e-36
19343.900000	1.07047e-36
19343.850000	1.0707e-36
19343.800000	1.07094e-36
19343.750000	1.07118e-36
19343.700000	1.07142e-36
19343.650000	1.07165e-36
19343.600000	1.07189e-36
19343.550000	1.07213e-36
19343.500000	1.07237e-36
19343.450000	1.07261e-36
19343.400000	1.07284e-36
19343.350000	1.07308e-36
19343.300000	1.07332e-36
19343.250000	1.07356e-36
19343.200000	1.0738e-36
19343.150000	1.07403e-36
19343.100000	1.07427e-36
19343.050000	1.07451e-36
19343.000000	1.07475e-36
19342.950000	1.07499e-36
19342.900000	1.07523e-36
19342.850000	1.07547e-36
19342.800000	1.0757e-36
19342.750000	1.07594e-36
19342.700000	1.07618e-36
19342.650000	1.07642e-36
19342.600000	1.07666e-36
19342.550000	1.0769e-36
19342.500000	1.07714e-36
19342.450000	1.07738e-36
19342.400000	1.07762e-36
19342.350000	1.07785e-36
19342.300000	1.07809e-36
19342.250000	1.07833e-36
19342.200000	1.07857e-36
19342.150000	1.07881e-36
19342.100000	1.07905e-36
19342.050000	1.07929e-36
19342.000000	1.07953e-36
19341.950000	1.07977e-36
19341.900000	1.08001e-36
19341.850000	1.08025e-36
19341.800000	1.08049e-36
19341.750000	1.08073e-36
19341.700000	1.08097e-36
19341.650000	1.08121e-36
19341.600000	1.08145e-36
19341.550000	1.08169e-36
19341.500000	1.08193e-36
19341.450000	1.08217e-36
19341.400000	1.08241e-36
19341.350000	1.08265e-36
19341.300000	1.08289e-36
19341.250000	1.08313e-36
19341.200000	1.08337e-36
19341.150000	1.08361e-36
19341.100000	1.08385e-36
19341.050000	1.08409e-36
19341.000000	1.08433e-36
19340.950000	1.08457e-36
19340.900000	1.08481e-36
19340.850000	1.08505e-36
19340.800000	1.08529e-36
19340.750000	1.08553e-36
19340.700000	1.08578e-36
19340.650000	1.08602e-36
19340.600000	1.08626e-36
19340.550000	1.0865e-36
19340.500000	1.08674e-36
19340.450000	1.08698e-36
19340.400000	1.08722e-36
19340.350000	1.08746e-36
19340.300000	1.0877e-36
19340.250000	1.08795e-36
19340.200000	1.08819e-36
19340.150000	1.08843e-36
19340.100000	1.08867e-36
19340.050000	1.08891e-36
19340.000000	1.08915e-36
19339.950000	1.0894e-36
19339.900000	1.08964e-36
19339.850000	1.08988e-36
19339.800000	1.09012e-36
19339.750000	1.09036e-36
19339.700000	1.0906e-36
19339.650000	1.09085e-36
19339.600000	1.09109e-36
19339.550000	1.09133e-36
19339.500000	1.09157e-36
19339.450000	1.09182e-36
19339.400000	1.09206e-36
19339.350000	1.0923e-36
19339.300000	1.09254e-36
19339.250000	1.09278e-36
19339.200000	1.09303e-36
19339.150000	1.09327e-36
19339.100000	1.09351e-36
19339.050000	1.09375e-36
19339.000000	1.094e-36
19338.950000	1.09424e-36
19338.900000	1.09448e-36
19338.850000	1.09473e-36
19338.800000	1.09497e-36
19338.750000	1.09521e-36
19338.700000	1.09546e-36
19338.650000	1.0957e-36
19338.600000	1.09594e-36
19338.550000	1.09618e-36
19338.500000	1.09643e-36
19338.450000	1.09667e-36
19338.400000	1.09691e-36
19338.350000	1.09716e-36
19338.300000	1.0974e-36
19338.250000	1.09764e-36
19338.200000	1.09789e-36
19338.150000	1.09813e-36
19338.100000	1.09838e-36
19338.050000	1.09862e-36
19338.000000	1.09886e-36
19337.950000	1.09911e-36
19337.900000	1.09935e-36
19337.850000	1.0996e-36
19337.800000	1.09984e-36
19337.750000	1.10008e-36
19337.700000	1.10033e-36
19337.650000	1.10057e-36
19337.600000	1.10082e-36
19337.550000	1.10106e-36
19337.500000	1.1013e-36
19337.450000	1.10155e-36
19337.400000	1.10179e-36
19337.350000	1.10204e-36
19337.300000	1.10228e-36
19337.250000	1.10253e-36
19337.200000	1.10277e-36
19337.150000	1.10302e-36
19337.100000	1.10326e-36
19337.050000	1.10351e-36
19337.000000	1.10375e-36
19336.950000	1.104e-36
19336.900000	1.10424e-36
19336.850000	1.10449e-36
19336.800000	1.10473e-36
19336.750000	1.10498e-36
19336.700000	1.10522e-36
19336.650000	1.10547e-36
19336.600000	1.10571e-36
19336.550000	1.10596e-36
19336.500000	1.1062e-36
19336.450000	1.10645e-36
19336.400000	1.10669e-36
19336.350000	1.10694e-36
19336.300000	1.10718e-36
19336.250000	1.10743e-36
19336.200000	1.10768e-36
19336.150000	1.10792e-36
19336.100000	1.10817e-36
19336.050000	1.10841e-36
19336.000000	1.10866e-36
19335.950000	1.10891e-36
19335.900000	1.10915e-36
19335.850000	1.1094e-36
19335.800000	1.10964e-36
19335.750000	1.10989e-36
19335.700000	1.11014e-36
19335.650000	1.11038e-36
19335.600000	1.11063e-36
19335.550000	1.11088e-36
19335.500000	1.11112e-36
19335.450000	1.11137e-36
19335.400000	1.11162e-36
19335.350000	1.11186e-36
19335.300000	1.11211e-36
19335.250000	1.11236e-36
19335.200000	1.1126e-36
19335.150000	1.11285e-36
19335.100000	1.1131e-36
19335.050000	1.11334e-36
19335.000000	1.11359e-36
19334.950000	1.11384e-36
19334.900000	1.11408e-36
19334.850000	1.11433e-36
19334.800000	1.11458e-36
19334.750000	1.11483e-36
19334.700000	1.11507e-36
19334.650000	1.11532e-36
19334.600000	1.11557e-36
19334.550000	1.11582e-36
19334.500000	1.11606e-36
19334.450000	1.11631e-36
19334.400000	1.11656e-36
19334.350000	1.11681e-36
19334.300000	1.11706e-36
19334.250000	1.1173e-36
19334.200000	1.11755e-36
19334.150000	1.1178e-36
19334.100000	1.11805e-36
19334.050000	1.1183e-36
19334.000000	1.11854e-36
19333.950000	1.11879e-36
19333.900000	1.11904e-36
19333.850000	1.11929e-36
19333.800000	1.11954e-36
19333.750000	1.11978e-36
19333.700000	1.12003e-36
19333.650000	1.12028e-36
19333.600000	1.12053e-36
19333.550000	1.12078e-36
19333.500000	1.12103e-36
19333.450000	1.12128e-36
19333.400000	1.12153e-36
19333.350000	1.12177e-36
19333.300000	1.12202e-36
19333.250000	1.12227e-36
19333.200000	1.12252e-36
19333.150000	1.12277e-36
19333.100000	1.12302e-36
19333.050000	1.12327e-36
19333.000000	1.12352e-36
19332.950000	1.12377e-36
19332.900000	1.12402e-36
19332.850000	1.12427e-36
19332.800000	1.12452e-36
19332.750000	1.12477e-36
19332.700000	1.12501e-36
19332.650000	1.12526e-36
19332.600000	1.12551e-36
19332.550000	1.12576e-36
19332.500000	1.12601e-36
19332.450000	1.12626e-36
19332.400000	1.12651e-36
19332.350000	1.12676e-36
19332.300000	1.12701e-36
19332.250000	1.12726e-36
19332.200000	1.12751e-36
19332.150000	1.12776e-36
19332.100000	1.12801e-36
19332.050000	1.12826e-36
19332.000000	1.12851e-36
19331.950000	1.12877e-36
19331.900000	1.12902e-36
19331.850000	1.12927e-36
19331.800000	1.12952e-36
19331.750000	1.12977e-36
19331.700000	1.13002e-36
19331.650000	1.13027e-36
19331.600000	1.13052e-36
19331.550000	1.13077e-36
19331.500000	1.13102e-36
19331.450000	1.13127e-36
19331.400000	1.13152e-36
19331.350000	1.13177e-36
19331.300000	1.13203e-36
19331.250000	1.13228e-36
19331.200000	1.13253e-36
19331.150000	1.13278e-36
19331.100000	1.13303e-36
19331.050000	1.13328e-36
19331.000000	1.13353e-36
19330.950000	1.13379e-36
19330.900000	1.13404e-36
19330.850000	1.13429e-36
19330.800000	1.13454e-36
19330.750000	1.13479e-36
19330.700000	1.13504e-36
19330.650000	1.1353e-36
19330.600000	1.13555e-36
19330.550000	1.1358e-36
19330.500000	1.13605e-36
19330.450000	1.1363e-36
19330.400000	1.13656e-36
19330.350000	1.13681e-36
19330.300000	1.13706e-36
19330.250000	1.13731e-36
19330.200000	1.13757e-36
19330.150000	1.13782e-36
19330.100000	1.13807e-36
19330.050000	1.13832e-36
19330.000000	1.13858e-36
19329.950000	1.13883e-36
19329.900000	1.13908e-36
19329.850000	1.13933e-36
19329.800000	1.13959e-36
19329.750000	1.13984e-36
19329.700000	1.14009e-36
19329.650000	1.14035e-36
19329.600000	1.1406e-36
19329.550000	1.14085e-36
19329.500000	1.1411e-36
19329.450000	1.14136e-36
19329.400000	1.14161e-36
19329.350000	1.14186e-36
19329.300000	1.14212e-36
19329.250000	1.14237e-36
19329.200000	1.14262e-36
19329.150000	1.14288e-36
19329.100000	1.14313e-36
19329.050000	1.14339e-36
19329.000000	1.14364e-36
19328.950000	1.14389e-36
19328.900000	1.14415e-36
19328.850000	1.1444e-36
19328.800000	1.14465e-36
19328.750000	1.14491e-36
19328.700000	1.14516e-36
19328.650000	1.14542e-36
19328.600000	1.14567e-36
19328.550000	1.14593e-36
19328.500000	1.14618e-36
19328.450000	1.14643e-36
19328.400000	1.14669e-36
19328.350000	1.14694e-36
19328.300000	1.1472e-36
19328.250000	1.14745e-36
19328.200000	1.14771e-36
19328.150000	1.14796e-36
19328.100000	1.14822e-36
19328.050000	1.14847e-36
19328.000000	1.14873e-36
19327.950000	1.14898e-36
19327.900000	1.14924e-36
19327.850000	1.14949e-36
19327.800000	1.14975e-36
19327.750000	1.15e-36
19327.700000	1.15026e-36
19327.650000	1.15051e-36
19327.600000	1.15077e-36
19327.550000	1.15102e-36
19327.500000	1.15128e-36
19327.450000	1.15153e-36
19327.400000	1.15179e-36
19327.350000	1.15204e-36
19327.300000	1.1523e-36
19327.250000	1.15256e-36
19327.200000	1.15281e-36
19327.150000	1.15307e-36
19327.100000	1.15332e-36
19327.050000	1.15358e-36
19327.000000	1.15383e-36
19326.950000	1.15409e-36
19326.900000	1.15435e-36
19326.850000	1.1546e-36
19326.800000	1.15486e-36
19326.750000	1.15512e-36
19326.700000	1.15537e-36
19326.650000	1.15563e-36
19326.600000	1.15588e-36
19326.550000	1.15614e-36
19326.500000	1.1564e-36
19326.450000	1.15665e-36
19326.400000	1.15691e-36
19326.350000	1.15717e-36
19326.300000	1.15742e-36
19326.250000	1.15768e-36
19326.200000	1.15794e-36
19326.150000	1.1582e-36
19326.100000	1.15845e-36
19326.050000	1.15871e-36
19326.000000	1.15897e-36
19325.950000	1.15922e-36
19325.900000	1.15948e-36
19325.850000	1.15974e-36
19325.800000	1.16e-36
19325.750000	1.16025e-36
19325.700000	1.16051e-36
19325.650000	1.16077e-36
19325.600000	1.16103e-36
19325.550000	1.16128e-36
19325.500000	1.16154e-36
19325.450000	1.1618e-36
19325.400000	1.16206e-36
19325.350000	1.16231e-36
19325.300000	1.16257e-36
19325.250000	1.16283e-36
19325.200000	1.16309e-36
19325.150000	1.16335e-36
19325.100000	1.1636e-36
19325.050000	1.16386e-36
19325.000000	1.16412e-36
19324.950000	1.16438e-36
19324.900000	1.16464e-36
19324.850000	1.1649e-36
19324.800000	1.16515e-36
19324.750000	1.16541e-36
19324.700000	1.16567e-36
19324.650000	1.16593e-36
19324.600000	1.16619e-36
19324.550000	1.16645e-36
19324.500000	1.16671e-36
19324.450000	1.16697e-36
19324.400000	1.16722e-36
19324.350000	1.16748e-36
19324.300000	1.16774e-36
19324.250000	1.168e-36
19324.200000	1.16826e-36
19324.150000	1.16852e-36
19324.100000	1.16878e-36
19324.050000	1.16904e-36
19324.000000	1.1693e-36
19323.950000	1.16956e-36
19323.900000	1.16982e-36
19323.850000	1.17008e-36
19323.800000	1.17034e-36
19323.750000	1.1706e-36
19323.700000	1.17086e-36
19323.650000	1.17112e-36
19323.600000	1.17138e-36
19323.550000	1.17164e-36
19323.500000	1.1719e-36
19323.450000	1.17216e-36
19323.400000	1.17242e-36
19323.350000	1.17268e-36
19323.300000	1.17294e-36
19323.250000	1.1732e-36
19323.200000	1.17346e-36
19323.150000	1.17372e-36
19323.100000	1.17398e-36
19323.050000	1.17424e-36
19323.000000	1.1745e-36
19322.950000	1.17476e-36
19322.900000	1.17502e-36
19322.850000	1.17528e-36
19322.800000	1.17554e-36
19322.750000	1.1758e-36
19322.700000	1.17606e-36
19322.650000	1.17632e-36
19322.600000	1.17659e-36
19322.550000	1.17685e-36
19322.500000	1.17711e-36
19322.450000	1.17737e-36
19322.400000	1.17763e-36
19322.350000	1.17789e-36
19322.300000	1.17815e-36
19322.250000	1.17841e-36
19322.200000	1.17868e-36
19322.150000	1.17894e-36
19322.100000	1.1792e-36
19322.050000	1.17946e-36
19322.000000	1.17972e-36
19321.950000	1.17998e-36
19321.900000	1.18025e-36
19321.850000	1.18051e-36
19321.800000	1.18077e-36
19321.750000	1.18103e-36
19321.700000	1.18129e-36
19321.650000	1.18156e-36
19321.600000	1.18182e-36
19321.550000	1.18208e-36
19321.500000	1.18234e-36
19321.450000	1.18261e-36
19321.400000	1.18287e-36
19321.350000	1.18313e-36
19321.300000	1.18339e-36
19321.250000	1.18366e-36
19321.200000	1.18392e-36
19321.150000	1.18418e-36
19321.100000	1.18444e-36
19321.050000	1.18471e-36
19321.000000	1.18497e-36
19320.950000	1.18523e-36
19320.900000	1.1855e-36
19320.850000	1.18576e-36
19320.800000	1.18602e-36
19320.750000	1.18629e-36
19320.700000	1.18655e-36
19320.650000	1.18681e-36
19320.600000	1.18708e-36
19320.550000	1.18734e-36
19320.500000	1.1876e-36
19320.450000	1.18787e-36
19320.400000	1.18813e-36
19320.350000	1.18839e-36
19320.300000	1.18866e-36
19320.250000	1.18892e-36
19320.200000	1.18918e-36
19320.150000	1.18945e-36
19320.100000	1.18971e-36
19320.050000	1.18998e-36
19320.000000	1.19024e-36
19319.950000	1.1905e-36
19319.900000	1.19077e-36
19319.850000	1.19103e-36
19319.800000	1.1913e-36
19319.750000	1.19156e-36
19319.700000	1.19183e-36
19319.650000	1.19209e-36
19319.600000	1.19235e-36
19319.550000	1.19262e-36
19319.500000	1.19288e-36
19319.450000	1.19315e-36
19319.400000	1.19341e-36
19319.350000	1.19368e-36
19319.300000	1.19394e-36
19319.250000	1.19421e-36
19319.200000	1.19447e-36
19319.150000	1.19474e-36
19319.100000	1.195e-36
19319.050000	1.19527e-36
19319.000000	1.19553e-36
19318.950000	1.1958e-36
19318.900000	1.19606e-36
19318.850000	1.19633e-36
19318.800000	1.1966e-36
19318.750000	1.19686e-36
19318.700000	1.19713e-36
19318.650000	1.19739e-36
19318.600000	1.19766e-36
19318.550000	1.19792e-36
19318.500000	1.19819e-36
19318.450000	1.19846e-36
19318.400000	1.19872e-36
19318.350000	1.19899e-36
19318.300000	1.19925e-36
19318.250000	1.19952e-36
19318.200000	1.19979e-36
19318.150000	1.20005e-36
19318.100000	1.20032e-36
19318.050000	1.20058e-36
19318.000000	1.20085e-36
19317.950000	1.20112e-36
19317.900000	1.20138e-36
19317.850000	1.20165e-36
19317.800000	1.20192e-36
19317.750000	1.20218e-36
19317.700000	1.20245e-36
19317.650000	1.20272e-36
19317.600000	1.20298e-36
19317.550000	1.20325e-36
19317.500000	1.20352e-36
19317.450000	1.20379e-36
19317.400000	1.20405e-36
19317.350000	1.20432e-36
19317.300000	1.20459e-36
19317.250000	1.20485e-36
19317.200000	1.20512e-36
19317.150000	1.20539e-36
19317.100000	1.20566e-36
19317.050000	1.20592e-36
19317.000000	1.20619e-36
19316.950000	1.20646e-36
19316.900000	1.20673e-36
19316.850000	1.20699e-36
19316.800000	1.20726e-36
19316.750000	1.20753e-36
19316.700000	1.2078e-36
19316.650000	1.20807e-36
19316.600000	1.20833e-36
19316.550000	1.2086e-36
19316.500000	1.20887e-36
19316.450000	1.20914e-36
19316.400000	1.20941e-36
19316.350000	1.20968e-36
19316.300000	1.20994e-36
19316.250000	1.21021e-36
19316.200000	1.21048e-36
19316.150000	1.21075e-36
19316.100000	1.21102e-36
19316.050000	1.21129e-36
19316.000000	1.21156e-36
19315.950000	1.21183e-36
19315.900000	1.21209e-36
19315.850000	1.21236e-36
19315.800000	1.21263e-36
19315.750000	1.2129e-36
19315.700000	1.21317e-36
19315.650000	1.21344e-36
19315.600000	1.21371e-36
19315.550000	1.21398e-36
19315.500000	1.21425e-36
19315.450000	1.21452e-36
19315.400000	1.21479e-36
19315.350000	1.21506e-36
19315.300000	1.21533e-36
19315.250000	1.2156e-36
19315.200000	1.21587e-36
19315.150000	1.21614e-36
19315.100000	1.2164e-36
19315.050000	1.21667e-36
19315.000000	1.21694e-36
19314.950000	1.21721e-36
19314.900000	1.21748e-36
19314.850000	1.21776e-36
19314.800000	1.21803e-36
19314.750000	1.2183e-36
19314.700000	1.21857e-36
19314.650000	1.21884e-36
19314.600000	1.21911e-36
19314.550000	1.21938e-36
19314.500000	1.21965e-36
19314.450000	1.21992e-36
19314.400000	1.22019e-36
19314.350000	1.22046e-36
19314.300000	1.22073e-36
19314.250000	1.221e-36
19314.200000	1.22127e-36
19314.150000	1.22154e-36
19314.100000	1.22181e-36
19314.050000	1.22209e-36
19314.000000	1.22236e-36
19313.950000	1.22263e-36
19313.900000	1.2229e-36
19313.850000	1.22317e-36
19313.800000	1.22344e-36
19313.750000	1.22371e-36
19313.700000	1.22399e-36
19313.650000	1.22426e-36
19313.600000	1.22453e-36
19313.550000	1.2248e-36
19313.500000	1.22507e-36
19313.450000	1.22534e-36
19313.400000	1.22562e-36
19313.350000	1.22589e-36
19313.300000	1.22616e-36
19313.250000	1.22643e-36
19313.200000	1.2267e-36
19313.150000	1.22698e-36
19313.100000	1.22725e-36
19313.050000	1.22752e-36
19313.000000	1.22779e-36
19312.950000	1.22807e-36
19312.900000	1.22834e-36
19312.850000	1.22861e-36
19312.800000	1.22888e-36
19312.750000	1.22916e-36
19312.700000	1.22943e-36
19312.650000	1.2297e-36
19312.600000	1.22998e-36
19312.550000	1.23025e-36
19312.500000	1.23052e-36
19312.450000	1.23079e-36
19312.400000	1.23107e-36
19312.350000	1.23134e-36
19312.300000	1.23161e-36
19312.250000	1.23189e-36
19312.200000	1.23216e-36
19312.150000	1.23243e-36
19312.100000	1.23271e-36
19312.050000	1.23298e-36
19312.000000	1.23325e-36
19311.950000	1.23353e-36
19311.900000	1.2338e-36
19311.850000	1.23408e-36
19311.800000	1.23435e-36
19311.750000	1.23462e-36
19311.700000	1.2349e-36
19311.650000	1.23517e-36
19311.600000	1.23545e-36
19311.550000	1.23572e-36
19311.500000	1.23599e-36
19311.450000	1.23627e-36
19311.400000	1.23654e-36
19311.350000	1.23682e-36
19311.300000	1.23709e-36
19311.250000	1.23737e-36
19311.200000	1.23764e-36
19311.150000	1.23792e-36
19311.100000	1.23819e-36
19311.050000	1.23846e-36
19311.000000	1.23874e-36
19310.950000	1.23901e-36
19310.900000	1.23929e-36
19310.850000	1.23956e-36
19310.800000	1.23984e-36
19310.750000	1.24011e-36
19310.700000	1.24039e-36
19310.650000	1.24066e-36
19310.600000	1.24094e-36
19310.550000	1.24122e-36
19310.500000	1.24149e-36
19310.450000	1.24177e-36
19310.400000	1.24204e-36
19310.350000	1.24232e-36
19310.300000	1.24259e-36
19310.250000	1.24287e-36
19310.200000	1.24314e-36
19310.150000	1.24342e-36
19310.100000	1.2437e-36
19310.050000	1.24397e-36
19310.000000	1.24425e-36
19309.950000	1.24452e-36
19309.900000	1.2448e-36
19309.850000	1.24508e-36
19309.800000	1.24535e-36
19309.750000	1.24563e-36
19309.700000	1.24591e-36
19309.650000	1.24618e-36
19309.600000	1.24646e-36
19309.550000	1.24674e-36
19309.500000	1.24701e-36
19309.450000	1.24729e-36
19309.400000	1.24757e-36
19309.350000	1.24784e-36
19309.300000	1.24812e-36
19309.250000	1.2484e-36
19309.200000	1.24867e-36
19309.150000	1.24895e-36
19309.100000	1.24923e-36
19309.050000	1.24951e-36
19309.000000	1.24978e-36
19308.950000	1.25006e-36
19308.900000	1.25034e-36
19308.850000	1.25061e-36
19308.800000	1.25089e-36
19308.750000	1.25117e-36
19308.700000	1.25145e-36
19308.650000	1.25173e-36
19308.600000	1.252e-36
19308.550000	1.25228e-36
19308.500000	1.25256e-36
19308.450000	1.25284e-36
19308.400000	1.25311e-36
19308.350000	1.25339e-36
19308.300000	1.25367e-36
19308.250000	1.25395e-36
19308.200000	1.25423e-36
19308.150000	1.25451e-36
19308.100000	1.25478e-36
19308.050000	1.25506e-36
19308.000000	1.25534e-36
19307.950000	1.25562e-36
19307.900000	1.2559e-36
19307.850000	1.25618e-36
19307.800000	1.25646e-36
19307.750000	1.25673e-36
19307.700000	1.25701e-36
19307.650000	1.25729e-36
19307.600000	1.25757e-36
19307.550000	1.25785e-36
19307.500000	1.25813e-36
19307.450000	1.25841e-36
19307.400000	1.25869e-36
19307.350000	1.25897e-36
19307.300000	1.25925e-36
19307.250000	1.25953e-36
19307.200000	1.25981e-36
19307.150000	1.26009e-36
19307.100000	1.26036e-36
19307.050000	1.26064e-36
19307.000000	1.26092e-36
19306.950000	1.2612e-36
19306.900000	1.26148e-36
19306.850000	1.26176e-36
19306.800000	1.26204e-36
19306.750000	1.26232e-36
19306.700000	1.2626e-36
19306.650000	1.26288e-36
19306.600000	1.26316e-36
19306.550000	1.26344e-36
19306.500000	1.26373e-36
19306.450000	1.26401e-36
19306.400000	1.26429e-36
19306.350000	1.26457e-36
19306.300000	1.26485e-36
19306.250000	1.26513e-36
19306.200000	1.26541e-36
19306.150000	1.26569e-36
19306.100000	1.26597e-36
19306.050000	1.26625e-36
19306.000000	1.26653e-36
19305.950000	1.26681e-36
19305.900000	1.26709e-36
19305.850000	1.26738e-36
19305.800000	1.26766e-36
19305.750000	1.26794e-36
19305.700000	1.26822e-36
19305.650000	1.2685e-36
19305.600000	1.26878e-36
19305.550000	1.26906e-36
19305.500000	1.26935e-36
19305.450000	1.26963e-36
19305.400000	1.26991e-36
19305.350000	1.27019e-36
19305.300000	1.27047e-36
19305.250000	1.27075e-36
19305.200000	1.27104e-36
19305.150000	1.27132e-36
19305.100000	1.2716e-36
19305.050000	1.27188e-36
19305.000000	1.27217e-36
19304.950000	1.27245e-36
19304.900000	1.27273e-36
19304.850000	1.27301e-36
19304.800000	1.27329e-36
19304.750000	1.27358e-36
19304.700000	1.27386e-36
19304.650000	1.27414e-36
19304.600000	1.27443e-36
19304.550000	1.27471e-36
19304.500000	1.27499e-36
19304.450000	1.27527e-36
19304.400000	1.27556e-36
19304.350000	1.27584e-36
19304.300000	1.27612e-36
19304.250000	1.27641e-36
19304.200000	1.27669e-36
19304.150000	1.27697e-36
19304.100000	1.27726e-36
19304.050000	1.27754e-36
19304.000000	1.27782e-36
19303.950000	1.27811e-36
19303.900000	1.27839e-36
19303.850000	1.27867e-36
19303.800000	1.27896e-36
19303.750000	1.27924e-36
19303.700000	1.27953e-36
19303.650000	1.27981e-36
19303.600000	1.28009e-36
19303.550000	1.28038e-36
19303.500000	1.28066e-36
19303.450000	1.28095e-36
19303.400000	1.28123e-36
19303.350000	1.28151e-36
19303.300000	1.2818e-36
19303.250000	1.28208e-36
19303.200000	1.28237e-36
19303.150000	1.28265e-36
19303.100000	1.28294e-36
19303.050000	1.28322e-36
19303.000000	1.28351e-36
19302.950000	1.28379e-36
19302.900000	1.28408e-36
19302.850000	1.28436e-36
19302.800000	1.28465e-36
19302.750000	1.28493e-36
19302.700000	1.28522e-36
19302.650000	1.2855e-36
19302.600000	1.28579e-36
19302.550000	1.28607e-36
19302.500000	1.28636e-36
19302.450000	1.28664e-36
19302.400000	1.28693e-36
19302.350000	1.28721e-36
19302.300000	1.2875e-36
19302.250000	1.28779e-36
19302.200000	1.28807e-36
19302.150000	1.28836e-36
19302.100000	1.28864e-36
19302.050000	1.28893e-36
19302.000000	1.28921e-36
19301.950000	1.2895e-36
19301.900000	1.28979e-36
19301.850000	1.29007e-36
19301.800000	1.29036e-36
19301.750000	1.29065e-36
19301.700000	1.29093e-36
19301.650000	1.29122e-36
19301.600000	1.29151e-36
19301.550000	1.29179e-36
19301.500000	1.29208e-36
19301.450000	1.29237e-36
19301.400000	1.29265e-36
19301.350000	1.29294e-36
19301.300000	1.29323e-36
19301.250000	1.29351e-36
19301.200000	1.2938e-36
19301.150000	1.29409e-36
19301.100000	1.29437e-36
19301.050000	1.29466e-36
19301.000000	1.29495e-36
19300.950000	1.29524e-36
19300.900000	1.29552e-36
19300.850000	1.29581e-36
19300.800000	1.2961e-36
19300.750000	1.29639e-36
19300.700000	1.29667e-36
19300.650000	1.29696e-36
19300.600000	1.29725e-36
19300.550000	1.29754e-36
19300.500000	1.29783e-36
19300.450000	1.29811e-36
19300.400000	1.2984e-36
19300.350000	1.29869e-36
19300.300000	1.29898e-36
19300.250000	1.29927e-36
19300.200000	1.29955e-36
19300.150000	1.29984e-36
19300.100000	1.30013e-36
19300.050000	1.30042e-36
19300.000000	1.30071e-36
19299.950000	1.301e-36
19299.900000	1.30129e-36
19299.850000	1.30157e-36
19299.800000	1.30186e-36
19299.750000	1.30215e-36
19299.700000	1.30244e-36
19299.650000	1.30273e-36
19299.600000	1.30302e-36
19299.550000	1.30331e-36
19299.500000	1.3036e-36
19299.450000	1.30389e-36
19299.400000	1.30418e-36
19299.350000	1.30447e-36
19299.300000	1.30475e-36
19299.250000	1.30504e-36
19299.200000	1.30533e-36
19299.150000	1.30562e-36
19299.100000	1.30591e-36
19299.050000	1.3062e-36
19299.000000	1.30649e-36
19298.950000	1.30678e-36
19298.900000	1.30707e-36
19298.850000	1.30736e-36
19298.800000	1.30765e-36
19298.750000	1.30794e-36
19298.700000	1.30823e-36
19298.650000	1.30852e-36
19298.600000	1.30881e-36
19298.550000	1.3091e-36
19298.500000	1.3094e-36
19298.450000	1.30969e-36
19298.400000	1.30998e-36
19298.350000	1.31027e-36
19298.300000	1.31056e-36
19298.250000	1.31085e-36
19298.200000	1.31114e-36
19298.150000	1.31143e-36
19298.100000	1.31172e-36
19298.050000	1.31201e-36
19298.000000	1.3123e-36
19297.950000	1.3126e-36
19297.900000	1.31289e-36
19297.850000	1.31318e-36
19297.800000	1.31347e-36
19297.750000	1.31376e-36
19297.700000	1.31405e-36
19297.650000	1.31434e-36
19297.600000	1.31464e-36
19297.550000	1.31493e-36
19297.500000	1.31522e-36
19297.450000	1.31551e-36
19297.400000	1.3158e-36
19297.350000	1.31609e-36
19297.300000	1.31639e-36
19297.250000	1.31668e-36
19297.200000	1.31697e-36
19297.150000	1.31726e-36
19297.100000	1.31756e-36
19297.050000	1.31785e-36
19297.000000	1.31814e-36
19296.950000	1.31843e-36
19296.900000	1.31873e-36
19296.850000	1.31902e-36
19296.800000	1.31931e-36
19296.750000	1.3196e-36
19296.700000	1.3199e-36
19296.650000	1.32019e-36
19296.600000	1.32048e-36
19296.550000	1.32078e-36
19296.500000	1.32107e-36
19296.450000	1.32136e-36
19296.400000	1.32165e-36
19296.350000	1.32195e-36
19296.300000	1.32224e-36
19296.250000	1.32253e-36
19296.200000	1.32283e-36
19296.150000	1.32312e-36
19296.100000	1.32342e-36
19296.050000	1.32371e-36
19296.000000	1.324e-36
19295.950000	1.3243e-36
19295.900000	1.32459e-36
19295.850000	1.32488e-36
19295.800000	1.32518e-36
19295.750000	1.32547e-36
19295.700000	1.32577e-36
19295.650000	1.32606e-36
19295.600000	1.32636e-36
19295.550000	1.32665e-36
19295.500000	1.32694e-36
19295.450000	1.32724e-36
19295.400000	1.32753e-36
19295.350000	1.32783e-36
19295.300000	1.32812e-36
19295.250000	1.32842e-36
19295.200000	1.32871e-36
19295.150000	1.32901e-36
19295.100000	1.3293e-36
19295.050000	1.3296e-36
19295.000000	1.32989e-36
19294.950000	1.33019e-36
19294.900000	1.33048e-36
19294.850000	1.33078e-36
19294.800000	1.33107e-36
19294.750000	1.33137e-36
19294.700000	1.33166e-36
19294.650000	1.33196e-36
19294.600000	1.33225e-36
19294.550000	1.33255e-36
19294.500000	1.33285e-36
19294.450000	1.33314e-36
19294.400000	1.33344e-36
19294.350000	1.33373e-36
19294.300000	1.33403e-36
19294.250000	1.33433e-36
19294.200000	1.33462e-36
19294.150000	1.33492e-36
19294.100000	1.33521e-36
19294.050000	1.33551e-36
19294.000000	1.33581e-36
19293.950000	1.3361e-36
19293.900000	1.3364e-36
19293.850000	1.3367e-36
19293.800000	1.33699e-36
19293.750000	1.33729e-36
19293.700000	1.33759e-36
19293.650000	1.33788e-36
19293.600000	1.33818e-36
19293.550000	1.33848e-36
19293.500000	1.33877e-36
19293.450000	1.33907e-36
19293.400000	1.33937e-36
19293.350000	1.33966e-36
19293.300000	1.33996e-36
19293.250000	1.34026e-36
19293.200000	1.34056e-36
19293.150000	1.34085e-36
19293.100000	1.34115e-36
19293.050000	1.34145e-36
19293.000000	1.34175e-36
19292.950000	1.34205e-36
19292.900000	1.34234e-36
19292.850000	1.34264e-36
19292.800000	1.34294e-36
19292.750000	1.34324e-36
19292.700000	1.34353e-36
19292.650000	1.34383e-36
19292.600000	1.34413e-36
19292.550000	1.34443e-36
19292.500000	1.34473e-36
19292.450000	1.34503e-36
19292.400000	1.34532e-36
19292.350000	1.34562e-36
19292.300000	1.34592e-36
19292.250000	1.34622e-36
19292.200000	1.34652e-36
19292.150000	1.34682e-36
19292.100000	1.34712e-36
19292.050000	1.34742e-36
19292.000000	1.34771e-36
19291.950000	1.34801e-36
19291.900000	1.34831e-36
19291.850000	1.34861e-36
19291.800000	1.34891e-36
19291.750000	1.34921e-36
19291.700000	1.34951e-36
19291.650000	1.34981e-36
19291.600000	1.35011e-36
19291.550000	1.35041e-36
19291.500000	1.35071e-36
19291.450000	1.35101e-36
19291.400000	1.35131e-36
19291.350000	1.35161e-36
19291.300000	1.35191e-36
19291.250000	1.35221e-36
19291.200000	1.35251e-36
19291.150000	1.35281e-36
19291.100000	1.35311e-36
19291.050000	1.35341e-36
19291.000000	1.35371e-36
19290.950000	1.35401e-36
19290.900000	1.35431e-36
19290.850000	1.35461e-36
19290.800000	1.35491e-36
19290.750000	1.35521e-36
19290.700000	1.35551e-36
19290.650000	1.35581e-36
19290.600000	1.35611e-36
19290.550000	1.35641e-36
19290.500000	1.35672e-36
19290.450000	1.35702e-36
19290.400000	1.35732e-36
19290.350000	1.35762e-36
19290.300000	1.35792e-36
19290.250000	1.35822e-36
19290.200000	1.35852e-36
19290.150000	1.35882e-36
19290.100000	1.35913e-36
19290.050000	1.35943e-36
19290.000000	1.35973e-36
19289.950000	1.36003e-36
19289.900000	1.36033e-36
19289.850000	1.36063e-36
19289.800000	1.36094e-36
19289.750000	1.36124e-36
19289.700000	1.36154e-36
19289.650000	1.36184e-36
19289.600000	1.36215e-36
19289.550000	1.36245e-36
19289.500000	1.36275e-36
19289.450000	1.36305e-36
19289.400000	1.36335e-36
19289.350000	1.36366e-36
19289.300000	1.36396e-36
19289.250000	1.36426e-36
19289.200000	1.36457e-36
19289.150000	1.36487e-36
19289.100000	1.36517e-36
19289.050000	1.36547e-36
19289.000000	1.36578e-36
19288.950000	1.36608e-36
19288.900000	1.36638e-36
19288.850000	1.36669e-36
19288.800000	1.36699e-36
19288.750000	1.36729e-36
19288.700000	1.3676e-36
19288.650000	1.3679e-36
19288.600000	1.3682e-36
19288.550000	1.36851e-36
19288.500000	1.36881e-36
19288.450000	1.36911e-36
19288.400000	1.36942e-36
19288.350000	1.36972e-36
19288.300000	1.37003e-36
19288.250000	1.37033e-36
19288.200000	1.37063e-36
19288.150000	1.37094e-36
19288.100000	1.37124e-36
19288.050000	1.37155e-36
19288.000000	1.37185e-36
19287.950000	1.37216e-36
19287.900000	1.37246e-36
19287.850000	1.37276e-36
19287.800000	1.37307e-36
19287.750000	1.37337e-36
19287.700000	1.37368e-36
19287.650000	1.37398e-36
19287.600000	1.37429e-36
19287.550000	1.37459e-36
19287.500000	1.3749e-36
19287.450000	1.3752e-36
19287.400000	1.37551e-36
19287.350000	1.37581e-36
19287.300000	1.37612e-36
19287.250000	1.37642e-36
19287.200000	1.37673e-36
19287.150000	1.37704e-36
19287.100000	1.37734e-36
19287.050000	1.37765e-36
19287.000000	1.37795e-36
19286.950000	1.37826e-36
19286.900000	1.37856e-36
19286.850000	1.37887e-36
19286.800000	1.37918e-36
19286.750000	1.37948e-36
19286.700000	1.37979e-36
19286.650000	1.38009e-36
19286.600000	1.3804e-36
19286.550000	1.38071e-36
19286.500000	1.38101e-36
19286.450000	1.38132e-36
19286.400000	1.38163e-36
19286.350000	1.38193e-36
19286.300000	1.38224e-36
19286.250000	1.38255e-36
19286.200000	1.38285e-36
19286.150000	1.38316e-36
19286.100000	1.38347e-36
19286.050000	1.38377e-36
19286.000000	1.38408e-36
19285.950000	1.38439e-36
19285.900000	1.3847e-36
19285.850000	1.385e-36
19285.800000	1.38531e-36
19285.750000	1.38562e-36
19285.700000	1.38593e-36
19285.650000	1.38623e-36
19285.600000	1.38654e-36
19285.550000	1.38685e-36
19285.500000	1.38716e-36
19285.450000	1.38746e-36
19285.400000	1.38777e-36
19285.350000	1.38808e-36
19285.300000	1.38839e-36
19285.250000	1.3887e-36
19285.200000	1.389e-36
19285.150000	1.38931e-36
19285.100000	1.38962e-36
19285.050000	1.38993e-36
19285.000000	1.39024e-36
19284.950000	1.39055e-36
19284.900000	1.39085e-36
19284.850000	1.39116e-36
19284.800000	1.39147e-36
19284.750000	1.39178e-36
19284.700000	1.39209e-36
19284.650000	1.3924e-36
19284.600000	1.39271e-36
19284.550000	1.39302e-36
19284.500000	1.39333e-36
19284.450000	1.39363e-36
19284.400000	1.39394e-36
19284.350000	1.39425e-36
19284.300000	1.39456e-36
19284.250000	1.39487e-36
19284.200000	1.39518e-36
19284.150000	1.39549e-36
19284.100000	1.3958e-36
19284.050000	1.39611e-36
19284.000000	1.39642e-36
19283.950000	1.39673e-36
19283.900000	1.39704e-36
19283.850000	1.39735e-36
19283.800000	1.39766e-36
19283.750000	1.39797e-36
19283.700000	1.39828e-36
19283.650000	1.39859e-36
19283.600000	1.3989e-36
19283.550000	1.39921e-36
19283.500000	1.39952e-36
19283.450000	1.39983e-36
19283.400000	1.40014e-36
19283.350000	1.40045e-36
19283.300000	1.40076e-36
19283.250000	1.40108e-36
19283.200000	1.40139e-36
19283.150000	1.4017e-36
19283.100000	1.40201e-36
19283.050000	1.40232e-36
19283.000000	1.40263e-36
19282.950000	1.40294e-36
19282.900000	1.40325e-36
19282.850000	1.40356e-36
19282.800000	1.40388e-36
19282.750000	1.40419e-36
19282.700000	1.4045e-36
19282.650000	1.40481e-36
19282.600000	1.40512e-36
19282.550000	1.40543e-36
19282.500000	1.40575e-36
19282.450000	1.40606e-36
19282.400000	1.40637e-36
19282.350000	1.40668e-36
19282.300000	1.40699e-36
19282.250000	1.40731e-36
19282.200000	1.40762e-36
19282.150000	1.40793e-36
19282.100000	1.40824e-36
19282.050000	1.40856e-36
19282.000000	1.40887e-36
19281.950000	1.40918e-36
19281.900000	1.40949e-36
19281.850000	1.40981e-36
19281.800000	1.41012e-36
19281.750000	1.41043e-36
19281.700000	1.41075e-36
19281.650000	1.41106e-36
19281.600000	1.41137e-36
19281.550000	1.41169e-36
19281.500000	1.412e-36
19281.450000	1.41231e-36
19281.400000	1.41263e-36
19281.350000	1.41294e-36
19281.300000	1.41325e-36
19281.250000	1.41357e-36
19281.200000	1.41388e-36
19281.150000	1.41419e-36
19281.100000	1.41451e-36
19281.050000	1.41482e-36
19281.000000	1.41513e-36
19280.950000	1.41545e-36
19280.900000	1.41576e-36
19280.850000	1.41608e-36
19280.800000	1.41639e-36
19280.750000	1.41671e-36
19280.700000	1.41702e-36
19280.650000	1.41733e-36
19280.600000	1.41765e-36
19280.550000	1.41796e-36
19280.500000	1.41828e-36
19280.450000	1.41859e-36
19280.400000	1.41891e-36
19280.350000	1.41922e-36
19280.300000	1.41954e-36
19280.250000	1.41985e-36
19280.200000	1.42017e-36
19280.150000	1.42048e-36
19280.100000	1.4208e-36
19280.050000	1.42111e-36
19280.000000	1.42143e-36
19279.950000	1.42174e-36
19279.900000	1.42206e-36
19279.850000	1.42238e-36
19279.800000	1.42269e-36
19279.750000	1.42301e-36
19279.700000	1.42332e-36
19279.650000	1.42364e-36
19279.600000	1.42395e-36
19279.550000	1.42427e-36
19279.500000	1.42459e-36
19279.450000	1.4249e-36
19279.400000	1.42522e-36
19279.350000	1.42553e-36
19279.300000	1.42585e-36
19279.250000	1.42617e-36
19279.200000	1.42648e-36
19279.150000	1.4268e-36
19279.100000	1.42712e-36
19279.050000	1.42743e-36
19279.000000	1.42775e-36
19278.950000	1.42807e-36
19278.900000	1.42838e-36
19278.850000	1.4287e-36
19278.800000	1.42902e-36
19278.750000	1.42934e-36
19278.700000	1.42965e-36
19278.650000	1.42997e-36
19278.600000	1.43029e-36
19278.550000	1.4306e-36
19278.500000	1.43092e-36
19278.450000	1.43124e-36
19278.400000	1.43156e-36
19278.350000	1.43187e-36
19278.300000	1.43219e-36
19278.250000	1.43251e-36
19278.200000	1.43283e-36
19278.150000	1.43315e-36
19278.100000	1.43346e-36
19278.050000	1.43378e-36
19278.000000	1.4341e-36
19277.950000	1.43442e-36
19277.900000	1.43474e-36
19277.850000	1.43506e-36
19277.800000	1.43537e-36
19277.750000	1.43569e-36
19277.700000	1.43601e-36
19277.650000	1.43633e-36
19277.600000	1.43665e-36
19277.550000	1.43697e-36
19277.500000	1.43729e-36
19277.450000	1.43761e-36
19277.400000	1.43792e-36
19277.350000	1.43824e-36
19277.300000	1.43856e-36
19277.250000	1.43888e-36
19277.200000	1.4392e-36
19277.150000	1.43952e-36
19277.100000	1.43984e-36
19277.050000	1.44016e-36
19277.000000	1.44048e-36
19276.950000	1.4408e-36
19276.900000	1.44112e-36
19276.850000	1.44144e-36
19276.800000	1.44176e-36
19276.750000	1.44208e-36
19276.700000	1.4424e-36
19276.650000	1.44272e-36
19276.600000	1.44304e-36
19276.550000	1.44336e-36
19276.500000	1.44368e-36
19276.450000	1.444e-36
19276.400000	1.44432e-36
19276.350000	1.44464e-36
19276.300000	1.44496e-36
19276.250000	1.44528e-36
19276.200000	1.4456e-36
19276.150000	1.44592e-36
19276.100000	1.44624e-36
19276.050000	1.44656e-36
19276.000000	1.44689e-36
19275.950000	1.44721e-36
19275.900000	1.44753e-36
19275.850000	1.44785e-36
19275.800000	1.44817e-36
19275.750000	1.44849e-36
19275.700000	1.44881e-36
19275.650000	1.44913e-36
19275.600000	1.44946e-36
19275.550000	1.44978e-36
19275.500000	1.4501e-36
19275.450000	1.45042e-36
19275.400000	1.45074e-36
19275.350000	1.45107e-36
19275.300000	1.45139e-36
19275.250000	1.45171e-36
19275.200000	1.45203e-36
19275.150000	1.45235e-36
19275.100000	1.45268e-36
19275.050000	1.453e-36
19275.000000	1.45332e-36
19274.950000	1.45364e-36
19274.900000	1.45397e-36
19274.850000	1.45429e-36
19274.800000	1.45461e-36
19274.750000	1.45493e-36
19274.700000	1.45526e-36
19274.650000	1.45558e-36
19274.600000	1.4559e-36
19274.550000	1.45623e-36
19274.500000	1.45655e-36
19274.450000	1.45687e-36
19274.400000	1.4572e-36
19274.350000	1.45752e-36
19274.300000	1.45784e-36
19274.250000	1.45817e-36
19274.200000	1.45849e-36
19274.150000	1.45881e-36
19274.100000	1.45914e-36
19274.050000	1.45946e-36
19274.000000	1.45978e-36
19273.950000	1.46011e-36
19273.900000	1.46043e-36
19273.850000	1.46076e-36
19273.800000	1.46108e-36
19273.750000	1.4614e-36
19273.700000	1.46173e-36
19273.650000	1.46205e-36
19273.600000	1.46238e-36
19273.550000	1.4627e-36
19273.500000	1.46303e-36
19273.450000	1.46335e-36
19273.400000	1.46368e-36
19273.350000	1.464e-36
19273.300000	1.46433e-36
19273.250000	1.46465e-36
19273.200000	1.46498e-36
19273.150000	1.4653e-36
19273.100000	1.46563e-36
19273.050000	1.46595e-36
19273.000000	1.46628e-36
19272.950000	1.4666e-36
19272.900000	1.46693e-36
19272.850000	1.46725e-36
19272.800000	1.46758e-36
19272.750000	1.4679e-36
19272.700000	1.46823e-36
19272.650000	1.46856e-36
19272.600000	1.46888e-36
19272.550000	1.46921e-36
19272.500000	1.46953e-36
19272.450000	1.46986e-36
19272.400000	1.47019e-36
19272.350000	1.47051e-36
19272.300000	1.47084e-36
19272.250000	1.47116e-36
19272.200000	1.47149e-36
19272.150000	1.47182e-36
19272.100000	1.47214e-36
19272.050000	1.47247e-36
19272.000000	1.4728e-36
19271.950000	1.47312e-36
19271.900000	1.47345e-36
19271.850000	1.47378e-36
19271.800000	1.47411e-36
19271.750000	1.47443e-36
19271.700000	1.47476e-36
19271.650000	1.47509e-36
19271.600000	1.47541e-36
19271.550000	1.47574e-36
19271.500000	1.47607e-36
19271.450000	1.4764e-36
19271.400000	1.47672e-36
19271.350000	1.47705e-36
19271.300000	1.47738e-36
19271.250000	1.47771e-36
19271.200000	1.47804e-36
19271.150000	1.47836e-36
19271.100000	1.47869e-36
19271.050000	1.47902e-36
19271.000000	1.47935e-36
19270.950000	1.47968e-36
19270.900000	1.48e-36
19270.850000	1.48033e-36
19270.800000	1.48066e-36
19270.750000	1.48099e-36
19270.700000	1.48132e-36
19270.650000	1.48165e-36
19270.600000	1.48198e-36
19270.550000	1.48231e-36
19270.500000	1.48263e-36
19270.450000	1.48296e-36
19270.400000	1.48329e-36
19270.350000	1.48362e-36
19270.300000	1.48395e-36
19270.250000	1.48428e-36
19270.200000	1.48461e-36
19270.150000	1.48494e-36
19270.100000	1.48527e-36
19270.050000	1.4856e-36
19270.000000	1.48593e-36
19269.950000	1.48626e-36
19269.900000	1.48659e-36
19269.850000	1.48692e-36
19269.800000	1.48725e-36
19269.750000	1.48758e-36
19269.700000	1.48791e-36
19269.650000	1.48824e-36
19269.600000	1.48857e-36
19269.550000	1.4889e-36
19269.500000	1.48923e-36
19269.450000	1.48956e-36
19269.400000	1.48989e-36
19269.350000	1.49022e-36
19269.300000	1.49055e-36
19269.250000	1.49088e-36
19269.200000	1.49121e-36
19269.150000	1.49154e-36
19269.100000	1.49187e-36
19269.050000	1.49221e-36
19269.000000	1.49254e-36
19268.950000	1.49287e-36
19268.900000	1.4932e-36
19268.850000	1.49353e-36
19268.800000	1.49386e-36
19268.750000	1.49419e-36
19268.700000	1.49452e-36
19268.650000	1.49486e-36
19268.600000	1.49519e-36
19268.550000	1.49552e-36
19268.500000	1.49585e-36
19268.450000	1.49618e-36
19268.400000	1.49652e-36
19268.350000	1.49685e-36
19268.300000	1.49718e-36
19268.250000	1.49751e-36
19268.200000	1.49784e-36
19268.150000	1.49818e-36
19268.100000	1.49851e-36
19268.050000	1.49884e-36
19268.000000	1.49917e-36
19267.950000	1.49951e-36
19267.900000	1.49984e-36
19267.850000	1.50017e-36
19267.800000	1.50051e-36
19267.750000	1.50084e-36
19267.700000	1.50117e-36
19267.650000	1.5015e-36
19267.600000	1.50184e-36
19267.550000	1.50217e-36
19267.500000	1.5025e-36
19267.450000	1.50284e-36
19267.400000	1.50317e-36
19267.350000	1.50351e-36
19267.300000	1.50384e-36
19267.250000	1.50417e-36
19267.200000	1.50451e-36
19267.150000	1.50484e-36
19267.100000	1.50517e-36
19267.050000	1.50551e-36
19267.000000	1.50584e-36
19266.950000	1.50618e-36
19266.900000	1.50651e-36
19266.850000	1.50684e-36
19266.800000	1.50718e-36
19266.750000	1.50751e-36
19266.700000	1.50785e-36
19266.650000	1.50818e-36
19266.600000	1.50852e-36
19266.550000	1.50885e-36
19266.500000	1.50919e-36
19266.450000	1.50952e-36
19266.400000	1.50986e-36
19266.350000	1.51019e-36
19266.300000	1.51053e-36
19266.250000	1.51086e-36
19266.200000	1.5112e-36
19266.150000	1.51153e-36
19266.100000	1.51187e-36
19266.050000	1.5122e-36
19266.000000	1.51254e-36
19265.950000	1.51288e-36
19265.900000	1.51321e-36
19265.850000	1.51355e-36
19265.800000	1.51388e-36
19265.750000	1.51422e-36
19265.700000	1.51455e-36
19265.650000	1.51489e-36
19265.600000	1.51523e-36
19265.550000	1.51556e-36
19265.500000	1.5159e-36
19265.450000	1.51624e-36
19265.400000	1.51657e-36
19265.350000	1.51691e-36
19265.300000	1.51725e-36
19265.250000	1.51758e-36
19265.200000	1.51792e-36
19265.150000	1.51826e-36
19265.100000	1.51859e-36
19265.050000	1.51893e-36
19265.000000	1.51927e-36
19264.950000	1.5196e-36
19264.900000	1.51994e-36
19264.850000	1.52028e-36
19264.800000	1.52062e-36
19264.750000	1.52095e-36
19264.700000	1.52129e-36
19264.650000	1.52163e-36
19264.600000	1.52197e-36
19264.550000	1.5223e-36
19264.500000	1.52264e-36
19264.450000	1.52298e-36
19264.400000	1.52332e-36
19264.350000	1.52366e-36
19264.300000	1.52399e-36
19264.250000	1.52433e-36
19264.200000	1.52467e-36
19264.150000	1.52501e-36
19264.100000	1.52535e-36
19264.050000	1.52569e-36
19264.000000	1.52602e-36
19263.950000	1.52636e-36
19263.900000	1.5267e-36
19263.850000	1.52704e-36
19263.800000	1.52738e-36
19263.750000	1.52772e-36
19263.700000	1.52806e-36
19263.650000	1.5284e-36
19263.600000	1.52873e-36
19263.550000	1.52907e-36
19263.500000	1.52941e-36
19263.450000	1.52975e-36
19263.400000	1.53009e-36
19263.350000	1.53043e-36
19263.300000	1.53077e-36
19263.250000	1.53111e-36
19263.200000	1.53145e-36
19263.150000	1.53179e-36
19263.100000	1.53213e-36
19263.050000	1.53247e-36
19263.000000	1.53281e-36
19262.950000	1.53315e-36
19262.900000	1.53349e-36
19262.850000	1.53383e-36
19262.800000	1.53417e-36
19262.750000	1.53451e-36
19262.700000	1.53485e-36
19262.650000	1.53519e-36
19262.600000	1.53553e-36
19262.550000	1.53587e-36
19262.500000	1.53622e-36
19262.450000	1.53656e-36
19262.400000	1.5369e-36
19262.350000	1.53724e-36
19262.300000	1.53758e-36
19262.250000	1.53792e-36
19262.200000	1.53826e-36
19262.150000	1.5386e-36
19262.100000	1.53894e-36
19262.050000	1.53929e-36
19262.000000	1.53963e-36
19261.950000	1.53997e-36
19261.900000	1.54031e-36
19261.850000	1.54065e-36
19261.800000	1.54099e-36
19261.750000	1.54134e-36
19261.700000	1.54168e-36
19261.650000	1.54202e-36
19261.600000	1.54236e-36
19261.550000	1.54271e-36
19261.500000	1.54305e-36
19261.450000	1.54339e-36
19261.400000	1.54373e-36
19261.350000	1.54408e-36
19261.300000	1.54442e-36
19261.250000	1.54476e-36
19261.200000	1.5451e-36
19261.150000	1.54545e-36
19261.100000	1.54579e-36
19261.050000	1.54613e-36
19261.000000	1.54648e-36
19260.950000	1.54682e-36
19260.900000	1.54716e-36
19260.850000	1.54751e-36
19260.800000	1.54785e-36
19260.750000	1.54819e-36
19260.700000	1.54854e-36
19260.650000	1.54888e-36
19260.600000	1.54922e-36
19260.550000	1.54957e-36
19260.500000	1.54991e-36
19260.450000	1.55025e-36
19260.400000	1.5506e-36
19260.350000	1.55094e-36
19260.300000	1.55129e-36
19260.250000	1.55163e-36
19260.200000	1.55198e-36
19260.150000	1.55232e-36
19260.100000	1.55266e-36
19260.050000	1.55301e-36
19260.000000	1.55335e-36
19259.950000	1.5537e-36
19259.900000	1.55404e-36
19259.850000	1.55439e-36
19259.800000	1.55473e-36
19259.750000	1.55508e-36
19259.700000	1.55542e-36
19259.650000	1.55577e-36
19259.600000	1.55611e-36
19259.550000	1.55646e-36
19259.500000	1.5568e-36
19259.450000	1.55715e-36
19259.400000	1.55749e-36
19259.350000	1.55784e-36
19259.300000	1.55819e-36
19259.250000	1.55853e-36
19259.200000	1.55888e-36
19259.150000	1.55922e-36
19259.100000	1.55957e-36
19259.050000	1.55992e-36
19259.000000	1.56026e-36
19258.950000	1.56061e-36
19258.900000	1.56095e-36
19258.850000	1.5613e-36
19258.800000	1.56165e-36
19258.750000	1.56199e-36
19258.700000	1.56234e-36
19258.650000	1.56269e-36
19258.600000	1.56303e-36
19258.550000	1.56338e-36
19258.500000	1.56373e-36
19258.450000	1.56407e-36
19258.400000	1.56442e-36
19258.350000	1.56477e-36
19258.300000	1.56512e-36
19258.250000	1.56546e-36
19258.200000	1.56581e-36
19258.150000	1.56616e-36
19258.100000	1.56651e-36
19258.050000	1.56685e-36
19258.000000	1.5672e-36
19257.950000	1.56755e-36
19257.900000	1.5679e-36
19257.850000	1.56824e-36
19257.800000	1.56859e-36
19257.750000	1.56894e-36
19257.700000	1.56929e-36
19257.650000	1.56964e-36
19257.600000	1.56999e-36
19257.550000	1.57033e-36
19257.500000	1.57068e-36
19257.450000	1.57103e-36
19257.400000	1.57138e-36
19257.350000	1.57173e-36
19257.300000	1.57208e-36
19257.250000	1.57243e-36
19257.200000	1.57277e-36
19257.150000	1.57312e-36
19257.100000	1.57347e-36
19257.050000	1.57382e-36
19257.000000	1.57417e-36
19256.950000	1.57452e-36
19256.900000	1.57487e-36
19256.850000	1.57522e-36
19256.800000	1.57557e-36
19256.750000	1.57592e-36
19256.700000	1.57627e-36
19256.650000	1.57662e-36
19256.600000	1.57697e-36
19256.550000	1.57732e-36
19256.500000	1.57767e-36
19256.450000	1.57802e-36
19256.400000	1.57837e-36
19256.350000	1.57872e-36
19256.300000	1.57907e-36
19256.250000	1.57942e-36
19256.200000	1.57977e-36
19256.150000	1.58012e-36
19256.100000	1.58047e-36
19256.050000	1.58082e-36
19256.000000	1.58117e-36
19255.950000	1.58152e-36
19255.900000	1.58187e-36
19255.850000	1.58223e-36
19255.800000	1.58258e-36
19255.750000	1.58293e-36
19255.700000	1.58328e-36
19255.650000	1.58363e-36
19255.600000	1.58398e-36
19255.550000	1.58433e-36
19255.500000	1.58468e-36
19255.450000	1.58504e-36
19255.400000	1.58539e-36
19255.350000	1.58574e-36
19255.300000	1.58609e-36
19255.250000	1.58644e-36
19255.200000	1.5868e-36
19255.150000	1.58715e-36
19255.100000	1.5875e-36
19255.050000	1.58785e-36
19255.000000	1.5882e-36
19254.950000	1.58856e-36
19254.900000	1.58891e-36
19254.850000	1.58926e-36
19254.800000	1.58962e-36
19254.750000	1.58997e-36
19254.700000	1.59032e-36
19254.650000	1.59067e-36
19254.600000	1.59103e-36
19254.550000	1.59138e-36
19254.500000	1.59173e-36
19254.450000	1.59209e-36
19254.400000	1.59244e-36
19254.350000	1.59279e-36
19254.300000	1.59315e-36
19254.250000	1.5935e-36
19254.200000	1.59385e-36
19254.150000	1.59421e-36
19254.100000	1.59456e-36
19254.050000	1.59491e-36
19254.000000	1.59527e-36
19253.950000	1.59562e-36
19253.900000	1.59598e-36
19253.850000	1.59633e-36
19253.800000	1.59669e-36
19253.750000	1.59704e-36
19253.700000	1.59739e-36
19253.650000	1.59775e-36
19253.600000	1.5981e-36
19253.550000	1.59846e-36
19253.500000	1.59881e-36
19253.450000	1.59917e-36
19253.400000	1.59952e-36
19253.350000	1.59988e-36
19253.300000	1.60023e-36
19253.250000	1.60059e-36
19253.200000	1.60094e-36
19253.150000	1.6013e-36
19253.100000	1.60165e-36
19253.050000	1.60201e-36
19253.000000	1.60236e-36
19252.950000	1.60272e-36
19252.900000	1.60307e-36
19252.850000	1.60343e-36
19252.800000	1.60379e-36
19252.750000	1.60414e-36
19252.700000	1.6045e-36
19252.650000	1.60485e-36
19252.600000	1.60521e-36
19252.550000	1.60557e-36
19252.500000	1.60592e-36
19252.450000	1.60628e-36
19252.400000	1.60664e-36
19252.350000	1.60699e-36
19252.300000	1.60735e-36
19252.250000	1.60771e-36
19252.200000	1.60806e-36
19252.150000	1.60842e-36
19252.100000	1.60878e-36
19252.050000	1.60913e-36
19252.000000	1.60949e-36
19251.950000	1.60985e-36
19251.900000	1.6102e-36
19251.850000	1.61056e-36
19251.800000	1.61092e-36
19251.750000	1.61128e-36
19251.700000	1.61163e-36
19251.650000	1.61199e-36
19251.600000	1.61235e-36
19251.550000	1.61271e-36
19251.500000	1.61307e-36
19251.450000	1.61342e-36
19251.400000	1.61378e-36
19251.350000	1.61414e-36
19251.300000	1.6145e-36
19251.250000	1.61486e-36
19251.200000	1.61521e-36
19251.150000	1.61557e-36
19251.100000	1.61593e-36
19251.050000	1.61629e-36
19251.000000	1.61665e-36
19250.950000	1.61701e-36
19250.900000	1.61737e-36
19250.850000	1.61772e-36
19250.800000	1.61808e-36
19250.750000	1.61844e-36
19250.700000	1.6188e-36
19250.650000	1.61916e-36
19250.600000	1.61952e-36
19250.550000	1.61988e-36
19250.500000	1.62024e-36
19250.450000	1.6206e-36
19250.400000	1.62096e-36
19250.350000	1.62132e-36
19250.300000	1.62168e-36
19250.250000	1.62204e-36
19250.200000	1.6224e-36
19250.150000	1.62276e-36
19250.100000	1.62312e-36
19250.050000	1.62348e-36
19250.000000	1.62384e-36
19249.950000	1.6242e-36
19249.900000	1.62456e-36
19249.850000	1.62492e-36
19249.800000	1.62528e-36
19249.750000	1.62564e-36
19249.700000	1.626e-36
19249.650000	1.62636e-36
19249.600000	1.62672e-36
19249.550000	1.62708e-36
19249.500000	1.62745e-36
19249.450000	1.62781e-36
19249.400000	1.62817e-36
19249.350000	1.62853e-36
19249.300000	1.62889e-36
19249.250000	1.62925e-36
19249.200000	1.62961e-36
19249.150000	1.62998e-36
19249.100000	1.63034e-36
19249.050000	1.6307e-36
19249.000000	1.63106e-36
19248.950000	1.63142e-36
19248.900000	1.63178e-36
19248.850000	1.63215e-36
19248.800000	1.63251e-36
19248.750000	1.63287e-36
19248.700000	1.63323e-36
19248.650000	1.6336e-36
19248.600000	1.63396e-36
19248.550000	1.63432e-36
19248.500000	1.63468e-36
19248.450000	1.63505e-36
19248.400000	1.63541e-36
19248.350000	1.63577e-36
19248.300000	1.63614e-36
19248.250000	1.6365e-36
19248.200000	1.63686e-36
19248.150000	1.63722e-36
19248.100000	1.63759e-36
19248.050000	1.63795e-36
19248.000000	1.63831e-36
19247.950000	1.63868e-36
19247.900000	1.63904e-36
19247.850000	1.63941e-36
19247.800000	1.63977e-36
19247.750000	1.64013e-36
19247.700000	1.6405e-36
19247.650000	1.64086e-36
19247.600000	1.64123e-36
19247.550000	1.64159e-36
19247.500000	1.64195e-36
19247.450000	1.64232e-36
19247.400000	1.64268e-36
19247.350000	1.64305e-36
19247.300000	1.64341e-36
19247.250000	1.64378e-36
19247.200000	1.64414e-36
19247.150000	1.64451e-36
19247.100000	1.64487e-36
19247.050000	1.64524e-36
19247.000000	1.6456e-36
19246.950000	1.64597e-36
19246.900000	1.64633e-36
19246.850000	1.6467e-36
19246.800000	1.64706e-36
19246.750000	1.64743e-36
19246.700000	1.64779e-36
19246.650000	1.64816e-36
19246.600000	1.64852e-36
19246.550000	1.64889e-36
19246.500000	1.64926e-36
19246.450000	1.64962e-36
19246.400000	1.64999e-36
19246.350000	1.65035e-36
19246.300000	1.65072e-36
19246.250000	1.65109e-36
19246.200000	1.65145e-36
19246.150000	1.65182e-36
19246.100000	1.65219e-36
19246.050000	1.65255e-36
19246.000000	1.65292e-36
19245.950000	1.65329e-36
19245.900000	1.65365e-36
19245.850000	1.65402e-36
19245.800000	1.65439e-36
19245.750000	1.65475e-36
19245.700000	1.65512e-36
19245.650000	1.65549e-36
19245.600000	1.65586e-36
19245.550000	1.65622e-36
19245.500000	1.65659e-36
19245.450000	1.65696e-36
19245.400000	1.65733e-36
19245.350000	1.65769e-36
19245.300000	1.65806e-36
19245.250000	1.65843e-36
19245.200000	1.6588e-36
19245.150000	1.65917e-36
19245.100000	1.65953e-36
19245.050000	1.6599e-36
19245.000000	1.66027e-36
19244.950000	1.66064e-36
19244.900000	1.66101e-36
19244.850000	1.66138e-36
19244.800000	1.66175e-36
19244.750000	1.66211e-36
19244.700000	1.66248e-36
19244.650000	1.66285e-36
19244.600000	1.66322e-36
19244.550000	1.66359e-36
19244.500000	1.66396e-36
19244.450000	1.66433e-36
19244.400000	1.6647e-36
19244.350000	1.66507e-36
19244.300000	1.66544e-36
19244.250000	1.66581e-36
19244.200000	1.66618e-36
19244.150000	1.66655e-36
19244.100000	1.66692e-36
19244.050000	1.66729e-36
19244.000000	1.66766e-36
19243.950000	1.66803e-36
19243.900000	1.6684e-36
19243.850000	1.66877e-36
19243.800000	1.66914e-36
19243.750000	1.66951e-36
19243.700000	1.66988e-36
19243.650000	1.67025e-36
19243.600000	1.67062e-36
19243.550000	1.67099e-36
19243.500000	1.67136e-36
19243.450000	1.67173e-36
19243.400000	1.6721e-36
19243.350000	1.67247e-36
19243.300000	1.67284e-36
19243.250000	1.67322e-36
19243.200000	1.67359e-36
19243.150000	1.67396e-36
19243.100000	1.67433e-36
19243.050000	1.6747e-36
19243.000000	1.67507e-36
19242.950000	1.67544e-36
19242.900000	1.67582e-36
19242.850000	1.67619e-36
19242.800000	1.67656e-36
19242.750000	1.67693e-36
19242.700000	1.6773e-36
19242.650000	1.67768e-36
19242.600000	1.67805e-36
19242.550000	1.67842e-36
19242.500000	1.67879e-36
19242.450000	1.67917e-36
19242.400000	1.67954e-36
19242.350000	1.67991e-36
19242.300000	1.68028e-36
19242.250000	1.68066e-36
19242.200000	1.68103e-36
19242.150000	1.6814e-36
19242.100000	1.68178e-36
19242.050000	1.68215e-36
19242.000000	1.68252e-36
19241.950000	1.6829e-36
19241.900000	1.68327e-36
19241.850000	1.68364e-36
19241.800000	1.68402e-36
19241.750000	1.68439e-36
19241.700000	1.68476e-36
19241.650000	1.68514e-36
19241.600000	1.68551e-36
19241.550000	1.68589e-36
19241.500000	1.68626e-36
19241.450000	1.68663e-36
19241.400000	1.68701e-36
19241.350000	1.68738e-36
19241.300000	1.68776e-36
19241.250000	1.68813e-36
19241.200000	1.68851e-36
19241.150000	1.68888e-36
19241.100000	1.68926e-36
19241.050000	1.68963e-36
19241.000000	1.69001e-36
19240.950000	1.69038e-36
19240.900000	1.69076e-36
19240.850000	1.69113e-36
19240.800000	1.69151e-36
19240.750000	1.69188e-36
19240.700000	1.69226e-36
19240.650000	1.69263e-36
19240.600000	1.69301e-36
19240.550000	1.69338e-36
19240.500000	1.69376e-36
19240.450000	1.69414e-36
19240.400000	1.69451e-36
19240.350000	1.69489e-36
19240.300000	1.69526e-36
19240.250000	1.69564e-36
19240.200000	1.69602e-36
19240.150000	1.69639e-36
19240.100000	1.69677e-36
19240.050000	1.69715e-36
19240.000000	1.69752e-36
19239.950000	1.6979e-36
19239.900000	1.69828e-36
19239.850000	1.69865e-36
19239.800000	1.69903e-36
19239.750000	1.69941e-36
19239.700000	1.69978e-36
19239.650000	1.70016e-36
19239.600000	1.70054e-36
19239.550000	1.70092e-36
19239.500000	1.70129e-36
19239.450000	1.70167e-36
19239.400000	1.70205e-36
19239.350000	1.70243e-36
19239.300000	1.7028e-36
19239.250000	1.70318e-36
19239.200000	1.70356e-36
19239.150000	1.70394e-36
19239.100000	1.70432e-36
19239.050000	1.70469e-36
19239.000000	1.70507e-36
19238.950000	1.70545e-36
19238.900000	1.70583e-36
19238.850000	1.70621e-36
19238.800000	1.70659e-36
19238.750000	1.70696e-36
19238.700000	1.70734e-36
19238.650000	1.70772e-36
19238.600000	1.7081e-36
19238.550000	1.70848e-36
19238.500000	1.70886e-36
19238.450000	1.70924e-36
19238.400000	1.70962e-36
19238.350000	1.71e-36
19238.300000	1.71038e-36
19238.250000	1.71076e-36
19238.200000	1.71114e-36
19238.150000	1.71152e-36
19238.100000	1.7119e-36
19238.050000	1.71227e-36
19238.000000	1.71265e-36
19237.950000	1.71303e-36
19237.900000	1.71342e-36
19237.850000	1.7138e-36
19237.800000	1.71418e-36
19237.750000	1.71456e-36
19237.700000	1.71494e-36
19237.650000	1.71532e-36
19237.600000	1.7157e-36
19237.550000	1.71608e-36
19237.500000	1.71646e-36
19237.450000	1.71684e-36
19237.400000	1.71722e-36
19237.350000	1.7176e-36
19237.300000	1.71798e-36
19237.250000	1.71836e-36
19237.200000	1.71875e-36
19237.150000	1.71913e-36
19237.100000	1.71951e-36
19237.050000	1.71989e-36
19237.000000	1.72027e-36
19236.950000	1.72065e-36
19236.900000	1.72104e-36
19236.850000	1.72142e-36
19236.800000	1.7218e-36
19236.750000	1.72218e-36
19236.700000	1.72256e-36
19236.650000	1.72295e-36
19236.600000	1.72333e-36
19236.550000	1.72371e-36
19236.500000	1.72409e-36
19236.450000	1.72448e-36
19236.400000	1.72486e-36
19236.350000	1.72524e-36
19236.300000	1.72562e-36
19236.250000	1.72601e-36
19236.200000	1.72639e-36
19236.150000	1.72677e-36
19236.100000	1.72716e-36
19236.050000	1.72754e-36
19236.000000	1.72792e-36
19235.950000	1.72831e-36
19235.900000	1.72869e-36
19235.850000	1.72907e-36
19235.800000	1.72946e-36
19235.750000	1.72984e-36
19235.700000	1.73022e-36
19235.650000	1.73061e-36
19235.600000	1.73099e-36
19235.550000	1.73138e-36
19235.500000	1.73176e-36
19235.450000	1.73215e-36
19235.400000	1.73253e-36
19235.350000	1.73291e-36
19235.300000	1.7333e-36
19235.250000	1.73368e-36
19235.200000	1.73407e-36
19235.150000	1.73445e-36
19235.100000	1.73484e-36
19235.050000	1.73522e-36
19235.000000	1.73561e-36
19234.950000	1.73599e-36
19234.900000	1.73638e-36
19234.850000	1.73676e-36
19234.800000	1.73715e-36
19234.750000	1.73753e-36
19234.700000	1.73792e-36
19234.650000	1.73831e-36
19234.600000	1.73869e-36
19234.550000	1.73908e-36
19234.500000	1.73946e-36
19234.450000	1.73985e-36
19234.400000	1.74024e-36
19234.350000	1.74062e-36
19234.300000	1.74101e-36
19234.250000	1.74139e-36
19234.200000	1.74178e-36
19234.150000	1.74217e-36
19234.100000	1.74255e-36
19234.050000	1.74294e-36
19234.000000	1.74333e-36
19233.950000	1.74371e-36
19233.900000	1.7441e-36
19233.850000	1.74449e-36
19233.800000	1.74487e-36
19233.750000	1.74526e-36
19233.700000	1.74565e-36
19233.650000	1.74604e-36
19233.600000	1.74642e-36
19233.550000	1.74681e-36
19233.500000	1.7472e-36
19233.450000	1.74759e-36
19233.400000	1.74797e-36
19233.350000	1.74836e-36
19233.300000	1.74875e-36
19233.250000	1.74914e-36
19233.200000	1.74953e-36
19233.150000	1.74992e-36
19233.100000	1.7503e-36
19233.050000	1.75069e-36
19233.000000	1.75108e-36
19232.950000	1.75147e-36
19232.900000	1.75186e-36
19232.850000	1.75225e-36
19232.800000	1.75264e-36
19232.750000	1.75302e-36
19232.700000	1.75341e-36
19232.650000	1.7538e-36
19232.600000	1.75419e-36
19232.550000	1.75458e-36
19232.500000	1.75497e-36
19232.450000	1.75536e-36
19232.400000	1.75575e-36
19232.350000	1.75614e-36
19232.300000	1.75653e-36
19232.250000	1.75692e-36
19232.200000	1.75731e-36
19232.150000	1.7577e-36
19232.100000	1.75809e-36
19232.050000	1.75848e-36
19232.000000	1.75887e-36
19231.950000	1.75926e-36
19231.900000	1.75965e-36
19231.850000	1.76004e-36
19231.800000	1.76043e-36
19231.750000	1.76082e-36
19231.700000	1.76121e-36
19231.650000	1.7616e-36
19231.600000	1.76199e-36
19231.550000	1.76238e-36
19231.500000	1.76278e-36
19231.450000	1.76317e-36
19231.400000	1.76356e-36
19231.350000	1.76395e-36
19231.300000	1.76434e-36
19231.250000	1.76473e-36
19231.200000	1.76512e-36
19231.150000	1.76552e-36
19231.100000	1.76591e-36
19231.050000	1.7663e-36
19231.000000	1.76669e-36
19230.950000	1.76708e-36
19230.900000	1.76748e-36
19230.850000	1.76787e-36
19230.800000	1.76826e-36
19230.750000	1.76865e-36
19230.700000	1.76904e-36
19230.650000	1.76944e-36
19230.600000	1.76983e-36
19230.550000	1.77022e-36
19230.500000	1.77062e-36
19230.450000	1.77101e-36
19230.400000	1.7714e-36
19230.350000	1.77179e-36
19230.300000	1.77219e-36
19230.250000	1.77258e-36
19230.200000	1.77297e-36
19230.150000	1.77337e-36
19230.100000	1.77376e-36
19230.050000	1.77415e-36
19230.000000	1.77455e-36
19229.950000	1.77494e-36
19229.900000	1.77534e-36
19229.850000	1.77573e-36
19229.800000	1.77612e-36
19229.750000	1.77652e-36
19229.700000	1.77691e-36
19229.650000	1.77731e-36
19229.600000	1.7777e-36
19229.550000	1.7781e-36
19229.500000	1.77849e-36
19229.450000	1.77888e-36
19229.400000	1.77928e-36
19229.350000	1.77967e-36
19229.300000	1.78007e-36
19229.250000	1.78046e-36
19229.200000	1.78086e-36
19229.150000	1.78125e-36
19229.100000	1.78165e-36
19229.050000	1.78205e-36
19229.000000	1.78244e-36
19228.950000	1.78284e-36
19228.900000	1.78323e-36
19228.850000	1.78363e-36
19228.800000	1.78402e-36
19228.750000	1.78442e-36
19228.700000	1.78482e-36
19228.650000	1.78521e-36
19228.600000	1.78561e-36
19228.550000	1.786e-36
19228.500000	1.7864e-36
19228.450000	1.7868e-36
19228.400000	1.78719e-36
19228.350000	1.78759e-36
19228.300000	1.78799e-36
19228.250000	1.78838e-36
19228.200000	1.78878e-36
19228.150000	1.78918e-36
19228.100000	1.78957e-36
19228.050000	1.78997e-36
19228.000000	1.79037e-36
19227.950000	1.79077e-36
19227.900000	1.79116e-36
19227.850000	1.79156e-36
19227.800000	1.79196e-36
19227.750000	1.79236e-36
19227.700000	1.79275e-36
19227.650000	1.79315e-36
19227.600000	1.79355e-36
19227.550000	1.79395e-36
19227.500000	1.79435e-36
19227.450000	1.79474e-36
19227.400000	1.79514e-36
19227.350000	1.79554e-36
19227.300000	1.79594e-36
19227.250000	1.79634e-36
19227.200000	1.79674e-36
19227.150000	1.79713e-36
19227.100000	1.79753e-36
19227.050000	1.79793e-36
19227.000000	1.79833e-36
19226.950000	1.79873e-36
19226.900000	1.79913e-36
19226.850000	1.79953e-36
19226.800000	1.79993e-36
19226.750000	1.80033e-36
19226.700000	1.80073e-36
19226.650000	1.80113e-36
19226.600000	1.80153e-36
19226.550000	1.80193e-36
19226.500000	1.80233e-36
19226.450000	1.80273e-36
19226.400000	1.80313e-36
19226.350000	1.80353e-36
19226.300000	1.80393e-36
19226.250000	1.80433e-36
19226.200000	1.80473e-36
19226.150000	1.80513e-36
19226.100000	1.80553e-36
19226.050000	1.80593e-36
19226.000000	1.80633e-36
19225.950000	1.80673e-36
19225.900000	1.80713e-36
19225.850000	1.80753e-36
19225.800000	1.80793e-36
19225.750000	1.80833e-36
19225.700000	1.80874e-36
19225.650000	1.80914e-36
19225.600000	1.80954e-36
19225.550000	1.80994e-36
19225.500000	1.81034e-36
19225.450000	1.81074e-36
19225.400000	1.81114e-36
19225.350000	1.81155e-36
19225.300000	1.81195e-36
19225.250000	1.81235e-36
19225.200000	1.81275e-36
19225.150000	1.81316e-36
19225.100000	1.81356e-36
19225.050000	1.81396e-36
19225.000000	1.81436e-36
19224.950000	1.81477e-36
19224.900000	1.81517e-36
19224.850000	1.81557e-36
19224.800000	1.81597e-36
19224.750000	1.81638e-36
19224.700000	1.81678e-36
19224.650000	1.81718e-36
19224.600000	1.81759e-36
19224.550000	1.81799e-36
19224.500000	1.81839e-36
19224.450000	1.8188e-36
19224.400000	1.8192e-36
19224.350000	1.8196e-36
19224.300000	1.82001e-36
19224.250000	1.82041e-36
19224.200000	1.82082e-36
19224.150000	1.82122e-36
19224.100000	1.82162e-36
19224.050000	1.82203e-36
19224.000000	1.82243e-36
19223.950000	1.82284e-36
19223.900000	1.82324e-36
19223.850000	1.82365e-36
19223.800000	1.82405e-36
19223.750000	1.82446e-36
19223.700000	1.82486e-36
19223.650000	1.82526e-36
19223.600000	1.82567e-36
19223.550000	1.82607e-36
19223.500000	1.82648e-36
19223.450000	1.82689e-36
19223.400000	1.82729e-36
19223.350000	1.8277e-36
19223.300000	1.8281e-36
19223.250000	1.82851e-36
19223.200000	1.82891e-36
19223.150000	1.82932e-36
19223.100000	1.82973e-36
19223.050000	1.83013e-36
19223.000000	1.83054e-36
19222.950000	1.83094e-36
19222.900000	1.83135e-36
19222.850000	1.83176e-36
19222.800000	1.83216e-36
19222.750000	1.83257e-36
19222.700000	1.83298e-36
19222.650000	1.83338e-36
19222.600000	1.83379e-36
19222.550000	1.8342e-36
19222.500000	1.8346e-36
19222.450000	1.83501e-36
19222.400000	1.83542e-36
19222.350000	1.83583e-36
19222.300000	1.83623e-36
19222.250000	1.83664e-36
19222.200000	1.83705e-36
19222.150000	1.83746e-36
19222.100000	1.83786e-36
19222.050000	1.83827e-36
19222.000000	1.83868e-36
19221.950000	1.83909e-36
19221.900000	1.83949e-36
19221.850000	1.8399e-36
19221.800000	1.84031e-36
19221.750000	1.84072e-36
19221.700000	1.84113e-36
19221.650000	1.84154e-36
19221.600000	1.84195e-36
19221.550000	1.84235e-36
19221.500000	1.84276e-36
19221.450000	1.84317e-36
19221.400000	1.84358e-36
19221.350000	1.84399e-36
19221.300000	1.8444e-36
19221.250000	1.84481e-36
19221.200000	1.84522e-36
19221.150000	1.84563e-36
19221.100000	1.84604e-36
19221.050000	1.84645e-36
19221.000000	1.84686e-36
19220.950000	1.84727e-36
19220.900000	1.84768e-36
19220.850000	1.84809e-36
19220.800000	1.8485e-36
19220.750000	1.84891e-36
19220.700000	1.84932e-36
19220.650000	1.84973e-36
19220.600000	1.85014e-36
19220.550000	1.85055e-36
19220.500000	1.85096e-36
19220.450000	1.85137e-36
19220.400000	1.85178e-36
19220.350000	1.85219e-36
19220.300000	1.8526e-36
19220.250000	1.85301e-36
19220.200000	1.85342e-36
19220.150000	1.85384e-36
19220.100000	1.85425e-36
19220.050000	1.85466e-36
19220.000000	1.85507e-36
19219.950000	1.85548e-36
19219.900000	1.85589e-36
19219.850000	1.85631e-36
19219.800000	1.85672e-36
19219.750000	1.85713e-36
19219.700000	1.85754e-36
19219.650000	1.85795e-36
19219.600000	1.85837e-36
19219.550000	1.85878e-36
19219.500000	1.85919e-36
19219.450000	1.8596e-36
19219.400000	1.86002e-36
19219.350000	1.86043e-36
19219.300000	1.86084e-36
19219.250000	1.86125e-36
19219.200000	1.86167e-36
19219.150000	1.86208e-36
19219.100000	1.86249e-36
19219.050000	1.86291e-36
19219.000000	1.86332e-36
19218.950000	1.86373e-36
19218.900000	1.86415e-36
19218.850000	1.86456e-36
19218.800000	1.86498e-36
19218.750000	1.86539e-36
19218.700000	1.8658e-36
19218.650000	1.86622e-36
19218.600000	1.86663e-36
19218.550000	1.86705e-36
19218.500000	1.86746e-36
19218.450000	1.86787e-36
19218.400000	1.86829e-36
19218.350000	1.8687e-36
19218.300000	1.86912e-36
19218.250000	1.86953e-36
19218.200000	1.86995e-36
19218.150000	1.87036e-36
19218.100000	1.87078e-36
19218.050000	1.87119e-36
19218.000000	1.87161e-36
19217.950000	1.87202e-36
19217.900000	1.87244e-36
19217.850000	1.87285e-36
19217.800000	1.87327e-36
19217.750000	1.87369e-36
19217.700000	1.8741e-36
19217.650000	1.87452e-36
19217.600000	1.87493e-36
19217.550000	1.87535e-36
19217.500000	1.87577e-36
19217.450000	1.87618e-36
19217.400000	1.8766e-36
19217.350000	1.87701e-36
19217.300000	1.87743e-36
19217.250000	1.87785e-36
19217.200000	1.87826e-36
19217.150000	1.87868e-36
19217.100000	1.8791e-36
19217.050000	1.87951e-36
19217.000000	1.87993e-36
19216.950000	1.88035e-36
19216.900000	1.88077e-36
19216.850000	1.88118e-36
19216.800000	1.8816e-36
19216.750000	1.88202e-36
19216.700000	1.88244e-36
19216.650000	1.88285e-36
19216.600000	1.88327e-36
19216.550000	1.88369e-36
19216.500000	1.88411e-36
19216.450000	1.88453e-36
19216.400000	1.88494e-36
19216.350000	1.88536e-36
19216.300000	1.88578e-36
19216.250000	1.8862e-36
19216.200000	1.88662e-36
19216.150000	1.88704e-36
19216.100000	1.88745e-36
19216.050000	1.88787e-36
19216.000000	1.88829e-36
19215.950000	1.88871e-36
19215.900000	1.88913e-36
19215.850000	1.88955e-36
19215.800000	1.88997e-36
19215.750000	1.89039e-36
19215.700000	1.89081e-36
19215.650000	1.89123e-36
19215.600000	1.89165e-36
19215.550000	1.89207e-36
19215.500000	1.89249e-36
19215.450000	1.89291e-36
19215.400000	1.89333e-36
19215.350000	1.89375e-36
19215.300000	1.89417e-36
19215.250000	1.89459e-36
19215.200000	1.89501e-36
19215.150000	1.89543e-36
19215.100000	1.89585e-36
19215.050000	1.89627e-36
19215.000000	1.89669e-36
19214.950000	1.89711e-36
19214.900000	1.89753e-36
19214.850000	1.89795e-36
19214.800000	1.89838e-36
19214.750000	1.8988e-36
19214.700000	1.89922e-36
19214.650000	1.89964e-36
19214.600000	1.90006e-36
19214.550000	1.90048e-36
19214.500000	1.9009e-36
19214.450000	1.90133e-36
19214.400000	1.90175e-36
19214.350000	1.90217e-36
19214.300000	1.90259e-36
19214.250000	1.90301e-36
19214.200000	1.90344e-36
19214.150000	1.90386e-36
19214.100000	1.90428e-36
19214.050000	1.9047e-36
19214.000000	1.90513e-36
19213.950000	1.90555e-36
19213.900000	1.90597e-36
19213.850000	1.9064e-36
19213.800000	1.90682e-36
19213.750000	1.90724e-36
19213.700000	1.90766e-36
19213.650000	1.90809e-36
19213.600000	1.90851e-36
19213.550000	1.90893e-36
19213.500000	1.90936e-36
19213.450000	1.90978e-36
19213.400000	1.91021e-36
19213.350000	1.91063e-36
19213.300000	1.91105e-36
19213.250000	1.91148e-36
19213.200000	1.9119e-36
19213.150000	1.91233e-36
19213.100000	1.91275e-36
19213.050000	1.91318e-36
19213.000000	1.9136e-36
19212.950000	1.91402e-36
19212.900000	1.91445e-36
19212.850000	1.91487e-36
19212.800000	1.9153e-36
19212.750000	1.91572e-36
19212.700000	1.91615e-36
19212.650000	1.91657e-36
19212.600000	1.917e-36
19212.550000	1.91742e-36
19212.500000	1.91785e-36
19212.450000	1.91828e-36
19212.400000	1.9187e-36
19212.350000	1.91913e-36
19212.300000	1.91955e-36
19212.250000	1.91998e-36
19212.200000	1.92041e-36
19212.150000	1.92083e-36
19212.100000	1.92126e-36
19212.050000	1.92168e-36
19212.000000	1.92211e-36
19211.950000	1.92254e-36
19211.900000	1.92296e-36
19211.850000	1.92339e-36
19211.800000	1.92382e-36
19211.750000	1.92424e-36
19211.700000	1.92467e-36
19211.650000	1.9251e-36
19211.600000	1.92553e-36
19211.550000	1.92595e-36
19211.500000	1.92638e-36
19211.450000	1.92681e-36
19211.400000	1.92723e-36
19211.350000	1.92766e-36
19211.300000	1.92809e-36
19211.250000	1.92852e-36
19211.200000	1.92895e-36
19211.150000	1.92937e-36
19211.100000	1.9298e-36
19211.050000	1.93023e-36
19211.000000	1.93066e-36
19210.950000	1.93109e-36
19210.900000	1.93152e-36
19210.850000	1.93194e-36
19210.800000	1.93237e-36
19210.750000	1.9328e-36
19210.700000	1.93323e-36
19210.650000	1.93366e-36
19210.600000	1.93409e-36
19210.550000	1.93452e-36
19210.500000	1.93495e-36
19210.450000	1.93538e-36
19210.400000	1.93581e-36
19210.350000	1.93624e-36
19210.300000	1.93667e-36
19210.250000	1.9371e-36
19210.200000	1.93753e-36
19210.150000	1.93796e-36
19210.100000	1.93839e-36
19210.050000	1.93882e-36
19210.000000	1.93925e-36
19209.950000	1.93968e-36
19209.900000	1.94011e-36
19209.850000	1.94054e-36
19209.800000	1.94097e-36
19209.750000	1.9414e-36
19209.700000	1.94183e-36
19209.650000	1.94226e-36
19209.600000	1.94269e-36
19209.550000	1.94312e-36
19209.500000	1.94355e-36
19209.450000	1.94398e-36
19209.400000	1.94442e-36
19209.350000	1.94485e-36
19209.300000	1.94528e-36
19209.250000	1.94571e-36
19209.200000	1.94614e-36
19209.150000	1.94657e-36
19209.100000	1.94701e-36
19209.050000	1.94744e-36
19209.000000	1.94787e-36
19208.950000	1.9483e-36
19208.900000	1.94873e-36
19208.850000	1.94917e-36
19208.800000	1.9496e-36
19208.750000	1.95003e-36
19208.700000	1.95047e-36
19208.650000	1.9509e-36
19208.600000	1.95133e-36
19208.550000	1.95176e-36
19208.500000	1.9522e-36
19208.450000	1.95263e-36
19208.400000	1.95306e-36
19208.350000	1.9535e-36
19208.300000	1.95393e-36
19208.250000	1.95436e-36
19208.200000	1.9548e-36
19208.150000	1.95523e-36
19208.100000	1.95567e-36
19208.050000	1.9561e-36
19208.000000	1.95653e-36
19207.950000	1.95697e-36
19207.900000	1.9574e-36
19207.850000	1.95784e-36
19207.800000	1.95827e-36
19207.750000	1.95871e-36
19207.700000	1.95914e-36
19207.650000	1.95957e-36
19207.600000	1.96001e-36
19207.550000	1.96044e-36
19207.500000	1.96088e-36
19207.450000	1.96131e-36
19207.400000	1.96175e-36
19207.350000	1.96219e-36
19207.300000	1.96262e-36
19207.250000	1.96306e-36
19207.200000	1.96349e-36
19207.150000	1.96393e-36
19207.100000	1.96436e-36
19207.050000	1.9648e-36
19207.000000	1.96524e-36
19206.950000	1.96567e-36
19206.900000	1.96611e-36
19206.850000	1.96654e-36
19206.800000	1.96698e-36
19206.750000	1.96742e-36
19206.700000	1.96785e-36
19206.650000	1.96829e-36
19206.600000	1.96873e-36
19206.550000	1.96916e-36
19206.500000	1.9696e-36
19206.450000	1.97004e-36
19206.400000	1.97047e-36
19206.350000	1.97091e-36
19206.300000	1.97135e-36
19206.250000	1.97179e-36
19206.200000	1.97222e-36
19206.150000	1.97266e-36
19206.100000	1.9731e-36
19206.050000	1.97354e-36
19206.000000	1.97398e-36
19205.950000	1.97441e-36
19205.900000	1.97485e-36
19205.850000	1.97529e-36
19205.800000	1.97573e-36
19205.750000	1.97617e-36
19205.700000	1.97661e-36
19205.650000	1.97704e-36
19205.600000	1.97748e-36
19205.550000	1.97792e-36
19205.500000	1.97836e-36
19205.450000	1.9788e-36
19205.400000	1.97924e-36
19205.350000	1.97968e-36
19205.300000	1.98012e-36
19205.250000	1.98056e-36
19205.200000	1.981e-36
19205.150000	1.98144e-36
19205.100000	1.98188e-36
19205.050000	1.98231e-36
19205.000000	1.98275e-36
19204.950000	1.98319e-36
19204.900000	1.98363e-36
19204.850000	1.98408e-36
19204.800000	1.98452e-36
19204.750000	1.98496e-36
19204.700000	1.9854e-36
19204.650000	1.98584e-36
19204.600000	1.98628e-36
19204.550000	1.98672e-36
19204.500000	1.98716e-36
19204.450000	1.9876e-36
19204.400000	1.98804e-36
19204.350000	1.98848e-36
19204.300000	1.98892e-36
19204.250000	1.98936e-36
19204.200000	1.98981e-36
19204.150000	1.99025e-36
19204.100000	1.99069e-36
19204.050000	1.99113e-36
19204.000000	1.99157e-36
19203.950000	1.99202e-36
19203.900000	1.99246e-36
19203.850000	1.9929e-36
19203.800000	1.99334e-36
19203.750000	1.99378e-36
19203.700000	1.99423e-36
19203.650000	1.99467e-36
19203.600000	1.99511e-36
19203.550000	1.99555e-36
19203.500000	1.996e-36
19203.450000	1.99644e-36
19203.400000	1.99688e-36
19203.350000	1.99733e-36
19203.300000	1.99777e-36
19203.250000	1.99821e-36
19203.200000	1.99866e-36
19203.150000	1.9991e-36
19203.100000	1.99954e-36
19203.050000	1.99999e-36
19203.000000	2.00043e-36
19202.950000	2.00087e-36
19202.900000	2.00132e-36
19202.850000	2.00176e-36
19202.800000	2.00221e-36
19202.750000	2.00265e-36
19202.700000	2.0031e-36
19202.650000	2.00354e-36
19202.600000	2.00398e-36
19202.550000	2.00443e-36
19202.500000	2.00487e-36
19202.450000	2.00532e-36
19202.400000	2.00576e-36
19202.350000	2.00621e-36
19202.300000	2.00665e-36
19202.250000	2.0071e-36
19202.200000	2.00755e-36
19202.150000	2.00799e-36
19202.100000	2.00844e-36
19202.050000	2.00888e-36
19202.000000	2.00933e-36
19201.950000	2.00977e-36
19201.900000	2.01022e-36
19201.850000	2.01067e-36
19201.800000	2.01111e-36
19201.750000	2.01156e-36
19201.700000	2.012e-36
19201.650000	2.01245e-36
19201.600000	2.0129e-36
19201.550000	2.01334e-36
19201.500000	2.01379e-36
19201.450000	2.01424e-36
19201.400000	2.01468e-36
19201.350000	2.01513e-36
19201.300000	2.01558e-36
19201.250000	2.01603e-36
19201.200000	2.01647e-36
19201.150000	2.01692e-36
19201.100000	2.01737e-36
19201.050000	2.01782e-36
19201.000000	2.01826e-36
19200.950000	2.01871e-36
19200.900000	2.01916e-36
19200.850000	2.01961e-36
19200.800000	2.02006e-36
19200.750000	2.0205e-36
19200.700000	2.02095e-36
19200.650000	2.0214e-36
19200.600000	2.02185e-36
19200.550000	2.0223e-36
19200.500000	2.02275e-36
19200.450000	2.0232e-36
19200.400000	2.02365e-36
19200.350000	2.02409e-36
19200.300000	2.02454e-36
19200.250000	2.02499e-36
19200.200000	2.02544e-36
19200.150000	2.02589e-36
19200.100000	2.02634e-36
19200.050000	2.02679e-36
19200.000000	2.02724e-36
19199.950000	2.02769e-36
19199.900000	2.02814e-36
19199.850000	2.02859e-36
19199.800000	2.02904e-36
19199.750000	2.02949e-36
19199.700000	2.02994e-36
19199.650000	2.03039e-36
19199.600000	2.03084e-36
19199.550000	2.03129e-36
19199.500000	2.03174e-36
19199.450000	2.03219e-36
19199.400000	2.03265e-36
19199.350000	2.0331e-36
19199.300000	2.03355e-36
19199.250000	2.034e-36
19199.200000	2.03445e-36
19199.150000	2.0349e-36
19199.100000	2.03535e-36
19199.050000	2.0358e-36
19199.000000	2.03626e-36
19198.950000	2.03671e-36
19198.900000	2.03716e-36
19198.850000	2.03761e-36
19198.800000	2.03806e-36
19198.750000	2.03852e-36
19198.700000	2.03897e-36
19198.650000	2.03942e-36
19198.600000	2.03987e-36
19198.550000	2.04033e-36
19198.500000	2.04078e-36
19198.450000	2.04123e-36
19198.400000	2.04169e-36
19198.350000	2.04214e-36
19198.300000	2.04259e-36
19198.250000	2.04304e-36
19198.200000	2.0435e-36
19198.150000	2.04395e-36
19198.100000	2.04441e-36
19198.050000	2.04486e-36
19198.000000	2.04531e-36
19197.950000	2.04577e-36
19197.900000	2.04622e-36
19197.850000	2.04667e-36
19197.800000	2.04713e-36
19197.750000	2.04758e-36
19197.700000	2.04804e-36
19197.650000	2.04849e-36
19197.600000	2.04895e-36
19197.550000	2.0494e-36
19197.500000	2.04986e-36
19197.450000	2.05031e-36
19197.400000	2.05077e-36
19197.350000	2.05122e-36
19197.300000	2.05168e-36
19197.250000	2.05213e-36
19197.200000	2.05259e-36
19197.150000	2.05304e-36
19197.100000	2.0535e-36
19197.050000	2.05395e-36
19197.000000	2.05441e-36
19196.950000	2.05487e-36
19196.900000	2.05532e-36
19196.850000	2.05578e-36
19196.800000	2.05623e-36
19196.750000	2.05669e-36
19196.700000	2.05715e-36
19196.650000	2.0576e-36
19196.600000	2.05806e-36
19196.550000	2.05852e-36
19196.500000	2.05897e-36
19196.450000	2.05943e-36
19196.400000	2.05989e-36
19196.350000	2.06034e-36
19196.300000	2.0608e-36
19196.250000	2.06126e-36
19196.200000	2.06172e-36
19196.150000	2.06217e-36
19196.100000	2.06263e-36
19196.050000	2.06309e-36
19196.000000	2.06355e-36
19195.950000	2.064e-36
19195.900000	2.06446e-36
19195.850000	2.06492e-36
19195.800000	2.06538e-36
19195.750000	2.06584e-36
19195.700000	2.0663e-36
19195.650000	2.06675e-36
19195.600000	2.06721e-36
19195.550000	2.06767e-36
19195.500000	2.06813e-36
19195.450000	2.06859e-36
19195.400000	2.06905e-36
19195.350000	2.06951e-36
19195.300000	2.06997e-36
19195.250000	2.07043e-36
19195.200000	2.07089e-36
19195.150000	2.07134e-36
19195.100000	2.0718e-36
19195.050000	2.07226e-36
19195.000000	2.07272e-36
19194.950000	2.07318e-36
19194.900000	2.07364e-36
19194.850000	2.0741e-36
19194.800000	2.07456e-36
19194.750000	2.07502e-36
19194.700000	2.07549e-36
19194.650000	2.07595e-36
19194.600000	2.07641e-36
19194.550000	2.07687e-36
19194.500000	2.07733e-36
19194.450000	2.07779e-36
19194.400000	2.07825e-36
19194.350000	2.07871e-36
19194.300000	2.07917e-36
19194.250000	2.07963e-36
19194.200000	2.0801e-36
19194.150000	2.08056e-36
19194.100000	2.08102e-36
19194.050000	2.08148e-36
19194.000000	2.08194e-36
19193.950000	2.0824e-36
19193.900000	2.08287e-36
19193.850000	2.08333e-36
19193.800000	2.08379e-36
19193.750000	2.08425e-36
19193.700000	2.08472e-36
19193.650000	2.08518e-36
19193.600000	2.08564e-36
19193.550000	2.0861e-36
19193.500000	2.08657e-36
19193.450000	2.08703e-36
19193.400000	2.08749e-36
19193.350000	2.08796e-36
19193.300000	2.08842e-36
19193.250000	2.08888e-36
19193.200000	2.08935e-36
19193.150000	2.08981e-36
19193.100000	2.09027e-36
19193.050000	2.09074e-36
19193.000000	2.0912e-36
19192.950000	2.09167e-36
19192.900000	2.09213e-36
19192.850000	2.09259e-36
19192.800000	2.09306e-36
19192.750000	2.09352e-36
19192.700000	2.09399e-36
19192.650000	2.09445e-36
19192.600000	2.09492e-36
19192.550000	2.09538e-36
19192.500000	2.09585e-36
19192.450000	2.09631e-36
19192.400000	2.09678e-36
19192.350000	2.09724e-36
19192.300000	2.09771e-36
19192.250000	2.09817e-36
19192.200000	2.09864e-36
19192.150000	2.0991e-36
19192.100000	2.09957e-36
19192.050000	2.10004e-36
19192.000000	2.1005e-36
19191.950000	2.10097e-36
19191.900000	2.10143e-36
19191.850000	2.1019e-36
19191.800000	2.10237e-36
19191.750000	2.10283e-36
19191.700000	2.1033e-36
19191.650000	2.10377e-36
19191.600000	2.10423e-36
19191.550000	2.1047e-36
19191.500000	2.10517e-36
19191.450000	2.10564e-36
19191.400000	2.1061e-36
19191.350000	2.10657e-36
19191.300000	2.10704e-36
19191.250000	2.1075e-36
19191.200000	2.10797e-36
19191.150000	2.10844e-36
19191.100000	2.10891e-36
19191.050000	2.10938e-36
19191.000000	2.10984e-36
19190.950000	2.11031e-36
19190.900000	2.11078e-36
19190.850000	2.11125e-36
19190.800000	2.11172e-36
19190.750000	2.11219e-36
19190.700000	2.11265e-36
19190.650000	2.11312e-36
19190.600000	2.11359e-36
19190.550000	2.11406e-36
19190.500000	2.11453e-36
19190.450000	2.115e-36
19190.400000	2.11547e-36
19190.350000	2.11594e-36
19190.300000	2.11641e-36
19190.250000	2.11688e-36
19190.200000	2.11735e-36
19190.150000	2.11782e-36
19190.100000	2.11829e-36
19190.050000	2.11876e-36
19190.000000	2.11923e-36
19189.950000	2.1197e-36
19189.900000	2.12017e-36
19189.850000	2.12064e-36
19189.800000	2.12111e-36
19189.750000	2.12158e-36
19189.700000	2.12205e-36
19189.650000	2.12252e-36
19189.600000	2.12299e-36
19189.550000	2.12346e-36
19189.500000	2.12394e-36
19189.450000	2.12441e-36
19189.400000	2.12488e-36
19189.350000	2.12535e-36
19189.300000	2.12582e-36
19189.250000	2.12629e-36
19189.200000	2.12676e-36
19189.150000	2.12724e-36
19189.100000	2.12771e-36
19189.050000	2.12818e-36
19189.000000	2.12865e-36
19188.950000	2.12913e-36
19188.900000	2.1296e-36
19188.850000	2.13007e-36
19188.800000	2.13054e-36
19188.750000	2.13102e-36
19188.700000	2.13149e-36
19188.650000	2.13196e-36
19188.600000	2.13243e-36
19188.550000	2.13291e-36
19188.500000	2.13338e-36
19188.450000	2.13385e-36
19188.400000	2.13433e-36
19188.350000	2.1348e-36
19188.300000	2.13528e-36
19188.250000	2.13575e-36
19188.200000	2.13622e-36
19188.150000	2.1367e-36
19188.100000	2.13717e-36
19188.050000	2.13765e-36
19188.000000	2.13812e-36
19187.950000	2.13859e-36
19187.900000	2.13907e-36
19187.850000	2.13954e-36
19187.800000	2.14002e-36
19187.750000	2.14049e-36
19187.700000	2.14097e-36
19187.650000	2.14144e-36
19187.600000	2.14192e-36
19187.550000	2.14239e-36
19187.500000	2.14287e-36
19187.450000	2.14335e-36
19187.400000	2.14382e-36
19187.350000	2.1443e-36
19187.300000	2.14477e-36
19187.250000	2.14525e-36
19187.200000	2.14572e-36
19187.150000	2.1462e-36
19187.100000	2.14668e-36
19187.050000	2.14715e-36
19187.000000	2.14763e-36
19186.950000	2.14811e-36
19186.900000	2.14858e-36
19186.850000	2.14906e-36
19186.800000	2.14954e-36
19186.750000	2.15001e-36
19186.700000	2.15049e-36
19186.650000	2.15097e-36
19186.600000	2.15145e-36
19186.550000	2.15192e-36
19186.500000	2.1524e-36
19186.450000	2.15288e-36
19186.400000	2.15336e-36
19186.350000	2.15383e-36
19186.300000	2.15431e-36
19186.250000	2.15479e-36
19186.200000	2.15527e-36
19186.150000	2.15575e-36
19186.100000	2.15622e-36
19186.050000	2.1567e-36
19186.000000	2.15718e-36
19185.950000	2.15766e-36
19185.900000	2.15814e-36
19185.850000	2.15862e-36
19185.800000	2.1591e-36
19185.750000	2.15958e-36
19185.700000	2.16005e-36
19185.650000	2.16053e-36
19185.600000	2.16101e-36
19185.550000	2.16149e-36
19185.500000	2.16197e-36
19185.450000	2.16245e-36
19185.400000	2.16293e-36
19185.350000	2.16341e-36
19185.300000	2.16389e-36
19185.250000	2.16437e-36
19185.200000	2.16485e-36
19185.150000	2.16533e-36
19185.100000	2.16581e-36
19185.050000	2.16629e-36
19185.000000	2.16678e-36
19184.950000	2.16726e-36
19184.900000	2.16774e-36
19184.850000	2.16822e-36
19184.800000	2.1687e-36
19184.750000	2.16918e-36
19184.700000	2.16966e-36
19184.650000	2.17014e-36
19184.600000	2.17062e-36
19184.550000	2.17111e-36
19184.500000	2.17159e-36
19184.450000	2.17207e-36
19184.400000	2.17255e-36
19184.350000	2.17303e-36
19184.300000	2.17352e-36
19184.250000	2.174e-36
19184.200000	2.17448e-36
19184.150000	2.17496e-36
19184.100000	2.17545e-36
19184.050000	2.17593e-36
19184.000000	2.17641e-36
19183.950000	2.17689e-36
19183.900000	2.17738e-36
19183.850000	2.17786e-36
19183.800000	2.17834e-36
19183.750000	2.17883e-36
19183.700000	2.17931e-36
19183.650000	2.17979e-36
19183.600000	2.18028e-36
19183.550000	2.18076e-36
19183.500000	2.18125e-36
19183.450000	2.18173e-36
19183.400000	2.18221e-36
19183.350000	2.1827e-36
19183.300000	2.18318e-36
19183.250000	2.18367e-36
19183.200000	2.18415e-36
19183.150000	2.18464e-36
19183.100000	2.18512e-36
19183.050000	2.18561e-36
19183.000000	2.18609e-36
19182.950000	2.18658e-36
19182.900000	2.18706e-36
19182.850000	2.18755e-36
19182.800000	2.18803e-36
19182.750000	2.18852e-36
19182.700000	2.189e-36
19182.650000	2.18949e-36
19182.600000	2.18998e-36
19182.550000	2.19046e-36
19182.500000	2.19095e-36
19182.450000	2.19143e-36
19182.400000	2.19192e-36
19182.350000	2.19241e-36
19182.300000	2.19289e-36
19182.250000	2.19338e-36
19182.200000	2.19387e-36
19182.150000	2.19435e-36
19182.100000	2.19484e-36
19182.050000	2.19533e-36
19182.000000	2.19581e-36
19181.950000	2.1963e-36
19181.900000	2.19679e-36
19181.850000	2.19728e-36
19181.800000	2.19776e-36
19181.750000	2.19825e-36
19181.700000	2.19874e-36
19181.650000	2.19923e-36
19181.600000	2.19972e-36
19181.550000	2.2002e-36
19181.500000	2.20069e-36
19181.450000	2.20118e-36
19181.400000	2.20167e-36
19181.350000	2.20216e-36
19181.300000	2.20265e-36
19181.250000	2.20313e-36
19181.200000	2.20362e-36
19181.150000	2.20411e-36
19181.100000	2.2046e-36
19181.050000	2.20509e-36
19181.000000	2.20558e-36
19180.950000	2.20607e-36
19180.900000	2.20656e-36
19180.850000	2.20705e-36
19180.800000	2.20754e-36
19180.750000	2.20803e-36
19180.700000	2.20852e-36
19180.650000	2.20901e-36
19180.600000	2.2095e-36
19180.550000	2.20999e-36
19180.500000	2.21048e-36
19180.450000	2.21097e-36
19180.400000	2.21146e-36
19180.350000	2.21195e-36
19180.300000	2.21244e-36
19180.250000	2.21293e-36
19180.200000	2.21342e-36
19180.150000	2.21392e-36
19180.100000	2.21441e-36
19180.050000	2.2149e-36
19180.000000	2.21539e-36
19179.950000	2.21588e-36
19179.900000	2.21637e-36
19179.850000	2.21686e-36
19179.800000	2.21736e-36
19179.750000	2.21785e-36
19179.700000	2.21834e-36
19179.650000	2.21883e-36
19179.600000	2.21933e-36
19179.550000	2.21982e-36
19179.500000	2.22031e-36
19179.450000	2.2208e-36
19179.400000	2.2213e-36
19179.350000	2.22179e-36
19179.300000	2.22228e-36
19179.250000	2.22277e-36
19179.200000	2.22327e-36
19179.150000	2.22376e-36
19179.100000	2.22425e-36
19179.050000	2.22475e-36
19179.000000	2.22524e-36
19178.950000	2.22574e-36
19178.900000	2.22623e-36
19178.850000	2.22672e-36
19178.800000	2.22722e-36
19178.750000	2.22771e-36
19178.700000	2.22821e-36
19178.650000	2.2287e-36
19178.600000	2.2292e-36
19178.550000	2.22969e-36
19178.500000	2.23019e-36
19178.450000	2.23068e-36
19178.400000	2.23117e-36
19178.350000	2.23167e-36
19178.300000	2.23217e-36
19178.250000	2.23266e-36
19178.200000	2.23316e-36
19178.150000	2.23365e-36
19178.100000	2.23415e-36
19178.050000	2.23464e-36
19178.000000	2.23514e-36
19177.950000	2.23563e-36
19177.900000	2.23613e-36
19177.850000	2.23663e-36
19177.800000	2.23712e-36
19177.750000	2.23762e-36
19177.700000	2.23812e-36
19177.650000	2.23861e-36
19177.600000	2.23911e-36
19177.550000	2.23961e-36
19177.500000	2.2401e-36
19177.450000	2.2406e-36
19177.400000	2.2411e-36
19177.350000	2.2416e-36
19177.300000	2.24209e-36
19177.250000	2.24259e-36
19177.200000	2.24309e-36
19177.150000	2.24359e-36
19177.100000	2.24408e-36
19177.050000	2.24458e-36
19177.000000	2.24508e-36
19176.950000	2.24558e-36
19176.900000	2.24608e-36
19176.850000	2.24657e-36
19176.800000	2.24707e-36
19176.750000	2.24757e-36
19176.700000	2.24807e-36
19176.650000	2.24857e-36
19176.600000	2.24907e-36
19176.550000	2.24957e-36
19176.500000	2.25007e-36
19176.450000	2.25057e-36
19176.400000	2.25107e-36
19176.350000	2.25156e-36
19176.300000	2.25206e-36
19176.250000	2.25256e-36
19176.200000	2.25306e-36
19176.150000	2.25356e-36
19176.100000	2.25406e-36
19176.050000	2.25456e-36
19176.000000	2.25506e-36
19175.950000	2.25557e-36
19175.900000	2.25607e-36
19175.850000	2.25657e-36
19175.800000	2.25707e-36
19175.750000	2.25757e-36
19175.700000	2.25807e-36
19175.650000	2.25857e-36
19175.600000	2.25907e-36
19175.550000	2.25957e-36
19175.500000	2.26007e-36
19175.450000	2.26058e-36
19175.400000	2.26108e-36
19175.350000	2.26158e-36
19175.300000	2.26208e-36
19175.250000	2.26258e-36
19175.200000	2.26308e-36
19175.150000	2.26359e-36
19175.100000	2.26409e-36
19175.050000	2.26459e-36
19175.000000	2.26509e-36
19174.950000	2.2656e-36
19174.900000	2.2661e-36
19174.850000	2.2666e-36
19174.800000	2.26711e-36
19174.750000	2.26761e-36
19174.700000	2.26811e-36
19174.650000	2.26861e-36
19174.600000	2.26912e-36
19174.550000	2.26962e-36
19174.500000	2.27013e-36
19174.450000	2.27063e-36
19174.400000	2.27113e-36
19174.350000	2.27164e-36
19174.300000	2.27214e-36
19174.250000	2.27265e-36
19174.200000	2.27315e-36
19174.150000	2.27365e-36
19174.100000	2.27416e-36
19174.050000	2.27466e-36
19174.000000	2.27517e-36
19173.950000	2.27567e-36
19173.900000	2.27618e-36
19173.850000	2.27668e-36
19173.800000	2.27719e-36
19173.750000	2.27769e-36
19173.700000	2.2782e-36
19173.650000	2.2787e-36
19173.600000	2.27921e-36
19173.550000	2.27972e-36
19173.500000	2.28022e-36
19173.450000	2.28073e-36
19173.400000	2.28123e-36
19173.350000	2.28174e-36
19173.300000	2.28225e-36
19173.250000	2.28275e-36
19173.200000	2.28326e-36
19173.150000	2.28377e-36
19173.100000	2.28427e-36
19173.050000	2.28478e-36
19173.000000	2.28529e-36
19172.950000	2.28579e-36
19172.900000	2.2863e-36
19172.850000	2.28681e-36
19172.800000	2.28732e-36
19172.750000	2.28782e-36
19172.700000	2.28833e-36
19172.650000	2.28884e-36
19172.600000	2.28935e-36
19172.550000	2.28985e-36
19172.500000	2.29036e-36
19172.450000	2.29087e-36
19172.400000	2.29138e-36
19172.350000	2.29189e-36
19172.300000	2.2924e-36
19172.250000	2.29291e-36
19172.200000	2.29341e-36
19172.150000	2.29392e-36
19172.100000	2.29443e-36
19172.050000	2.29494e-36
19172.000000	2.29545e-36
19171.950000	2.29596e-36
19171.900000	2.29647e-36
19171.850000	2.29698e-36
19171.800000	2.29749e-36
19171.750000	2.298e-36
19171.700000	2.29851e-36
19171.650000	2.29902e-36
19171.600000	2.29953e-36
19171.550000	2.30004e-36
19171.500000	2.30055e-36
19171.450000	2.30106e-36
19171.400000	2.30157e-36
19171.350000	2.30208e-36
19171.300000	2.30259e-36
19171.250000	2.3031e-36
19171.200000	2.30361e-36
19171.150000	2.30413e-36
19171.100000	2.30464e-36
19171.050000	2.30515e-36
19171.000000	2.30566e-36
19170.950000	2.30617e-36
19170.900000	2.30668e-36
19170.850000	2.30719e-36
19170.800000	2.30771e-36
19170.750000	2.30822e-36
19170.700000	2.30873e-36
19170.650000	2.30924e-36
19170.600000	2.30976e-36
19170.550000	2.31027e-36
19170.500000	2.31078e-36
19170.450000	2.31129e-36
19170.400000	2.31181e-36
19170.350000	2.31232e-36
19170.300000	2.31283e-36
19170.250000	2.31335e-36
19170.200000	2.31386e-36
19170.150000	2.31437e-36
19170.100000	2.31489e-36
19170.050000	2.3154e-36
19170.000000	2.31591e-36
19169.950000	2.31643e-36
19169.900000	2.31694e-36
19169.850000	2.31746e-36
19169.800000	2.31797e-36
19169.750000	2.31848e-36
19169.700000	2.319e-36
19169.650000	2.31951e-36
19169.600000	2.32003e-36
19169.550000	2.32054e-36
19169.500000	2.32106e-36
19169.450000	2.32157e-36
19169.400000	2.32209e-36
19169.350000	2.3226e-36
19169.300000	2.32312e-36
19169.250000	2.32363e-36
19169.200000	2.32415e-36
19169.150000	2.32467e-36
19169.100000	2.32518e-36
19169.050000	2.3257e-36
19169.000000	2.32621e-36
19168.950000	2.32673e-36
19168.900000	2.32725e-36
19168.850000	2.32776e-36
19168.800000	2.32828e-36
19168.750000	2.3288e-36
19168.700000	2.32931e-36
19168.650000	2.32983e-36
19168.600000	2.33035e-36
19168.550000	2.33086e-36
19168.500000	2.33138e-36
19168.450000	2.3319e-36
19168.400000	2.33242e-36
19168.350000	2.33293e-36
19168.300000	2.33345e-36
19168.250000	2.33397e-36
19168.200000	2.33449e-36
19168.150000	2.335e-36
19168.100000	2.33552e-36
19168.050000	2.33604e-36
19168.000000	2.33656e-36
19167.950000	2.33708e-36
19167.900000	2.3376e-36
19167.850000	2.33812e-36
19167.800000	2.33863e-36
19167.750000	2.33915e-36
19167.700000	2.33967e-36
19167.650000	2.34019e-36
19167.600000	2.34071e-36
19167.550000	2.34123e-36
19167.500000	2.34175e-36
19167.450000	2.34227e-36
19167.400000	2.34279e-36
19167.350000	2.34331e-36
19167.300000	2.34383e-36
19167.250000	2.34435e-36
19167.200000	2.34487e-36
19167.150000	2.34539e-36
19167.100000	2.34591e-36
19167.050000	2.34643e-36
19167.000000	2.34695e-36
19166.950000	2.34747e-36
19166.900000	2.34799e-36
19166.850000	2.34851e-36
19166.800000	2.34904e-36
19166.750000	2.34956e-36
19166.700000	2.35008e-36
19166.650000	2.3506e-36
19166.600000	2.35112e-36
19166.550000	2.35164e-36
19166.500000	2.35216e-36
19166.450000	2.35269e-36
19166.400000	2.35321e-36
19166.350000	2.35373e-36
19166.300000	2.35425e-36
19166.250000	2.35478e-36
19166.200000	2.3553e-36
19166.150000	2.35582e-36
19166.100000	2.35634e-36
19166.050000	2.35687e-36
19166.000000	2.35739e-36
19165.950000	2.35791e-36
19165.900000	2.35844e-36
19165.850000	2.35896e-36
19165.800000	2.35948e-36
19165.750000	2.36001e-36
19165.700000	2.36053e-36
19165.650000	2.36105e-36
19165.600000	2.36158e-36
19165.550000	2.3621e-36
19165.500000	2.36263e-36
19165.450000	2.36315e-36
19165.400000	2.36367e-36
19165.350000	2.3642e-36
19165.300000	2.36472e-36
19165.250000	2.36525e-36
19165.200000	2.36577e-36
19165.150000	2.3663e-36
19165.100000	2.36682e-36
19165.050000	2.36735e-36
19165.000000	2.36787e-36
19164.950000	2.3684e-36
19164.900000	2.36893e-36
19164.850000	2.36945e-36
19164.800000	2.36998e-36
19164.750000	2.3705e-36
19164.700000	2.37103e-36
19164.650000	2.37155e-36
19164.600000	2.37208e-36
19164.550000	2.37261e-36
19164.500000	2.37313e-36
19164.450000	2.37366e-36
19164.400000	2.37419e-36
19164.350000	2.37471e-36
19164.300000	2.37524e-36
19164.250000	2.37577e-36
19164.200000	2.3763e-36
19164.150000	2.37682e-36
19164.100000	2.37735e-36
19164.050000	2.37788e-36
19164.000000	2.37841e-36
19163.950000	2.37893e-36
19163.900000	2.37946e-36
19163.850000	2.37999e-36
19163.800000	2.38052e-36
19163.750000	2.38105e-36
19163.700000	2.38157e-36
19163.650000	2.3821e-36
19163.600000	2.38263e-36
19163.550000	2.38316e-36
19163.500000	2.38369e-36
19163.450000	2.38422e-36
19163.400000	2.38475e-36
19163.350000	2.38528e-36
19163.300000	2.3858e-36
19163.250000	2.38633e-36
19163.200000	2.38686e-36
19163.150000	2.38739e-36
19163.100000	2.38792e-36
19163.050000	2.38845e-36
19163.000000	2.38898e-36
19162.950000	2.38951e-36
19162.900000	2.39004e-36
19162.850000	2.39057e-36
19162.800000	2.3911e-36
19162.750000	2.39163e-36
19162.700000	2.39217e-36
19162.650000	2.3927e-36
19162.600000	2.39323e-36
19162.550000	2.39376e-36
19162.500000	2.39429e-36
19162.450000	2.39482e-36
19162.400000	2.39535e-36
19162.350000	2.39588e-36
19162.300000	2.39642e-36
19162.250000	2.39695e-36
19162.200000	2.39748e-36
19162.150000	2.39801e-36
19162.100000	2.39854e-36
19162.050000	2.39908e-36
19162.000000	2.39961e-36
19161.950000	2.40014e-36
19161.900000	2.40067e-36
19161.850000	2.40121e-36
19161.800000	2.40174e-36
19161.750000	2.40227e-36
19161.700000	2.4028e-36
19161.650000	2.40334e-36
19161.600000	2.40387e-36
19161.550000	2.4044e-36
19161.500000	2.40494e-36
19161.450000	2.40547e-36
19161.400000	2.40601e-36
19161.350000	2.40654e-36
19161.300000	2.40707e-36
19161.250000	2.40761e-36
19161.200000	2.40814e-36
19161.150000	2.40868e-36
19161.100000	2.40921e-36
19161.050000	2.40975e-36
19161.000000	2.41028e-36
19160.950000	2.41082e-36
19160.900000	2.41135e-36
19160.850000	2.41189e-36
19160.800000	2.41242e-36
19160.750000	2.41296e-36
19160.700000	2.41349e-36
19160.650000	2.41403e-36
19160.600000	2.41456e-36
19160.550000	2.4151e-36
19160.500000	2.41563e-36
19160.450000	2.41617e-36
19160.400000	2.41671e-36
19160.350000	2.41724e-36
19160.300000	2.41778e-36
19160.250000	2.41832e-36
19160.200000	2.41885e-36
19160.150000	2.41939e-36
19160.100000	2.41993e-36
19160.050000	2.42046e-36
19160.000000	2.421e-36
19159.950000	2.42154e-36
19159.900000	2.42207e-36
19159.850000	2.42261e-36
19159.800000	2.42315e-36
19159.750000	2.42369e-36
19159.700000	2.42423e-36
19159.650000	2.42476e-36
19159.600000	2.4253e-36
19159.550000	2.42584e-36
19159.500000	2.42638e-36
19159.450000	2.42692e-36
19159.400000	2.42745e-36
19159.350000	2.42799e-36
19159.300000	2.42853e-36
19159.250000	2.42907e-36
19159.200000	2.42961e-36
19159.150000	2.43015e-36
19159.100000	2.43069e-36
19159.050000	2.43123e-36
19159.000000	2.43177e-36
19158.950000	2.43231e-36
19158.900000	2.43285e-36
19158.850000	2.43339e-36
19158.800000	2.43393e-36
19158.750000	2.43447e-36
19158.700000	2.43501e-36
19158.650000	2.43555e-36
19158.600000	2.43609e-36
19158.550000	2.43663e-36
19158.500000	2.43717e-36
19158.450000	2.43771e-36
19158.400000	2.43825e-36
19158.350000	2.43879e-36
19158.300000	2.43933e-36
19158.250000	2.43987e-36
19158.200000	2.44042e-36
19158.150000	2.44096e-36
19158.100000	2.4415e-36
19158.050000	2.44204e-36
19158.000000	2.44258e-36
19157.950000	2.44312e-36
19157.900000	2.44367e-36
19157.850000	2.44421e-36
19157.800000	2.44475e-36
19157.750000	2.44529e-36
19157.700000	2.44584e-36
19157.650000	2.44638e-36
19157.600000	2.44692e-36
19157.550000	2.44746e-36
19157.500000	2.44801e-36
19157.450000	2.44855e-36
19157.400000	2.44909e-36
19157.350000	2.44964e-36
19157.300000	2.45018e-36
19157.250000	2.45073e-36
19157.200000	2.45127e-36
19157.150000	2.45181e-36
19157.100000	2.45236e-36
19157.050000	2.4529e-36
19157.000000	2.45345e-36
19156.950000	2.45399e-36
19156.900000	2.45453e-36
19156.850000	2.45508e-36
19156.800000	2.45562e-36
19156.750000	2.45617e-36
19156.700000	2.45671e-36
19156.650000	2.45726e-36
19156.600000	2.4578e-36
19156.550000	2.45835e-36
19156.500000	2.4589e-36
19156.450000	2.45944e-36
19156.400000	2.45999e-36
19156.350000	2.46053e-36
19156.300000	2.46108e-36
19156.250000	2.46162e-36
19156.200000	2.46217e-36
19156.150000	2.46272e-36
19156.100000	2.46326e-36
19156.050000	2.46381e-36
19156.000000	2.46436e-36
19155.950000	2.4649e-36
19155.900000	2.46545e-36
19155.850000	2.466e-36
19155.800000	2.46655e-36
19155.750000	2.46709e-36
19155.700000	2.46764e-36
19155.650000	2.46819e-36
19155.600000	2.46874e-36
19155.550000	2.46928e-36
19155.500000	2.46983e-36
19155.450000	2.47038e-36
19155.400000	2.47093e-36
19155.350000	2.47148e-36
19155.300000	2.47202e-36
19155.250000	2.47257e-36
19155.200000	2.47312e-36
19155.150000	2.47367e-36
19155.100000	2.47422e-36
19155.050000	2.47477e-36
19155.000000	2.47532e-36
19154.950000	2.47587e-36
19154.900000	2.47642e-36
19154.850000	2.47697e-36
19154.800000	2.47752e-36
19154.750000	2.47807e-36
19154.700000	2.47862e-36
19154.650000	2.47917e-36
19154.600000	2.47972e-36
19154.550000	2.48027e-36
19154.500000	2.48082e-36
19154.450000	2.48137e-36
19154.400000	2.48192e-36
19154.350000	2.48247e-36
19154.300000	2.48302e-36
19154.250000	2.48357e-36
19154.200000	2.48412e-36
19154.150000	2.48467e-36
19154.100000	2.48522e-36
19154.050000	2.48577e-36
19154.000000	2.48633e-36
19153.950000	2.48688e-36
19153.900000	2.48743e-36
19153.850000	2.48798e-36
19153.800000	2.48853e-36
19153.750000	2.48909e-36
19153.700000	2.48964e-36
19153.650000	2.49019e-36
19153.600000	2.49074e-36
19153.550000	2.4913e-36
19153.500000	2.49185e-36
19153.450000	2.4924e-36
19153.400000	2.49296e-36
19153.350000	2.49351e-36
19153.300000	2.49406e-36
19153.250000	2.49462e-36
19153.200000	2.49517e-36
19153.150000	2.49572e-36
19153.100000	2.49628e-36
19153.050000	2.49683e-36
19153.000000	2.49738e-36
19152.950000	2.49794e-36
19152.900000	2.49849e-36
19152.850000	2.49905e-36
19152.800000	2.4996e-36
19152.750000	2.50016e-36
19152.700000	2.50071e-36
19152.650000	2.50127e-36
19152.600000	2.50182e-36
19152.550000	2.50238e-36
19152.500000	2.50293e-36
19152.450000	2.50349e-36
19152.400000	2.50404e-36
19152.350000	2.5046e-36
19152.300000	2.50515e-36
19152.250000	2.50571e-36
19152.200000	2.50627e-36
19152.150000	2.50682e-36
19152.100000	2.50738e-36
19152.050000	2.50793e-36
19152.000000	2.50849e-36
19151.950000	2.50905e-36
19151.900000	2.5096e-36
19151.850000	2.51016e-36
19151.800000	2.51072e-36
19151.750000	2.51128e-36
19151.700000	2.51183e-36
19151.650000	2.51239e-36
19151.600000	2.51295e-36
19151.550000	2.51351e-36
19151.500000	2.51406e-36
19151.450000	2.51462e-36
19151.400000	2.51518e-36
19151.350000	2.51574e-36
19151.300000	2.5163e-36
19151.250000	2.51685e-36
19151.200000	2.51741e-36
19151.150000	2.51797e-36
19151.100000	2.51853e-36
19151.050000	2.51909e-36
19151.000000	2.51965e-36
19150.950000	2.52021e-36
19150.900000	2.52077e-36
19150.850000	2.52133e-36
19150.800000	2.52189e-36
19150.750000	2.52244e-36
19150.700000	2.523e-36
19150.650000	2.52356e-36
19150.600000	2.52412e-36
19150.550000	2.52468e-36
19150.500000	2.52524e-36
19150.450000	2.52581e-36
19150.400000	2.52637e-36
19150.350000	2.52693e-36
19150.300000	2.52749e-36
19150.250000	2.52805e-36
19150.200000	2.52861e-36
19150.150000	2.52917e-36
19150.100000	2.52973e-36
19150.050000	2.53029e-36
19150.000000	2.53085e-36
19149.950000	2.53142e-36
19149.900000	2.53198e-36
19149.850000	2.53254e-36
19149.800000	2.5331e-36
19149.750000	2.53366e-36
19149.700000	2.53423e-36
19149.650000	2.53479e-36
19149.600000	2.53535e-36
19149.550000	2.53591e-36
19149.500000	2.53648e-36
19149.450000	2.53704e-36
19149.400000	2.5376e-36
19149.350000	2.53816e-36
19149.300000	2.53873e-36
19149.250000	2.53929e-36
19149.200000	2.53985e-36
19149.150000	2.54042e-36
19149.100000	2.54098e-36
19149.050000	2.54155e-36
19149.000000	2.54211e-36
19148.950000	2.54267e-36
19148.900000	2.54324e-36
19148.850000	2.5438e-36
19148.800000	2.54437e-36
19148.750000	2.54493e-36
19148.700000	2.5455e-36
19148.650000	2.54606e-36
19148.600000	2.54663e-36
19148.550000	2.54719e-36
19148.500000	2.54776e-36
19148.450000	2.54832e-36
19148.400000	2.54889e-36
19148.350000	2.54945e-36
19148.300000	2.55002e-36
19148.250000	2.55058e-36
19148.200000	2.55115e-36
19148.150000	2.55172e-36
19148.100000	2.55228e-36
19148.050000	2.55285e-36
19148.000000	2.55342e-36
19147.950000	2.55398e-36
19147.900000	2.55455e-36
19147.850000	2.55512e-36
19147.800000	2.55568e-36
19147.750000	2.55625e-36
19147.700000	2.55682e-36
19147.650000	2.55738e-36
19147.600000	2.55795e-36
19147.550000	2.55852e-36
19147.500000	2.55909e-36
19147.450000	2.55966e-36
19147.400000	2.56022e-36
19147.350000	2.56079e-36
19147.300000	2.56136e-36
19147.250000	2.56193e-36
19147.200000	2.5625e-36
19147.150000	2.56307e-36
19147.100000	2.56363e-36
19147.050000	2.5642e-36
19147.000000	2.56477e-36
19146.950000	2.56534e-36
19146.900000	2.56591e-36
19146.850000	2.56648e-36
19146.800000	2.56705e-36
19146.750000	2.56762e-36
19146.700000	2.56819e-36
19146.650000	2.56876e-36
19146.600000	2.56933e-36
19146.550000	2.5699e-36
19146.500000	2.57047e-36
19146.450000	2.57104e-36
19146.400000	2.57161e-36
19146.350000	2.57218e-36
19146.300000	2.57275e-36
19146.250000	2.57332e-36
19146.200000	2.57389e-36
19146.150000	2.57446e-36
19146.100000	2.57504e-36
19146.050000	2.57561e-36
19146.000000	2.57618e-36
19145.950000	2.57675e-36
19145.900000	2.57732e-36
19145.850000	2.57789e-36
19145.800000	2.57847e-36
19145.750000	2.57904e-36
19145.700000	2.57961e-36
19145.650000	2.58018e-36
19145.600000	2.58076e-36
19145.550000	2.58133e-36
19145.500000	2.5819e-36
19145.450000	2.58247e-36
19145.400000	2.58305e-36
19145.350000	2.58362e-36
19145.300000	2.58419e-36
19145.250000	2.58477e-36
19145.200000	2.58534e-36
19145.150000	2.58591e-36
19145.100000	2.58649e-36
19145.050000	2.58706e-36
19145.000000	2.58764e-36
19144.950000	2.58821e-36
19144.900000	2.58878e-36
19144.850000	2.58936e-36
19144.800000	2.58993e-36
19144.750000	2.59051e-36
19144.700000	2.59108e-36
19144.650000	2.59166e-36
19144.600000	2.59223e-36
19144.550000	2.59281e-36
19144.500000	2.59338e-36
19144.450000	2.59396e-36
19144.400000	2.59454e-36
19144.350000	2.59511e-36
19144.300000	2.59569e-36
19144.250000	2.59626e-36
19144.200000	2.59684e-36
19144.150000	2.59742e-36
19144.100000	2.59799e-36
19144.050000	2.59857e-36
19144.000000	2.59914e-36
19143.950000	2.59972e-36
19143.900000	2.6003e-36
19143.850000	2.60088e-36
19143.800000	2.60145e-36
19143.750000	2.60203e-36
19143.700000	2.60261e-36
19143.650000	2.60318e-36
19143.600000	2.60376e-36
19143.550000	2.60434e-36
19143.500000	2.60492e-36
19143.450000	2.6055e-36
19143.400000	2.60607e-36
19143.350000	2.60665e-36
19143.300000	2.60723e-36
19143.250000	2.60781e-36
19143.200000	2.60839e-36
19143.150000	2.60897e-36
19143.100000	2.60955e-36
19143.050000	2.61013e-36
19143.000000	2.6107e-36
19142.950000	2.61128e-36
19142.900000	2.61186e-36
19142.850000	2.61244e-36
19142.800000	2.61302e-36
19142.750000	2.6136e-36
19142.700000	2.61418e-36
19142.650000	2.61476e-36
19142.600000	2.61534e-36
19142.550000	2.61592e-36
19142.500000	2.6165e-36
19142.450000	2.61708e-36
19142.400000	2.61766e-36
19142.350000	2.61825e-36
19142.300000	2.61883e-36
19142.250000	2.61941e-36
19142.200000	2.61999e-36
19142.150000	2.62057e-36
19142.100000	2.62115e-36
19142.050000	2.62173e-36
19142.000000	2.62232e-36
19141.950000	2.6229e-36
19141.900000	2.62348e-36
19141.850000	2.62406e-36
19141.800000	2.62464e-36
19141.750000	2.62523e-36
19141.700000	2.62581e-36
19141.650000	2.62639e-36
19141.600000	2.62697e-36
19141.550000	2.62756e-36
19141.500000	2.62814e-36
19141.450000	2.62872e-36
19141.400000	2.62931e-36
19141.350000	2.62989e-36
19141.300000	2.63047e-36
19141.250000	2.63106e-36
19141.200000	2.63164e-36
19141.150000	2.63223e-36
19141.100000	2.63281e-36
19141.050000	2.63339e-36
19141.000000	2.63398e-36
19140.950000	2.63456e-36
19140.900000	2.63515e-36
19140.850000	2.63573e-36
19140.800000	2.63632e-36
19140.750000	2.6369e-36
19140.700000	2.63749e-36
19140.650000	2.63807e-36
19140.600000	2.63866e-36
19140.550000	2.63924e-36
19140.500000	2.63983e-36
19140.450000	2.64041e-36
19140.400000	2.641e-36
19140.350000	2.64159e-36
19140.300000	2.64217e-36
19140.250000	2.64276e-36
19140.200000	2.64335e-36
19140.150000	2.64393e-36
19140.100000	2.64452e-36
19140.050000	2.64511e-36
19140.000000	2.64569e-36
19139.950000	2.64628e-36
19139.900000	2.64687e-36
19139.850000	2.64745e-36
19139.800000	2.64804e-36
19139.750000	2.64863e-36
19139.700000	2.64922e-36
19139.650000	2.64981e-36
19139.600000	2.65039e-36
19139.550000	2.65098e-36
19139.500000	2.65157e-36
19139.450000	2.65216e-36
19139.400000	2.65275e-36
19139.350000	2.65334e-36
19139.300000	2.65392e-36
19139.250000	2.65451e-36
19139.200000	2.6551e-36
19139.150000	2.65569e-36
19139.100000	2.65628e-36
19139.050000	2.65687e-36
19139.000000	2.65746e-36
19138.950000	2.65805e-36
19138.900000	2.65864e-36
19138.850000	2.65923e-36
19138.800000	2.65982e-36
19138.750000	2.66041e-36
19138.700000	2.661e-36
19138.650000	2.66159e-36
19138.600000	2.66218e-36
19138.550000	2.66277e-36
19138.500000	2.66336e-36
19138.450000	2.66395e-36
19138.400000	2.66454e-36
19138.350000	2.66514e-36
19138.300000	2.66573e-36
19138.250000	2.66632e-36
19138.200000	2.66691e-36
19138.150000	2.6675e-36
19138.100000	2.66809e-36
19138.050000	2.66869e-36
19138.000000	2.66928e-36
19137.950000	2.66987e-36
19137.900000	2.67046e-36
19137.850000	2.67106e-36
19137.800000	2.67165e-36
19137.750000	2.67224e-36
19137.700000	2.67283e-36
19137.650000	2.67343e-36
19137.600000	2.67402e-36
19137.550000	2.67461e-36
19137.500000	2.67521e-36
19137.450000	2.6758e-36
19137.400000	2.67639e-36
19137.350000	2.67699e-36
19137.300000	2.67758e-36
19137.250000	2.67818e-36
19137.200000	2.67877e-36
19137.150000	2.67937e-36
19137.100000	2.67996e-36
19137.050000	2.68056e-36
19137.000000	2.68115e-36
19136.950000	2.68174e-36
19136.900000	2.68234e-36
19136.850000	2.68294e-36
19136.800000	2.68353e-36
19136.750000	2.68413e-36
19136.700000	2.68472e-36
19136.650000	2.68532e-36
19136.600000	2.68591e-36
19136.550000	2.68651e-36
19136.500000	2.68711e-36
19136.450000	2.6877e-36
19136.400000	2.6883e-36
19136.350000	2.68889e-36
19136.300000	2.68949e-36
19136.250000	2.69009e-36
19136.200000	2.69069e-36
19136.150000	2.69128e-36
19136.100000	2.69188e-36
19136.050000	2.69248e-36
19136.000000	2.69307e-36
19135.950000	2.69367e-36
19135.900000	2.69427e-36
19135.850000	2.69487e-36
19135.800000	2.69547e-36
19135.750000	2.69606e-36
19135.700000	2.69666e-36
19135.650000	2.69726e-36
19135.600000	2.69786e-36
19135.550000	2.69846e-36
19135.500000	2.69906e-36
19135.450000	2.69966e-36
19135.400000	2.70025e-36
19135.350000	2.70085e-36
19135.300000	2.70145e-36
19135.250000	2.70205e-36
19135.200000	2.70265e-36
19135.150000	2.70325e-36
19135.100000	2.70385e-36
19135.050000	2.70445e-36
19135.000000	2.70505e-36
19134.950000	2.70565e-36
19134.900000	2.70625e-36
19134.850000	2.70685e-36
19134.800000	2.70745e-36
19134.750000	2.70805e-36
19134.700000	2.70866e-36
19134.650000	2.70926e-36
19134.600000	2.70986e-36
19134.550000	2.71046e-36
19134.500000	2.71106e-36
19134.450000	2.71166e-36
19134.400000	2.71226e-36
19134.350000	2.71287e-36
19134.300000	2.71347e-36
19134.250000	2.71407e-36
19134.200000	2.71467e-36
19134.150000	2.71527e-36
19134.100000	2.71588e-36
19134.050000	2.71648e-36
19134.000000	2.71708e-36
19133.950000	2.71769e-36
19133.900000	2.71829e-36
19133.850000	2.71889e-36
19133.800000	2.71949e-36
19133.750000	2.7201e-36
19133.700000	2.7207e-36
19133.650000	2.72131e-36
19133.600000	2.72191e-36
19133.550000	2.72251e-36
19133.500000	2.72312e-36
19133.450000	2.72372e-36
19133.400000	2.72433e-36
19133.350000	2.72493e-36
19133.300000	2.72554e-36
19133.250000	2.72614e-36
19133.200000	2.72675e-36
19133.150000	2.72735e-36
19133.100000	2.72796e-36
19133.050000	2.72856e-36
19133.000000	2.72917e-36
19132.950000	2.72977e-36
19132.900000	2.73038e-36
19132.850000	2.73098e-36
19132.800000	2.73159e-36
19132.750000	2.7322e-36
19132.700000	2.7328e-36
19132.650000	2.73341e-36
19132.600000	2.73402e-36
19132.550000	2.73462e-36
19132.500000	2.73523e-36
19132.450000	2.73584e-36
19132.400000	2.73644e-36
19132.350000	2.73705e-36
19132.300000	2.73766e-36
19132.250000	2.73826e-36
19132.200000	2.73887e-36
19132.150000	2.73948e-36
19132.100000	2.74009e-36
19132.050000	2.7407e-36
19132.000000	2.7413e-36
19131.950000	2.74191e-36
19131.900000	2.74252e-36
19131.850000	2.74313e-36
19131.800000	2.74374e-36
19131.750000	2.74435e-36
19131.700000	2.74496e-36
19131.650000	2.74557e-36
19131.600000	2.74617e-36
19131.550000	2.74678e-36
19131.500000	2.74739e-36
19131.450000	2.748e-36
19131.400000	2.74861e-36
19131.350000	2.74922e-36
19131.300000	2.74983e-36
19131.250000	2.75044e-36
19131.200000	2.75105e-36
19131.150000	2.75166e-36
19131.100000	2.75227e-36
19131.050000	2.75289e-36
19131.000000	2.7535e-36
19130.950000	2.75411e-36
19130.900000	2.75472e-36
19130.850000	2.75533e-36
19130.800000	2.75594e-36
19130.750000	2.75655e-36
19130.700000	2.75716e-36
19130.650000	2.75778e-36
19130.600000	2.75839e-36
19130.550000	2.759e-36
19130.500000	2.75961e-36
19130.450000	2.76022e-36
19130.400000	2.76084e-36
19130.350000	2.76145e-36
19130.300000	2.76206e-36
19130.250000	2.76268e-36
19130.200000	2.76329e-36
19130.150000	2.7639e-36
19130.100000	2.76452e-36
19130.050000	2.76513e-36
19130.000000	2.76574e-36
19129.950000	2.76636e-36
19129.900000	2.76697e-36
19129.850000	2.76758e-36
19129.800000	2.7682e-36
19129.750000	2.76881e-36
19129.700000	2.76943e-36
19129.650000	2.77004e-36
19129.600000	2.77066e-36
19129.550000	2.77127e-36
19129.500000	2.77189e-36
19129.450000	2.7725e-36
19129.400000	2.77312e-36
19129.350000	2.77373e-36
19129.300000	2.77435e-36
19129.250000	2.77496e-36
19129.200000	2.77558e-36
19129.150000	2.77619e-36
19129.100000	2.77681e-36
19129.050000	2.77743e-36
19129.000000	2.77804e-36
19128.950000	2.77866e-36
19128.900000	2.77928e-36
19128.850000	2.77989e-36
19128.800000	2.78051e-36
19128.750000	2.78113e-36
19128.700000	2.78174e-36
19128.650000	2.78236e-36
19128.600000	2.78298e-36
19128.550000	2.7836e-36
19128.500000	2.78421e-36
19128.450000	2.78483e-36
19128.400000	2.78545e-36
19128.350000	2.78607e-36
19128.300000	2.78669e-36
19128.250000	2.7873e-36
19128.200000	2.78792e-36
19128.150000	2.78854e-36
19128.100000	2.78916e-36
19128.050000	2.78978e-36
19128.000000	2.7904e-36
19127.950000	2.79102e-36
19127.900000	2.79164e-36
19127.850000	2.79226e-36
19127.800000	2.79288e-36
19127.750000	2.7935e-36
19127.700000	2.79412e-36
19127.650000	2.79474e-36
19127.600000	2.79536e-36
19127.550000	2.79598e-36
19127.500000	2.7966e-36
19127.450000	2.79722e-36
19127.400000	2.79784e-36
19127.350000	2.79846e-36
19127.300000	2.79908e-36
19127.250000	2.7997e-36
19127.200000	2.80032e-36
19127.150000	2.80094e-36
19127.100000	2.80156e-36
19127.050000	2.80219e-36
19127.000000	2.80281e-36
19126.950000	2.80343e-36
19126.900000	2.80405e-36
19126.850000	2.80467e-36
19126.800000	2.8053e-36
19126.750000	2.80592e-36
19126.700000	2.80654e-36
19126.650000	2.80716e-36
19126.600000	2.80779e-36
19126.550000	2.80841e-36
19126.500000	2.80903e-36
19126.450000	2.80966e-36
19126.400000	2.81028e-36
19126.350000	2.8109e-36
19126.300000	2.81153e-36
19126.250000	2.81215e-36
19126.200000	2.81278e-36
19126.150000	2.8134e-36
19126.100000	2.81402e-36
19126.050000	2.81465e-36
19126.000000	2.81527e-36
19125.950000	2.8159e-36
19125.900000	2.81652e-36
19125.850000	2.81715e-36
19125.800000	2.81777e-36
19125.750000	2.8184e-36
19125.700000	2.81902e-36
19125.650000	2.81965e-36
19125.600000	2.82028e-36
19125.550000	2.8209e-36
19125.500000	2.82153e-36
19125.450000	2.82215e-36
19125.400000	2.82278e-36
19125.350000	2.82341e-36
19125.300000	2.82403e-36
19125.250000	2.82466e-36
19125.200000	2.82529e-36
19125.150000	2.82591e-36
19125.100000	2.82654e-36
19125.050000	2.82717e-36
19125.000000	2.82779e-36
19124.950000	2.82842e-36
19124.900000	2.82905e-36
19124.850000	2.82968e-36
19124.800000	2.83031e-36
19124.750000	2.83093e-36
19124.700000	2.83156e-36
19124.650000	2.83219e-36
19124.600000	2.83282e-36
19124.550000	2.83345e-36
19124.500000	2.83408e-36
19124.450000	2.8347e-36
19124.400000	2.83533e-36
19124.350000	2.83596e-36
19124.300000	2.83659e-36
19124.250000	2.83722e-36
19124.200000	2.83785e-36
19124.150000	2.83848e-36
19124.100000	2.83911e-36
19124.050000	2.83974e-36
19124.000000	2.84037e-36
19123.950000	2.841e-36
19123.900000	2.84163e-36
19123.850000	2.84226e-36
19123.800000	2.84289e-36
19123.750000	2.84352e-36
19123.700000	2.84415e-36
19123.650000	2.84479e-36
19123.600000	2.84542e-36
19123.550000	2.84605e-36
19123.500000	2.84668e-36
19123.450000	2.84731e-36
19123.400000	2.84794e-36
19123.350000	2.84858e-36
19123.300000	2.84921e-36
19123.250000	2.84984e-36
19123.200000	2.85047e-36
19123.150000	2.8511e-36
19123.100000	2.85174e-36
19123.050000	2.85237e-36
19123.000000	2.853e-36
19122.950000	2.85364e-36
19122.900000	2.85427e-36
19122.850000	2.8549e-36
19122.800000	2.85554e-36
19122.750000	2.85617e-36
19122.700000	2.8568e-36
19122.650000	2.85744e-36
19122.600000	2.85807e-36
19122.550000	2.85871e-36
19122.500000	2.85934e-36
19122.450000	2.85998e-36
19122.400000	2.86061e-36
19122.350000	2.86124e-36
19122.300000	2.86188e-36
19122.250000	2.86251e-36
19122.200000	2.86315e-36
19122.150000	2.86379e-36
19122.100000	2.86442e-36
19122.050000	2.86506e-36
19122.000000	2.86569e-36
19121.950000	2.86633e-36
19121.900000	2.86696e-36
19121.850000	2.8676e-36
19121.800000	2.86824e-36
19121.750000	2.86887e-36
19121.700000	2.86951e-36
19121.650000	2.87015e-36
19121.600000	2.87078e-36
19121.550000	2.87142e-36
19121.500000	2.87206e-36
19121.450000	2.87269e-36
19121.400000	2.87333e-36
19121.350000	2.87397e-36
19121.300000	2.87461e-36
19121.250000	2.87525e-36
19121.200000	2.87588e-36
19121.150000	2.87652e-36
19121.100000	2.87716e-36
19121.050000	2.8778e-36
19121.000000	2.87844e-36
19120.950000	2.87908e-36
19120.900000	2.87971e-36
19120.850000	2.88035e-36
19120.800000	2.88099e-36
19120.750000	2.88163e-36
19120.700000	2.88227e-36
19120.650000	2.88291e-36
19120.600000	2.88355e-36
19120.550000	2.88419e-36
19120.500000	2.88483e-36
19120.450000	2.88547e-36
19120.400000	2.88611e-36
19120.350000	2.88675e-36
19120.300000	2.88739e-36
19120.250000	2.88803e-36
19120.200000	2.88867e-36
19120.150000	2.88931e-36
19120.100000	2.88996e-36
19120.050000	2.8906e-36
19120.000000	2.89124e-36
19119.950000	2.89188e-36
19119.900000	2.89252e-36
19119.850000	2.89316e-36
19119.800000	2.89381e-36
19119.750000	2.89445e-36
19119.700000	2.89509e-36
19119.650000	2.89573e-36
19119.600000	2.89638e-36
19119.550000	2.89702e-36
19119.500000	2.89766e-36
19119.450000	2.8983e-36
19119.400000	2.89895e-36
19119.350000	2.89959e-36
19119.300000	2.90023e-36
19119.250000	2.90088e-36
19119.200000	2.90152e-36
19119.150000	2.90216e-36
19119.100000	2.90281e-36
19119.050000	2.90345e-36
19119.000000	2.9041e-36
19118.950000	2.90474e-36
19118.900000	2.90539e-36
19118.850000	2.90603e-36
19118.800000	2.90668e-36
19118.750000	2.90732e-36
19118.700000	2.90797e-36
19118.650000	2.90861e-36
19118.600000	2.90926e-36
19118.550000	2.9099e-36
19118.500000	2.91055e-36
19118.450000	2.91119e-36
19118.400000	2.91184e-36
19118.350000	2.91249e-36
19118.300000	2.91313e-36
19118.250000	2.91378e-36
19118.200000	2.91443e-36
19118.150000	2.91507e-36
19118.100000	2.91572e-36
19118.050000	2.91637e-36
19118.000000	2.91701e-36
19117.950000	2.91766e-36
19117.900000	2.91831e-36
19117.850000	2.91896e-36
19117.800000	2.9196e-36
19117.750000	2.92025e-36
19117.700000	2.9209e-36
19117.650000	2.92155e-36
19117.600000	2.9222e-36
19117.550000	2.92284e-36
19117.500000	2.92349e-36
19117.450000	2.92414e-36
19117.400000	2.92479e-36
19117.350000	2.92544e-36
19117.300000	2.92609e-36
19117.250000	2.92674e-36
19117.200000	2.92739e-36
19117.150000	2.92804e-36
19117.100000	2.92869e-36
19117.050000	2.92934e-36
19117.000000	2.92999e-36
19116.950000	2.93064e-36
19116.900000	2.93129e-36
19116.850000	2.93194e-36
19116.800000	2.93259e-36
19116.750000	2.93324e-36
19116.700000	2.93389e-36
19116.650000	2.93454e-36
19116.600000	2.93519e-36
19116.550000	2.93584e-36
19116.500000	2.93649e-36
19116.450000	2.93715e-36
19116.400000	2.9378e-36
19116.350000	2.93845e-36
19116.300000	2.9391e-36
19116.250000	2.93975e-36
19116.200000	2.94041e-36
19116.150000	2.94106e-36
19116.100000	2.94171e-36
19116.050000	2.94236e-36
19116.000000	2.94302e-36
19115.950000	2.94367e-36
19115.900000	2.94432e-36
19115.850000	2.94498e-36
19115.800000	2.94563e-36
19115.750000	2.94628e-36
19115.700000	2.94694e-36
19115.650000	2.94759e-36
19115.600000	2.94825e-36
19115.550000	2.9489e-36
19115.500000	2.94955e-36
19115.450000	2.95021e-36
19115.400000	2.95086e-36
19115.350000	2.95152e-36
19115.300000	2.95217e-36
19115.250000	2.95283e-36
19115.200000	2.95348e-36
19115.150000	2.95414e-36
19115.100000	2.95479e-36
19115.050000	2.95545e-36
19115.000000	2.95611e-36
19114.950000	2.95676e-36
19114.900000	2.95742e-36
19114.850000	2.95807e-36
19114.800000	2.95873e-36
19114.750000	2.95939e-36
19114.700000	2.96004e-36
19114.650000	2.9607e-36
19114.600000	2.96136e-36
19114.550000	2.96202e-36
19114.500000	2.96267e-36
19114.450000	2.96333e-36
19114.400000	2.96399e-36
19114.350000	2.96465e-36
19114.300000	2.9653e-36
19114.250000	2.96596e-36
19114.200000	2.96662e-36
19114.150000	2.96728e-36
19114.100000	2.96794e-36
19114.050000	2.96859e-36
19114.000000	2.96925e-36
19113.950000	2.96991e-36
19113.900000	2.97057e-36
19113.850000	2.97123e-36
19113.800000	2.97189e-36
19113.750000	2.97255e-36
19113.700000	2.97321e-36
19113.650000	2.97387e-36
19113.600000	2.97453e-36
19113.550000	2.97519e-36
19113.500000	2.97585e-36
19113.450000	2.97651e-36
19113.400000	2.97717e-36
19113.350000	2.97783e-36
19113.300000	2.97849e-36
19113.250000	2.97915e-36
19113.200000	2.97981e-36
19113.150000	2.98047e-36
19113.100000	2.98114e-36
19113.050000	2.9818e-36
19113.000000	2.98246e-36
19112.950000	2.98312e-36
19112.900000	2.98378e-36
19112.850000	2.98445e-36
19112.800000	2.98511e-36
19112.750000	2.98577e-36
19112.700000	2.98643e-36
19112.650000	2.9871e-36
19112.600000	2.98776e-36
19112.550000	2.98842e-36
19112.500000	2.98908e-36
19112.450000	2.98975e-36
19112.400000	2.99041e-36
19112.350000	2.99107e-36
19112.300000	2.99174e-36
19112.250000	2.9924e-36
19112.200000	2.99307e-36
19112.150000	2.99373e-36
19112.100000	2.99439e-36
19112.050000	2.99506e-36
19112.000000	2.99572e-36
19111.950000	2.99639e-36
19111.900000	2.99705e-36
19111.850000	2.99772e-36
19111.800000	2.99838e-36
19111.750000	2.99905e-36
19111.700000	2.99971e-36
19111.650000	3.00038e-36
```
